# Schrödinger’s Cat in Simulations in Genome-wide Association Studies

**DOI:** 10.1101/2023.03.22.533184

**Authors:** Mustafa Ismail Ozkaraca, Albert Tenesa

## Abstract

Simulations are essential components for testing methods or assumptions in genome-wide association studies (GWAS). We show through theory and examples that markers can be both causal and non-causal simultaneously, resulting in a paradox, had simulation not being run properly. We developed a software (ParaPheSim – a paradoxical phenotype simulator) that allows users to create different traits whose genetic correlation is exactly 1 and yet they have no genetic overlap.

## Supplementary material for "Schrödinger’s Cat in Simulations in Genome-wide Association Studies": All data and code used in the manuscript: 2ksnps.bim

```
2	rs1715832	0	228533345	C	T
1	rs1934032	0	18234527	T	G
2	rs7566972	0	41042893	G	C
1	rs4846724	0	220034440	A	G
2	rs12618521	0	47122537	A	G
2	rs820950	0	57592227	A	G
2	rs10183434	0	209903962	C	T
1	rs4907097	0	85034513	A	G
2	rs4672274	0	59090006	C	T
2	rs10191480	0	45134864	G	A
2	rs13394238	0	228559863	C	A
1	rs6665746	0	154801929	G	A
1	rs7556628	0	26557777	C	T
2	rs2610683	0	103963887	T	C
1	rs10874629	0	102812364	A	G
1	rs10789509	0	47710716	C	T
2	rs919426	0	41748844	T	C
2	rs1356192	0	118037438	C	A
2	rs16864356	0	223593513	A	G
2	rs12470237	0	217842753	A	G
1	rs621060	0	238058909	G	A
2	rs6733460	0	37541024	G	A
1	rs41478449	0	60000216	T	C
1	rs7541471	0	38807530	G	T
2	rs442513	0	79094342	A	G
2	rs967940	0	38433737	C	T
1	rs10925941	0	237879161	A	G
1	rs2359644	0	35019240	C	T
2	rs16829794	0	198884385	A	G
2	rs17810918	0	159382330	A	T
1	rs1176541	0	155397060	T	C
2	rs13028433	0	122331478	C	T
2	rs2466388	0	130276517	A	T
2	rs1864277	0	141372903	A	G
2	rs17007056	0	122433127	T	C
2	rs1004630	0	76357764	C	T
1	rs10889014	0	56979809	A	G
2	rs7606648	0	32834883	T	C
2	rs7586289	0	39641797	C	T
1	rs883062	0	42382454	A	G
2	rs11901629	0	67277856	A	C
1	rs6661898	0	175534419	C	T
2	rs6720209	0	69033405	C	A
1	rs9659245	0	3102839	T	C
2	rs10803621	0	235123494	C	A
1	rs1018392	0	169620488	T	C
1	rs12037878	0	104919660	A	T
2	rs11680301	0	158435088	A	G
1	rs6671323	0	110647063	T	A
2	rs7599564	0	43363121	A	G
1	rs2840583	0	158188993	C	T
2	rs13009193	0	215191899	C	T
2	rs10490709	0	169271281	G	A
1	rs692795	0	187935989	G	A
2	rs1468792	0	202268344	G	A
2	rs10932472	0	213746547	A	G
1	rs324418	0	46645285	G	A
1	rs12747344	0	154193836	C	T
1	rs284307	0	10661842	C	T
2	rs17044086	0	53175686	G	A
1	rs4130091	0	4168730	T	C
1	rs658695	0	67979376	T	C
2	rs6746115	0	179847050	A	G
2	rs11887664	0	196866874	T	C
2	rs12692379	0	9241964	T	C
2	rs7573815	0	60785374	G	T
1	rs10798711	0	177936748	T	C
2	rs6730803	0	225564988	A	G
2	rs7569069	0	12617025	G	A
1	rs2296716	0	1487687	T	C
1	rs9426370	0	29672763	A	G
2	rs10490646	0	41768751	C	A
2	rs10209727	0	121544805	A	G
2	rs7603851	0	101572168	G	A
1	rs552006	0	61504355	G	A
1	rs1702000	0	54898051	G	A
1	rs1999906	0	113511406	T	C
2	rs6543337	0	105769092	G	C
1	rs17640659	0	237339658	T	C
1	rs10493984	0	103027532	A	G
2	rs6543344	0	105833938	C	G
2	rs28415164	0	174950887	T	G
1	rs2298905	0	167805466	T	C
2	rs6736980	0	231567788	G	A
1	rs6697017	0	43524288	T	C
2	rs4670838	0	38336428	G	T
1	rs2177116	0	239442471	T	G
1	rs11121881	0	12128112	A	G
2	rs9309200	0	50870615	T	C
2	rs10192293	0	160460694	G	T
2	rs1400657	0	191541785	G	T
2	rs17040747	0	50579172	C	G
1	rs12567397	0	167024520	T	C
1	rs2405862	0	52074513	C	T
1	rs614117	0	76896996	G	A
1	rs4648301	0	184907981	A	G
2	rs6419606	0	41849829	T	C
2	rs4241181	0	194462435	G	A
1	rs6598880	0	27460914	A	G
1	rs701950	0	207925302	G	A
2	rs2372967	0	217676158	T	C
2	rs16854473	0	216160809	C	G
1	rs10493974	0	102068732	G	T
1	rs2072749	0	26003608	C	T
2	rs7601176	0	230786112	A	G
1	rs704833	0	174452682	G	A
1	rs2793086	0	229966327	G	T
2	rs11904047	0	164527107	A	G
2	rs7590420	0	44114256	T	C
2	rs1534608	0	22756991	A	G
2	rs11124513	0	36472171	G	A
2	rs10180018	0	112584897	A	G
1	rs6650088	0	192582757	G	A
1	rs7532350	0	48913838	T	G
1	rs12141268	0	29948179	T	C
2	rs3943529	0	2730845	A	G
2	rs34353387	0	86828345	C	A
1	rs1109255	0	41864295	C	T
1	rs4844649	0	206404015	A	G
2	rs17024562	0	39984500	C	T
1	rs16834831	0	191025809	G	T
1	rs1125489	0	238073736	T	C
2	rs2871213	0	98173462	G	A
2	rs4667601	0	169944626	A	G
1	rs2813703	0	214979884	G	A
1	rs12407628	0	218002076	C	G
1	rs1181209	0	54079121	G	A
2	rs11692741	0	1949543	C	T
2	rs4315512	0	233652554	T	C
1	rs2062664	0	73789766	T	C
1	rs2224648	0	196240196	A	G
2	rs7567228	0	209122744	C	T
2	rs4274551	0	237860559	A	G
1	rs1770549	0	162862911	C	A
1	rs4494093	0	231613295	G	A
2	rs10178734	0	195174885	G	A
2	rs2867125	0	612827	T	C
2	rs10171622	0	28484922	T	G
1	rs3828139	0	44025602	T	C
1	rs543144	0	57335244	G	T
2	rs13388291	0	48399086	G	T
2	rs1882679	0	77614686	C	A
1	rs10493089	0	40357385	A	G
1	rs12354219	0	97693544	C	T
1	rs512126	0	66501076	T	A
1	rs1915254	0	237147325	T	C
2	rs6716290	0	242163769	G	T
1	rs267651	0	57569191	T	G
1	rs12132992	0	201028446	G	C
1	rs1556980	0	48110079	C	T
1	rs7550034	0	92137164	G	A
2	rs1519459	0	129609081	C	A
1	rs2864705	0	23876686	C	T
1	rs3813638	0	177261267	C	T
2	rs12463933	0	85707526	G	A
1	rs12568789	0	24295213	T	C
1	rs11205192	0	151329391	A	G
2	rs2710521	0	222181875	C	T
2	rs1515968	0	17089386	C	A
1	rs6684287	0	57251096	A	G
2	rs6721763	0	182094233	C	T
2	rs10165998	0	118198426	T	C
1	rs2786495	0	97837136	A	G
1	rs321231	0	96251983	G	A
1	rs4658132	0	89571656	A	C
1	rs7544175	0	16578131	T	C
2	rs12998004	0	154663180	C	T
1	rs6428910	0	243513344	T	C
2	rs9309601	0	83548581	T	C
1	rs2273872	0	232639648	C	T
2	rs6751042	0	45345478	G	A
1	rs6671747	0	148522139	A	G
1	rs4654611	0	3985761	C	G
2	rs12466293	0	137703882	A	G
1	rs1488691	0	92105453	T	G
1	rs7515465	0	12110932	A	G
2	rs3856458	0	8713441	G	A
1	rs11576678	0	242934369	T	C
1	rs7519522	0	163602242	T	A
1	rs11585910	0	225448065	G	A
2	rs1588327	0	110248722	C	A
1	rs4845045	0	208773688	C	T
1	rs2673961	0	233125798	C	T
2	rs41502644	0	210408768	T	C
2	rs6757496	0	8896127	T	C
2	rs7586167	0	235838664	T	G
1	rs11208174	0	63466691	G	T
1	rs12059918	0	117231976	T	C
2	rs1599755	0	195682608	T	C
1	rs6681032	0	4462989	T	C
1	rs1389554	0	82855860	G	A
1	rs1343307	0	163224747	G	T
2	rs250936	0	234670478	A	G
1	rs4233227	0	225648203	G	C
1	rs2841993	0	161377690	T	C
2	rs6742852	0	76495299	A	G
1	rs2244496	0	93081441	C	A
1	rs6664939	0	231293564	G	T
1	rs10911745	0	183756212	A	G
2	rs12468848	0	141895661	T	C
1	rs4478803	0	14431668	T	C
2	rs13030721	0	76847825	G	C
1	rs17130627	0	68485935	C	T
2	rs7557075	0	42410214	G	A
2	rs4953210	0	45304492	G	A
2	rs4491738	0	115606574	C	T
2	rs1715999	0	50364524	C	A
1	rs10489271	0	171333839	C	T
1	rs3101225	0	5056105	C	A
1	rs12065336	0	61849380	A	G
2	rs13014892	0	165047316	C	T
1	rs17127731	0	103534051	G	T
2	rs10928092	0	132152208	A	G
1	rs4658767	0	243628071	C	G
2	rs6736482	0	23218714	G	A
1	rs909624	0	30514537	T	A
1	rs3820317	0	20013168	T	C
1	rs12044858	0	97581838	G	A
2	rs7567386	0	41300113	T	G
1	rs4353133	0	97669077	A	G
2	rs12621021	0	177038098	C	A
2	rs9653218	0	236477148	T	C
1	rs12128717	0	70719983	G	A
1	rs2527847	0	54993791	A	G
2	rs17821893	0	134311223	A	G
1	rs199669	0	77313249	C	T
2	rs1013864	0	6968622	G	A
1	rs6686466	0	180897790	A	G
2	rs6755018	0	158693491	A	G
2	rs10209754	0	45257673	C	T
2	rs2716734	0	39801225	T	C
2	rs336507	0	105692185	C	A
1	rs11119978	0	205223071	G	A
1	rs12083422	0	57821858	T	C
1	rs1327023	0	82209321	G	A
2	rs750783	0	101255738	G	A
2	rs9784069	0	137528542	A	G
1	rs11801661	0	177017854	G	A
2	rs7578605	0	1622215	G	A
2	rs939156	0	189891430	T	G
1	rs9659337	0	230446119	T	C
2	rs6437230	0	240592381	C	T
2	rs930773	0	12354001	T	C
1	rs8676	0	107915388	G	A
2	rs1250255	0	216024732	C	T
1	rs1440575	0	59796529	C	T
2	rs6756812	0	140120755	A	G
1	rs6678912	0	184737924	A	G
2	rs4664779	0	151423937	A	G
2	rs1550054	0	7717775	G	A
2	rs7602044	0	49003696	A	G
1	rs4325195	0	200944728	C	T
2	rs6725563	0	234378966	G	A
1	rs12566417	0	110346498	A	G
2	rs6747497	0	31233617	C	G
1	rs9428368	0	235294539	C	A
1	rs4650965	0	175685020	T	C
2	rs16829228	0	188261319	A	G
2	rs1983353	0	98820682	C	G
2	rs17346218	0	55000224	G	A
2	rs2961963	0	155324694	C	T
1	rs16835127	0	160222382	C	T
1	rs2689138	0	237079798	C	T
1	rs1769711	0	28327624	G	A
1	rs7525020	0	212703308	A	G
1	rs209690	0	22795387	A	G
2	rs2894449	0	222676861	T	C
1	rs17127123	0	65124484	C	T
2	rs10496586	0	122903055	T	C
1	rs9727725	0	85059267	C	T
2	rs2940790	0	28540547	A	C
1	rs320431	0	211647891	T	C
2	rs1524287	0	106982401	T	A
1	rs7544208	0	74027940	A	T
1	rs7545930	0	245610441	C	A
1	rs2494192	0	217815884	G	A
2	rs7583409	0	25344560	G	A
1	rs10493292	0	60910274	C	T
1	rs2530360	0	228721990	G	T
1	rs2043639	0	197595745	C	G
2	rs2002089	0	20284489	T	C
2	rs1988748	0	184458969	C	T
2	rs6753296	0	226587968	T	C
2	rs7597221	0	240080508	A	G
2	rs11683342	0	149819871	A	G
1	rs12032631	0	154261704	A	G
1	rs9426003	0	34375457	A	G
1	rs12402320	0	152968030	T	C
2	rs6432837	0	166219924	C	T
2	rs7593957	0	151047786	G	A
2	rs11884177	0	33899749	T	C
2	rs12996253	0	114450780	G	C
1	rs17805885	0	230808649	A	G
2	rs6742735	0	199021630	T	C
2	rs4430943	0	228741314	T	G
1	rs17379608	0	62445953	C	T
1	rs1418480	0	239042864	C	T
2	rs790022	0	233010203	T	C
2	rs981739	0	40454683	T	C
2	rs1346800	0	221888921	G	T
1	rs4290027	0	38657116	A	G
1	rs3124058	0	242691510	T	C
1	rs11812032	0	242304228	C	T
2	rs4666376	0	19108208	G	T
1	rs16834044	0	234828680	A	G
2	rs2304289	0	47109801	T	C
1	rs4641331	0	170306078	T	C
2	rs1527408	0	178233635	G	A
2	rs1897472	0	182734857	C	A
2	rs10210757	0	235019803	C	T
1	rs735385	0	6201210	C	A
1	rs2642978	0	245222689	C	T
1	rs710805	0	227190737	G	T
2	rs11893298	0	172851778	A	G
2	rs3769531	0	33337714	C	T
2	rs10177252	0	161350527	C	G
2	rs3107561	0	112202814	C	T
1	rs11799437	0	86634978	A	G
1	rs10917532	0	19955436	G	A
2	rs9679128	0	239378235	T	C
2	rs4668102	0	169305914	T	C
2	rs2302346	0	42341549	G	A
1	rs10863862	0	209083041	T	C
2	rs11899606	0	30478768	T	C
1	rs1929867	0	225304819	T	C
1	rs12141949	0	243623480	A	G
1	rs1892426	0	41518557	C	T
1	rs6663158	0	1993958	A	G
1	rs2760084	0	43040401	C	T
1	rs7524322	0	100820318	G	C
2	rs11126949	0	84181846	A	G
2	rs511798	0	150689437	A	C
2	rs6716620	0	43488426	C	T
2	rs6736336	0	235043470	A	G
2	rs4608582	0	98221439	T	C
1	rs7555213	0	57835084	A	T
2	rs6731010	0	49412331	G	A
1	rs1846194	0	30836487	C	T
1	rs4661019	0	155438871	C	T
1	rs12044213	0	244053484	T	C
2	rs6713639	0	218597734	T	A
1	rs11166164	0	99301164	G	A
1	rs12410550	0	54879894	G	A
2	rs1601338	0	155840401	A	G
1	rs2274064	0	181809010	C	T
1	rs1335930	0	219160876	A	G
2	rs13031154	0	173842775	T	C
2	rs6715989	0	98278703	A	G
1	rs4658186	0	91296796	A	G
1	rs10797096	0	151907289	A	G
1	rs11102875	0	115377238	G	A
2	rs10497923	0	209800369	T	C
2	rs17703180	0	159721222	A	G
1	rs16827508	0	40950272	A	G
1	rs6688986	0	62475308	C	T
2	rs16823353	0	183115677	T	C
2	rs13432796	0	81493848	A	G
2	rs1441467	0	141078158	A	G
1	rs650290	0	110648033	T	A
1	rs10465729	0	79842039	A	G
1	rs3737182	0	109892794	T	C
2	rs6735749	0	37137348	A	G
2	rs17044117	0	53192114	T	C
2	rs3852673	0	96283369	T	C
1	rs6676407	0	226038806	C	T
1	rs11804087	0	90420282	A	G
2	rs12104563	0	210789295	A	G
2	rs17823497	0	118917376	C	T
2	rs11124981	0	44315637	T	A
1	rs3862894	0	77609694	G	C
1	rs2817148	0	3127996	G	A
1	rs3733266	0	158783283	G	C
1	rs6660142	0	240991595	T	A
1	rs16832790	0	159542567	T	C
1	rs1245487	0	94846675	A	G
1	rs2428740	0	17658323	T	C
1	rs1877478	0	42413728	A	G
1	rs774139	0	218974711	G	C
2	rs3769381	0	168730561	G	A
2	rs10183336	0	65951064	G	A
1	rs10494693	0	192286934	A	T
1	rs11802668	0	11923257	C	T
2	rs1374741	0	133349789	G	C
2	rs11681484	0	79821666	A	G
2	rs895468	0	223329517	C	T
1	rs10492950	0	5929159	T	C
2	rs16828206	0	151022093	G	A
1	rs12747374	0	102048731	G	A
2	rs2710525	0	222179257	T	G
2	rs1346641	0	141435466	G	T
1	rs611878	0	235416903	G	A
2	rs10184933	0	34124425	C	T
1	rs17105427	0	49287224	G	T
1	rs10858051	0	115084634	G	A
1	rs6427664	0	160481097	A	G
1	rs17417002	0	203431777	C	A
2	rs10182133	0	75710000	C	A
2	rs41434549	0	7808927	G	A
2	rs6742321	0	241009344	C	T
2	rs10172925	0	77977598	G	A
2	rs7574423	0	49842839	C	T
1	rs6424878	0	181190441	A	G
2	rs16856098	0	10368616	G	A
2	rs17006639	0	60154534	C	T
2	rs9808556	0	2229112	G	C
1	rs1332666	0	195251302	G	A
2	rs1949512	0	17629118	A	G
2	rs1518007	0	189405268	A	T
2	rs6757851	0	80865699	T	C
1	rs12089666	0	92582803	A	C
1	rs4846676	0	219219225	T	C
1	rs17102513	0	46996481	C	T
2	rs10182624	0	66456025	G	T
2	rs1848758	0	115533847	C	A
1	rs1887053	0	91925058	A	G
2	rs817095	0	49425452	G	A
2	rs3771448	0	70799171	C	T
1	rs4418670	0	200942252	A	G
2	rs3747517	0	162837070	T	C
1	rs3765675	0	74710416	T	C
2	rs7570005	0	84715234	T	C
1	rs1028861	0	220493290	G	A
2	rs1365776	0	230780953	C	T
1	rs28711302	0	204496205	T	C
1	rs10927118	0	242295822	C	T
2	rs1346381	0	82524104	G	A
2	rs518113	0	23709003	A	G
1	rs594389	0	43466119	A	G
1	rs357044	0	178506096	C	T
2	rs17010108	0	30811894	C	T
2	rs11689409	0	80032622	T	C
1	rs16839823	0	160255411	C	T
1	rs2647491	0	77766745	A	G
1	rs6672989	0	54247060	C	T
1	rs41323049	0	233407633	G	A
1	rs12406060	0	237787081	C	T
2	rs17574300	0	53091052	C	T
2	rs4674459	0	220432743	G	C
1	rs12022953	0	215322327	A	G
2	rs11678851	0	233534191	T	C
1	rs2487521	0	221628425	C	T
1	rs12146090	0	58460268	C	T
2	rs10200154	0	144383692	A	G
1	rs7514091	0	101883301	C	T
1	rs12131617	0	106045195	G	A
1	rs1316871	0	66111636	T	C
2	rs10175534	0	230154296	T	A
2	rs17428174	0	172594394	C	T
1	rs482082	0	67060633	C	T
1	rs12720534	0	185130188	A	G
1	rs7512138	0	34499546	C	T
1	rs1076944	0	4648165	T	G
1	rs11207506	0	59936784	T	C
1	rs9628993	0	107511243	G	A
1	rs10779349	0	217600440	C	T
1	rs6682882	0	18993484	G	C
1	rs6662416	0	182897660	C	A
1	rs12691484	0	178611415	C	A
2	rs2059339	0	41210713	T	C
1	rs3123736	0	219620159	G	C
1	rs17119259	0	59561445	G	A
1	rs3806318	0	65657945	G	A
1	rs6540985	0	9631275	A	G
2	rs16850755	0	166048830	A	T
2	rs11126103	0	67033691	C	A
2	rs2609118	0	6108455	A	G
2	rs7585775	0	77431845	A	G
1	rs1934611	0	209007493	A	G
1	rs1415092	0	102234744	C	G
1	rs12409044	0	111913575	T	C
2	rs6705507	0	207199591	G	A
1	rs2889911	0	219777344	T	C
1	rs2022378	0	94380195	A	C
1	rs6676545	0	149878572	C	G
1	rs16858735	0	231350417	T	C
2	rs4591372	0	3482573	A	T
1	rs17596081	0	170012899	A	C
2	rs2374144	0	41208856	A	G
1	rs12401476	0	208942815	A	C
1	rs7349161	0	87747549	T	C
1	rs593080	0	179761481	G	A
2	rs12987716	0	30904932	G	A
2	rs1918041	0	6092957	A	G
1	rs12027596	0	186314690	G	A
1	rs7548238	0	143662326	C	G
1	rs1018391	0	169607054	T	C
1	rs3817378	0	18577684	T	C
1	rs354590	0	13694622	A	G
2	rs3792082	0	240603589	T	G
1	rs6663669	0	171372134	A	G
1	rs6672147	0	243355116	G	A
2	rs2712054	0	23809627	A	G
1	rs10889502	0	65152570	C	G
1	rs705556	0	64519039	G	C
2	rs7578954	0	56904772	G	A
2	rs1157730	0	170805521	A	G
1	rs10890212	0	42975223	T	C
2	rs1025753	0	212431160	T	G
1	rs6697269	0	225649185	T	C
2	rs13413093	0	234408632	G	A
1	rs12119213	0	4377482	G	A
2	rs6748892	0	100232477	C	T
2	rs2252287	0	103929460	T	C
1	rs17025223	0	110291864	T	C
1	rs1342082	0	236646739	A	G
1	rs11210383	0	74208096	A	C
2	rs10190606	0	189396708	G	A
2	rs2287524	0	224845004	G	A
2	rs17485056	0	71889374	A	G
1	rs6667855	0	102089829	T	C
1	rs2267960	0	23941131	C	T
2	rs17869068	0	234575181	C	T
1	rs7547989	0	213115909	C	T
1	rs10927681	0	15317773	G	A
2	rs360804	0	62792901	A	G
1	rs778903	0	227229033	G	T
2	rs3814052	0	2657248	G	A
1	rs10489216	0	166869486	A	G
2	rs4849123	0	113285510	C	T
2	rs1533586	0	151780593	C	G
2	rs3771863	0	75273222	T	C
1	rs11579463	0	81893203	C	T
2	rs1372078	0	44396893	A	T
2	rs3792124	0	99556725	T	C
1	rs12059540	0	153111880	G	T
1	rs12042678	0	215419496	C	T
1	rs11808281	0	15833195	A	G
1	rs9659183	0	195705229	T	G
2	rs1035163	0	206153360	A	G
2	rs6741737	0	152635076	T	C
2	rs955749	0	79781820	C	A
1	rs10801138	0	190876268	G	A
1	rs2281166	0	14000739	G	A
1	rs1493988	0	33840951	G	T
1	rs11208660	0	65756214	T	C
2	rs4664078	0	152653024	C	T
1	rs817472	0	85356573	G	A
1	rs12752659	0	243526160	T	C
1	rs12076142	0	233945584	A	G
2	rs13405304	0	233590737	G	A
2	rs13416119	0	42316434	G	A
1	rs7520729	0	112592631	G	A
2	rs2121302	0	53101780	C	G
2	rs16823258	0	227718789	C	T
1	rs4526653	0	81604121	A	C
2	rs11125618	0	56331490	G	A
1	rs2992632	0	241570387	T	A
1	rs2392049	0	99838543	C	T
2	rs1554268	0	22284615	C	T
2	rs1402866	0	158734786	G	A
2	rs1857745	0	98383407	C	T
2	rs16862608	0	221980257	C	T
2	rs7579747	0	148033178	G	A
1	rs17552989	0	195575130	A	G
1	rs1215495	0	89838793	T	A
2	rs2220697	0	140646724	A	G
2	rs12468161	0	223848491	T	G
2	rs646326	0	239774024	T	C
1	rs12749354	0	185122871	C	T
2	rs13034776	0	175383338	G	A
2	rs7563780	0	187378238	C	G
2	rs1446470	0	164667456	A	G
2	rs6741585	0	139883327	G	A
2	rs13403863	0	62627882	C	T
1	rs7539221	0	225143578	T	C
2	rs7581156	0	103775742	T	C
1	rs16824948	0	2176080	T	C
1	rs541897	0	85210831	A	C
2	rs16847214	0	212502103	C	T
2	rs11675417	0	47607949	C	T
2	rs17605963	0	67552074	T	A
1	rs497573	0	117073135	G	A
2	rs17640676	0	155356065	T	G
2	rs1489486	0	179393228	A	G
1	rs2359758	0	13969110	C	T
2	rs17020548	0	109151144	T	C
2	rs1468914	0	56334421	A	G
1	rs11802511	0	81363233	G	A
1	rs588641	0	23566608	T	C
1	rs12048215	0	245651214	G	A
2	rs2042484	0	208071307	T	C
2	rs6752333	0	62648576	T	A
1	rs1459222	0	219648418	T	G
1	rs6670580	0	236985307	A	C
2	rs728328	0	77411916	G	A
2	rs7605819	0	201843276	T	C
2	rs6749870	0	236634949	C	T
1	rs665837	0	60252267	G	A
1	rs772598	0	86812533	A	G
1	rs780586	0	4404787	T	C
1	rs11587971	0	224004241	C	T
1	rs2269975	0	116754050	T	C
2	rs10188753	0	208357668	G	A
2	rs12328892	0	134095620	G	A
1	rs1003323	0	55233324	C	T
2	rs1598180	0	69879093	T	G
2	rs862852	0	108151619	A	T
2	rs6710482	0	233585465	A	G
2	rs10496309	0	84468983	A	C
1	rs17388437	0	85665977	C	T
1	rs12127523	0	215324460	G	A
2	rs1464572	0	45807414	T	C
2	rs3924843	0	20245311	C	T
1	rs4132542	0	61729801	T	G
1	rs680714	0	114441462	G	T
1	rs11573298	0	20290794	T	G
2	rs4381790	0	18535276	C	A
2	rs2579398	0	197696027	A	G
1	rs4915953	0	64472182	G	T
1	rs12097797	0	49200890	C	A
1	rs12026288	0	203121745	T	C
2	rs13035204	0	166013093	G	A
2	rs6725950	0	65717767	A	G
1	rs3753584	0	11787173	C	T
1	rs10889328	0	62640378	G	T
1	rs448741	0	4702373	T	C
1	rs14205	0	223656267	G	A
1	rs6665058	0	94949956	T	C
1	rs3827707	0	179426082	C	T
1	rs4920552	0	19036154	T	C
2	rs16840191	0	138511425	C	T
1	rs585273	0	234702782	C	T
2	rs17011077	0	75400390	T	C
2	rs12614105	0	28528629	G	T
2	rs2361508	0	83533210	A	G
2	rs11124514	0	36474874	C	T
2	rs11890513	0	136556894	C	T
2	rs10203731	0	25755017	G	C
2	rs16828411	0	151189453	A	G
2	rs10497719	0	192085839	A	G
1	rs6689625	0	34529283	G	C
1	rs12070949	0	229409232	C	T
1	rs482373	0	57334778	T	C
1	rs1350156	0	99478128	G	A
2	rs10164871	0	8910793	T	C
2	rs4417705	0	241602757	G	A
1	rs6600425	0	43063086	T	C
2	rs16865953	0	7174095	T	C
1	rs7518768	0	110473264	G	T
2	rs1371625	0	181906117	A	G
1	rs3013461	0	40601430	A	G
1	rs2777812	0	156206408	C	T
1	rs1051614	0	153011431	C	G
1	rs12145112	0	237237406	C	T
2	rs1032840	0	8477698	G	A
1	rs2311564	0	40025858	C	A
1	rs7552419	0	214279419	A	G
2	rs13396684	0	185664016	T	C
1	rs7415152	0	89533563	A	G
2	rs13023967	0	41361566	G	A
2	rs2195611	0	182964812	C	A
2	rs1641488	0	65660531	C	T
2	rs12617108	0	128555104	T	C
2	rs916524	0	12197847	T	C
1	rs17021044	0	211829262	G	T
1	rs6698014	0	14438977	T	C
2	rs97458	0	21181140	G	A
2	rs4971704	0	49281078	C	T
1	rs10913893	0	178057141	A	G
1	rs9426580	0	226098636	A	G
2	rs10172054	0	109453225	T	C
2	rs17048655	0	129118593	G	A
1	rs3796504	0	158847173	T	G
2	rs9309026	0	38539317	G	C
1	rs11586055	0	226493604	G	C
2	rs7604697	0	67433208	C	T
2	rs17681533	0	7356841	T	C
1	rs7552034	0	14520067	T	C
1	rs11162763	0	79865775	A	G
1	rs6697706	0	184856998	C	T
1	rs6425102	0	185726772	G	A
1	rs10928043	0	14359871	C	T
1	rs12742458	0	30349160	C	T
1	rs4142614	0	89135219	G	A
2	rs10184747	0	240014614	G	A
2	rs2072543	0	217233434	T	C
2	rs17326933	0	230733268	T	G
1	rs4651374	0	185630244	G	A
2	rs17320820	0	174872064	C	T
2	rs13416462	0	85047558	T	C
2	rs10173203	0	55112208	G	C
2	rs6715692	0	182903926	C	T
1	rs6686875	0	68491604	T	C
1	rs16825896	0	21927014	A	C
1	rs500586	0	40847796	C	T
2	rs6744089	0	219284847	G	A
1	rs10889335	0	62732689	G	A
2	rs11126691	0	79081158	C	G
1	rs7544440	0	238839906	A	C
2	rs7565113	0	12063796	C	T
1	rs4927033	0	53973250	T	C
2	rs10203272	0	85887390	A	C
1	rs4908686	0	7702715	G	A
1	rs7520663	0	64116215	C	T
2	rs13427322	0	49561436	A	G
2	rs6715256	0	28577446	T	C
2	rs10928585	0	137484482	A	C
2	rs191692	0	60315082	A	G
2	rs6717316	0	79556892	A	G
1	rs13374226	0	36573458	A	G
2	rs12620745	0	41626828	G	A
1	rs12566505	0	19761755	C	T
1	rs11264152	0	35127409	G	C
2	rs12328687	0	216546392	C	T
1	rs2365685	0	243034394	G	T
1	rs2799685	0	199635902	C	T
1	rs6537694	0	111654009	T	G
1	rs9433759	0	101505693	G	A
1	rs990618	0	224745007	T	C
2	rs9808110	0	230334772	C	T
1	rs683909	0	232495942	T	C
1	rs28363233	0	46508973	T	C
2	rs1374537	0	223308918	G	A
2	rs1370661	0	178411829	C	T
2	rs2139199	0	85900020	C	T
2	rs1485978	0	163053530	A	G
1	rs11587907	0	68406784	G	A
2	rs684002	0	224309070	G	A
1	rs2689158	0	236973669	G	A
1	rs1148616	0	188609499	G	T
2	rs1861431	0	60511329	A	C
1	rs2661274	0	161298245	C	T
1	rs11810136	0	97695193	T	C
1	rs17265748	0	168858024	C	G
2	rs7604106	0	70105498	G	T
2	rs17267852	0	53254804	G	C
2	rs16830502	0	134847296	A	G
1	rs17684269	0	215149830	C	T
2	rs1901347	0	21787836	T	C
2	rs17362588	0	179429291	A	G
1	rs339550	0	193145776	A	G
2	rs16854065	0	168251166	T	C
1	rs17374565	0	188276868	C	T
1	rs16828341	0	41755724	T	G
2	rs11900715	0	28635556	A	G
1	rs6704320	0	181044374	A	G
2	rs17018346	0	80050498	C	T
1	rs2772224	0	202891630	T	C
2	rs4670143	0	36403470	T	C
1	rs9425456	0	175588562	T	C
2	rs2177624	0	161401063	C	T
2	rs12691876	0	136680264	A	G
1	rs859666	0	170933328	C	G
2	rs1115187	0	200753182	T	C
1	rs707457	0	7753651	A	C
2	rs16864048	0	5737176	T	C
2	rs35615951	0	133495325	T	C
1	rs16837847	0	155195647	T	C
2	rs7558191	0	213177058	G	A
2	rs7598944	0	192321727	C	T
1	rs7519995	0	73300840	G	C
2	rs949832	0	1411571	A	G
2	rs1492992	0	163409352	T	G
1	rs306313	0	88776404	T	C
1	rs698141	0	39738348	A	G
1	rs11582403	0	46986540	G	C
2	rs10203140	0	52114256	T	C
1	rs3737792	0	158781890	G	A
2	rs10194977	0	75006008	G	C
2	rs17464484	0	12408208	G	A
1	rs4584372	0	160502061	C	T
1	rs235869	0	169877582	C	A
1	rs1342052	0	231754864	C	A
1	rs16835469	0	33677271	C	G
2	rs11895783	0	103006757	T	C
2	rs17045304	0	23482916	A	G
1	rs2095731	0	111835999	A	C
1	rs2429061	0	44374969	T	C
1	rs12568764	0	67513423	G	T
1	rs6687523	0	55178120	A	G
1	rs11264233	0	152892256	A	G
2	rs307982	0	6735779	C	T
1	rs9659885	0	104699662	C	T
1	rs12060689	0	104939977	T	C
1	rs1146599	0	76010498	C	T
2	rs1179717	0	217454983	C	T
1	rs235860	0	169864835	T	C
1	rs11120682	0	214114142	A	G
1	rs4654426	0	4231643	G	A
1	rs6667588	0	175282991	G	A
2	rs7563474	0	205620455	C	A
1	rs1166864	0	206876721	C	T
1	rs10489279	0	170764839	A	G
2	rs2203300	0	177351384	T	C
1	rs4970517	0	27495183	A	G
2	rs2080401	0	171249069	C	A
2	rs12694911	0	233229186	C	T
1	rs17274634	0	114019050	C	T
2	rs2298873	0	1393966	T	G
2	rs12472695	0	65657770	T	C
2	rs16835140	0	193853616	A	G
2	rs1430084	0	43231153	C	A
2	rs2271041	0	98374784	A	G
1	rs2227190	0	170866799	A	T
2	rs6724128	0	50295780	T	C
2	rs796287	0	208715804	T	G
2	rs4572593	0	106583368	A	G
2	rs2380595	0	14389190	C	T
2	rs311563	0	86146167	C	T
1	rs2066826	0	184912550	T	C
2	rs3929204	0	130685166	A	C
2	rs17587352	0	118559907	C	T
2	rs11885529	0	100113367	A	G
2	rs285545	0	4704106	G	A
2	rs934232	0	43272997	C	T
1	rs9439563	0	5273913	G	A
2	rs13393465	0	30836670	T	C
2	rs12471629	0	122930753	A	G
1	rs3850543	0	59426218	G	A
2	rs1580092	0	52826566	A	C
1	rs6577178	0	100775421	T	C
1	rs4845812	0	5630403	C	T
2	rs6721317	0	151282768	A	G
2	rs7557673	0	147876031	G	T
2	rs1374749	0	46449937	G	A
2	rs1352043	0	141048911	T	G
2	rs752472	0	26727176	G	A
1	rs12734378	0	234577977	T	C
2	rs1401806	0	156717944	G	A
1	rs12077794	0	168089607	T	A
2	rs17011466	0	124855769	T	G
2	rs7599272	0	116584108	T	C
2	rs17035286	0	46652513	C	T
1	rs12072357	0	88052510	A	C
2	rs306136	0	6533140	G	A
1	rs11805836	0	117692893	G	T
1	rs2646806	0	215546263	T	C
1	rs12141158	0	53587028	T	C
1	rs12034675	0	246317822	G	A
2	rs2121203	0	137141130	G	A
1	rs16826197	0	185219133	T	G
1	rs773620	0	113586824	C	T
1	rs10918827	0	166343668	T	C
2	rs7565742	0	178952806	A	C
2	rs777734	0	195701551	A	C
2	rs10181963	0	45944783	A	C
2	rs744753	0	218524323	T	C
1	rs822508	0	154117182	C	T
1	rs3917862	0	167859737	G	A
1	rs28659907	0	1831675	G	T
2	rs11681887	0	45403164	G	A
1	rs4846012	0	11480513	G	T
1	rs12047929	0	106543804	C	T
2	rs10197569	0	133303354	T	C
1	rs2295211	0	183562891	C	T
2	rs726568	0	155827123	A	G
2	rs7570251	0	151460575	C	T
1	rs980043	0	188729215	A	G
2	rs1056735	0	111670794	C	T
2	rs17028640	0	97672653	A	G
2	rs4393752	0	16516140	T	C
1	rs7349097	0	43806722	T	C
1	rs4568821	0	237532970	A	G
2	rs685211	0	67532362	G	A
2	rs6752249	0	14726728	C	T
2	rs11896343	0	221238122	G	A
2	rs737478	0	109135578	T	C
1	rs10889136	0	59682202	G	A
1	rs422484	0	117984151	C	A
2	rs17038088	0	85044102	T	C
2	rs17017950	0	36041379	A	G
2	rs13417388	0	131881496	T	C
1	rs2792797	0	56488343	G	T
2	rs10856792	0	20071893	A	G
2	rs1114475	0	105742665	T	G
2	rs11904338	0	36258278	C	A
1	rs7521206	0	160597551	G	C
1	rs10914750	0	33838023	T	C
1	rs6696761	0	242367737	A	G
1	rs479934	0	71214794	C	T
2	rs1430654	0	222984610	C	T
1	rs12072091	0	61724889	G	T
2	rs1476873	0	37802755	G	A
1	rs12098132	0	50900112	A	C
2	rs6705468	0	41183531	G	A
1	rs11265310	0	152463750	C	T
1	rs11805536	0	41349197	C	A
1	rs11805842	0	238389290	G	A
1	rs12143966	0	245667980	A	G
2	rs17049103	0	57822086	G	T
1	rs4915458	0	199038798	C	T
2	rs6745961	0	228336846	G	A
2	rs13419784	0	195769506	A	C
2	rs11679746	0	129036740	T	C
2	rs11685113	0	56030517	G	A
2	rs2372479	0	215650735	G	T
2	rs6743033	0	20488655	C	T
1	rs11122414	0	230315370	C	T
2	rs12712783	0	41655338	A	G
1	rs11211287	0	46712586	C	G
2	rs4952894	0	47711418	G	A
2	rs7568047	0	22589056	A	G
2	rs2710605	0	32717871	G	T
2	rs13011288	0	48663571	T	C
1	rs17482072	0	115713851	A	G
2	rs4571069	0	104232578	T	C
1	rs576602	0	180020682	C	A
2	rs7588073	0	177425164	G	A
1	rs7513082	0	154267970	A	G
2	rs934391	0	122634043	T	C
1	rs1597171	0	30134304	C	T
1	rs12137477	0	40179468	G	A
2	rs6431834	0	6875835	T	C
1	rs12117788	0	202315823	A	G
2	rs17039745	0	122184298	C	T
1	rs6698531	0	28593654	G	A
1	rs6582999	0	107299188	A	G
1	rs11581050	0	227869619	T	C
2	rs11889265	0	28709961	T	C
2	rs17013215	0	33599837	T	C
1	rs2807866	0	219147552	G	A
2	rs7577229	0	228699882	C	T
1	rs7555491	0	221961512	G	A
1	rs611829	0	99420009	A	G
1	rs12744791	0	231156351	T	C
1	rs7516206	0	240156418	T	C
1	rs2764909	0	59179441	T	C
1	rs17645143	0	109637280	C	T
2	rs1448901	0	206961885	G	A
1	rs6670775	0	230163324	C	T
2	rs2316876	0	236120079	G	A
1	rs1328196	0	191969074	T	C
2	rs17039100	0	49707405	C	A
1	rs2336645	0	108325697	T	G
1	rs12757751	0	201229725	C	T
1	rs6587604	0	149819103	T	C
1	rs1779263	0	62023124	T	C
2	rs12622375	0	168818867	G	A
2	rs17199677	0	232369848	G	A
1	rs12119662	0	225185310	T	C
1	rs1155541	0	64644355	T	C
1	rs17433243	0	68767289	A	G
2	rs17010518	0	31039520	T	C
2	rs289909	0	151783074	G	A
2	rs10205475	0	138554765	C	G
1	rs1781761	0	80553872	C	T
1	rs10801911	0	116005387	G	A
2	rs10185938	0	166440176	T	C
2	rs345901	0	8609290	G	A
2	rs2354893	0	7920323	T	C
2	rs12998776	0	13569875	C	T
2	rs4443050	0	137912238	G	A
2	rs13414809	0	157870377	A	G
1	rs2810770	0	215630197	A	G
1	rs17007152	0	218425970	C	T
1	rs2391018	0	91806730	A	G
2	rs1550099	0	233136391	G	A
2	rs12995490	0	156419686	A	T
1	rs12091526	0	163489367	A	T
1	rs12131054	0	213294857	T	C
2	rs4664173	0	155963884	T	C
2	rs13005823	0	112097129	G	A
1	rs10158007	0	14447843	T	C
1	rs11577737	0	245724171	T	C
1	rs3008474	0	243474566	G	A
1	rs11578512	0	161319134	A	G
1	rs1767523	0	27928929	A	G
1	rs17017513	0	209710295	G	A
1	rs1507741	0	161224435	T	C
2	rs17010303	0	124078046	G	A
2	rs1426700	0	64418798	A	G
2	rs16865004	0	224184657	G	A
1	rs2153292	0	238890868	G	T
1	rs6683896	0	235195958	T	G
2	rs13009662	0	15256760	A	G
1	rs11585024	0	3904905	T	G
2	rs11677815	0	65654486	C	A
1	rs6699386	0	151124105	A	C
2	rs10496794	0	138352634	T	C
1	rs537515	0	39956479	C	G
2	rs353114	0	165846256	T	C
1	rs11165293	0	91947240	A	G
1	rs11806707	0	168227173	C	A
1	rs41521849	0	75450953	T	C
2	rs2056635	0	7300634	T	G
2	rs895520	0	100944369	A	G
1	rs6670351	0	225652606	A	G
2	rs4850305	0	131329672	T	C
2	rs17047290	0	55959438	C	T
1	rs17805826	0	38113227	C	T
2	rs10169232	0	169762329	C	G
2	rs17014852	0	127537677	A	G
2	rs7589120	0	29986490	T	C
2	rs12616125	0	176381245	C	T
2	rs3738954	0	224953132	G	A
2	rs2193230	0	217343391	C	T
2	rs11890390	0	54339186	T	C
1	rs770028	0	9093465	A	G
1	rs10489745	0	163648468	C	T
1	rs5745317	0	76041161	A	G
1	rs12731705	0	3627319	T	C
1	rs209857	0	114534762	G	T
1	rs4072061	0	244909938	G	A
2	rs16849787	0	165372420	A	G
1	rs17037549	0	118022665	G	A
2	rs11677037	0	61890159	C	A
1	rs4915914	0	63949887	G	A
1	rs17094365	0	74012886	T	C
1	rs12119878	0	9141308	G	T
2	rs1990590	0	40084786	G	A
2	rs9784133	0	208330679	G	A
2	rs11690223	0	129259205	A	C
2	rs6724617	0	75606907	G	A
2	rs4308095	0	185937249	T	C
1	rs6702655	0	218623281	G	A
1	rs6662385	0	72946163	T	C
2	rs7559329	0	32037115	C	T
1	rs11118689	0	219544659	G	A
2	rs11891207	0	132613352	T	C
1	rs12064500	0	242792276	G	C
2	rs1991108	0	220611959	T	C
2	rs6544718	0	43958429	T	C
2	rs6734603	0	181746974	T	C
2	rs13383637	0	171266492	T	A
1	rs899378	0	34287917	T	C
1	rs582344	0	112140299	A	G
1	rs12041762	0	88414189	T	C
2	rs1554296	0	232913134	G	A
2	rs13023011	0	161434715	A	G
2	rs17032140	0	44418827	C	T
2	rs1437434	0	117560714	A	G
1	rs11162231	0	77100885	G	T
2	rs934820	0	231455670	A	G
2	rs4099419	0	222447823	T	C
1	rs11205745	0	50865222	C	T
1	rs6690935	0	34033535	T	C
1	rs17122014	0	61609410	A	C
1	rs6586392	0	232702522	A	G
1	rs4658269	0	92020242	T	G
1	rs320900	0	83017568	G	C
1	rs4408122	0	4097278	T	C
2	rs6750178	0	70409841	T	C
1	rs2647277	0	55549221	C	T
1	rs16835269	0	151607448	G	C
2	rs870068	0	206333511	G	C
1	rs10911014	0	180320658	G	A
1	rs1322926	0	78785633	G	A
1	rs12033542	0	83485041	G	T
1	rs1501488	0	73768796	T	C
1	rs12732868	0	5234497	G	T
1	rs12757165	0	214783160	G	A
2	rs6433772	0	179866286	G	A
1	rs6703086	0	237410351	A	G
1	rs12122566	0	14598983	T	C
2	rs12622093	0	237948344	A	G
1	rs12048287	0	186381154	C	T
1	rs2485591	0	235387603	G	A
2	rs2049026	0	234857458	A	G
1	rs2993122	0	42126657	C	T
2	rs6709784	0	167495240	G	A
1	rs7517109	0	189440230	T	C
1	rs6680515	0	155729990	T	C
1	rs2796278	0	206022446	A	C
2	rs2723127	0	23437339	C	T
1	rs913178	0	109543975	C	T
1	rs16854300	0	177785054	G	A
2	rs10171526	0	169657575	T	C
2	rs3770524	0	216531573	A	C
1	rs17124244	0	63244168	C	T
1	rs35052149	0	191046891	C	T
2	rs7557275	0	118160785	A	G
2	rs10205218	0	79004970	T	A
2	rs1865145	0	103371223	A	G
1	rs11569933	0	12118248	A	G
1	rs4920299	0	18362536	T	C
1	rs2175241	0	243487246	A	G
1	rs3107157	0	2051829	T	C
1	rs6593958	0	203869176	G	A
2	rs10496673	0	129311391	A	C
1	rs4118325	0	107379355	A	G
1	rs4400627	0	85008123	A	C
1	rs7520430	0	162488932	G	T
2	rs6746834	0	232867061	G	A
1	rs17119600	0	99361940	A	G
2	rs741380	0	230174042	G	A
1	rs10493548	0	74936823	C	G
1	rs17162558	0	27580446	A	C
2	rs12993143	0	169427746	G	T
1	rs3737721	0	1217760	G	A
1	rs165289	0	91355442	A	G
2	rs16845926	0	141834821	T	C
2	rs4076174	0	29928515	A	T
1	rs2280437	0	23895024	G	A
2	rs17014577	0	61924842	C	T
1	rs12062119	0	64867792	G	A
1	rs2797392	0	213837463	A	G
2	rs10200367	0	36417472	C	T
2	rs10191416	0	106058183	A	G
2	rs929936	0	218417390	C	T
2	rs13431048	0	16686217	T	C
2	rs11688520	0	228004388	T	C
2	rs7582455	0	100838139	T	C
1	rs858998	0	156487199	T	C
1	rs4421649	0	215962795	T	C
2	rs6707801	0	212325844	C	T
2	rs4673259	0	204290868	C	T
2	rs10495592	0	12165935	C	T
1	rs2036961	0	41950671	A	G
1	rs12076947	0	20694552	G	A
2	rs2540913	0	60464316	C	T
2	rs16862073	0	221594962	G	A
1	rs11122258	0	229451950	A	C
2	rs2245711	0	128095033	A	G
2	rs1861405	0	64684287	G	A
2	rs13402095	0	100620940	T	C
1	rs6692053	0	63807321	T	C
2	rs7558313	0	51614605	A	C
1	rs12096233	0	176749505	C	T
2	rs4148214	0	43932508	T	C
1	rs17115931	0	57770866	C	T
2	rs41488645	0	206710942	C	T
1	rs3219495	0	45568702	A	G
2	rs2902028	0	67726075	C	A
2	rs13414393	0	54128666	T	C
2	rs4328624	0	220679279	C	T
2	rs4432511	0	138980114	T	G
1	rs3118059	0	58008085	G	A
1	rs4650696	0	184489766	C	T
1	rs4926528	0	48962362	T	C
1	rs4585949	0	38133278	A	G
2	rs6714136	0	25695071	G	A
1	rs7519743	0	212532414	A	C
1	rs11203447	0	17914282	T	C
2	rs6739466	0	74269565	T	A
2	rs4035021	0	201447572	A	G
2	rs858744	0	187925028	T	C
1	rs1567791	0	93916377	C	T
2	rs1206416	0	51470625	G	C
1	rs569827	0	66964275	T	C
1	rs2249371	0	185703215	A	G
1	rs3006898	0	53855900	T	C
1	rs12097688	0	169372918	C	A
1	rs10920222	0	199872339	C	A
1	rs510798	0	236846513	G	A
2	rs13028477	0	138308211	C	T
2	rs6542704	0	4352623	G	T
2	rs2698530	0	64357399	C	A
1	rs970318	0	84454767	G	A
2	rs1002618	0	213171651	T	C
2	rs4470350	0	126587853	G	A
1	rs161826	0	7902925	G	A
2	rs7590126	0	60886336	C	T
2	rs7596102	0	20989329	A	G
2	rs4663714	0	237882092	C	A
2	rs1589099	0	121632205	C	T
1	rs17657363	0	170068039	C	T
2	rs13409978	0	42119206	C	A
2	rs17271071	0	190058156	A	G
1	rs16836172	0	192308988	T	C
2	rs7557765	0	161674592	T	C
2	rs2583526	0	76038324	C	T
1	rs12040053	0	58698983	T	G
2	rs10496154	0	68019141	T	C
2	rs10195432	0	215349380	A	G
2	rs17397826	0	21042575	T	C
1	rs17140109	0	227300383	C	T
1	rs3951338	0	118060164	G	A
1	rs10754013	0	190769406	G	A
1	rs339620	0	193105912	G	A
2	rs16865794	0	224900893	G	A
2	rs4533435	0	152861428	A	T
2	rs10185177	0	201913442	T	C
1	rs7547026	0	84802641	T	C
1	rs10782813	0	83888730	A	G
2	rs332073	0	119224454	A	G
2	rs4853851	0	2875245	T	C
2	rs1035309	0	16826948	T	C
2	rs1352047	0	141000073	T	G
2	rs10176503	0	205014269	C	T
2	rs866995	0	11160838	G	A
2	rs17031526	0	66195313	C	A
2	rs9287373	0	145879978	T	C
1	rs10782983	0	94857846	T	C
1	rs4550008	0	34579803	A	T
1	rs12565244	0	98016839	G	A
1	rs408420	0	236529700	T	C
1	rs1981135	0	26320326	G	A
1	rs11119604	0	209039180	G	A
2	rs6728479	0	644472	G	A
1	rs1342449	0	239078819	G	C
2	rs11900881	0	4245658	A	G
2	rs1562450	0	30132984	A	G
2	rs3769840	0	230826430	A	G
1	rs7532810	0	30034889	C	T
2	rs12471644	0	105242230	A	G
2	rs1010829	0	23634384	G	A
2	rs263767	0	185640560	C	T
2	rs12693973	0	154879385	G	T
2	rs9711441	0	149508356	G	A
1	rs659503	0	197623242	C	A
2	rs10173408	0	68850754	C	G
1	rs2153100	0	162782472	G	A
1	rs513360	0	49400089	T	C
1	rs12082003	0	105981718	G	T
2	rs4851787	0	105498283	A	G
2	rs4851010	0	102422559	T	A
2	rs2551654	0	208077201	T	C
1	rs7530417	0	30334850	C	A
1	rs2275706	0	218154326	T	C
1	rs12403795	0	148545013	T	C
1	rs311452	0	25264951	A	G
1	rs1127525	0	159399445	T	G
2	rs13033481	0	42601852	T	C
1	rs1325286	0	76597075	C	T
1	rs10927460	0	14743155	G	A
1	rs7546898	0	41219752	T	C
1	rs1511687	0	68009867	A	G
1	rs4656836	0	157766962	C	T
1	rs7511646	0	243228663	T	C
2	rs10184147	0	34164520	A	C
2	rs9288412	0	210395105	T	C
2	rs17048352	0	114194781	G	A
1	rs6670126	0	150738691	A	G
2	rs17321271	0	22830518	G	A
2	rs42842	0	58964893	T	G
2	rs4672866	0	201193894	G	T
1	rs6661764	0	205875008	G	C
1	rs13376283	0	112789236	T	C
1	rs9662723	0	144456849	C	T
1	rs16838717	0	155757290	G	A
1	rs17107438	0	53082395	A	G
1	rs4540634	0	161137257	C	T
1	rs12737828	0	192904379	T	G
2	rs6750767	0	119858618	A	C
2	rs11897425	0	162711080	A	C
1	rs7519838	0	214255223	A	G
1	rs2184016	0	61492273	T	G
1	rs2365293	0	199341868	C	T
2	rs13035573	0	75266087	C	T
2	rs6725296	0	100904136	A	G
2	rs4848191	0	123197781	A	G
1	rs2265733	0	207513352	C	T
1	rs4459095	0	230052203	A	G
1	rs761602	0	85623896	C	T
1	rs349429	0	42015528	A	G
2	rs13031624	0	6343918	C	G
1	rs3753407	0	54518116	G	A
1	rs7540422	0	185271933	G	A
1	rs1321110	0	115474330	G	A
2	rs2084288	0	223288127	G	A
1	rs9988451	0	45112869	T	C
2	rs687733	0	74896721	T	C
1	rs2774297	0	114495795	G	C
2	rs12469619	0	207461066	C	T
2	rs13003918	0	202574938	C	T
2	rs7556698	0	153850240	A	G
1	rs17118531	0	59255536	T	C
1	rs4650206	0	73493165	C	T
2	rs1168968	0	96189090	A	G
1	rs1333696	0	240886597	T	G
1	rs1472047	0	87807821	C	A
2	rs6713110	0	230218474	A	G
2	rs2713209	0	121719912	C	A
2	rs7577326	0	239993139	C	T
1	rs2315930	0	21982659	A	G
2	rs4297857	0	35529115	C	A
2	rs2194795	0	56640507	G	A
1	rs1741971	0	34990553	G	A
2	rs823237	0	2821921	G	A
2	rs35608719	0	45403465	G	T
1	rs10926835	0	240958452	G	A
2	rs7579806	0	72237177	C	T
1	rs12116428	0	4954210	T	C
1	rs10495045	0	215484461	G	A
1	rs10918383	0	164417945	C	T
1	rs11581099	0	197265158	G	A
2	rs1982167	0	146231685	C	G
1	rs156851	0	16687581	C	T
2	rs10497634	0	184289278	G	A
2	rs6712068	0	51937820	G	A
1	rs2761558	0	181846596	T	C
1	rs6666850	0	56987614	T	C
1	rs17097543	0	76033243	G	A
1	rs1551412	0	110510642	C	A
2	rs7557617	0	222663234	T	A
1	rs906228	0	36961747	C	A
2	rs13396588	0	42885655	C	T
1	rs17122409	0	61797626	G	A
2	rs2692534	0	53864883	T	C
1	rs2489646	0	185595709	A	C
1	rs4908458	0	5956560	T	C
1	rs6685504	0	83035635	T	G
2	rs12151501	0	29288145	G	A
1	rs2027291	0	155435044	C	T
2	rs3815573	0	169720698	G	A
1	rs7534668	0	113336121	A	G
2	rs5008666	0	59332492	C	T
1	rs11119881	0	210446364	A	C
2	rs7591958	0	237608324	T	C
2	rs11675138	0	118592854	A	G
1	rs12406661	0	104600288	A	G
1	rs10863723	0	206926916	A	G
2	rs4850962	0	101168083	C	T
2	rs10460398	0	199922987	T	C
2	rs4263076	0	181487924	C	T
2	rs11890623	0	229258700	G	A
2	rs2052923	0	43265324	C	T
1	rs10776800	0	115678141	G	T
1	rs28526732	0	29806060	G	A
1	rs2275193	0	199090731	T	C
2	rs4383351	0	161242414	A	G
2	rs4849152	0	113565045	G	A
2	rs759588	0	75238057	T	C
1	rs12402031	0	236641718	T	G
1	rs2375699	0	65580869	A	G
2	rs16841885	0	158157218	T	C
2	rs1446875	0	23154327	T	C
2	rs11892258	0	103872961	T	G
1	rs1329455	0	101391964	G	A
2	rs4151142	0	157775567	G	A
2	rs1368041	0	81881606	T	C
2	rs12692488	0	13052254	A	G
2	rs41320747	0	69570419	T	G
2	rs11124257	0	31381413	A	G
1	rs2254358	0	22089161	A	C
1	rs17011200	0	220258128	C	G
2	rs4637109	0	215067351	T	G
1	rs6576917	0	83920758	A	C
2	rs2290093	0	197571429	T	C
2	rs10164417	0	178152376	T	C
1	rs11576306	0	169579132	G	A
2	rs10199250	0	2948228	G	A
1	rs7526860	0	100462833	G	C
2	rs12476649	0	105293849	T	C
1	rs10926475	0	239617031	G	A
2	rs7576995	0	178881624	C	T
1	rs1000792	0	99812688	G	A
1	rs7414508	0	239910671	T	C
2	rs1914948	0	222196734	G	A
1	rs12731666	0	12447239	C	T
2	rs13005683	0	42156367	T	C
2	rs12617599	0	53911586	C	G
1	rs16845400	0	171328201	G	A
1	rs10803184	0	242444594	C	A
1	rs3820588	0	43472400	A	G
2	rs12479230	0	78484481	C	T
1	rs10910289	0	232074137	A	G
2	rs17049683	0	58759219	G	A
1	rs2454238	0	242316940	T	C
2	rs250960	0	234656389	G	T
2	rs4673008	0	222591437	C	T
1	rs10912994	0	173755032	T	G
1	rs699850	0	74851563	C	A
2	rs4627570	0	116186751	T	C
2	rs1030089	0	65820473	A	G
1	rs7516540	0	15910913	C	T
1	rs12080077	0	78805186	G	A
1	rs12124688	0	17391681	A	G
1	rs2486545	0	242310198	A	T
2	rs1837241	0	171017898	G	A
1	rs2746349	0	56899238	C	T
1	rs6701919	0	23138927	G	C
2	rs10199504	0	41201239	G	A
2	rs4389353	0	81055194	C	T
1	rs7512617	0	62546876	C	A
1	rs6702380	0	111619575	A	G
1	rs6687737	0	237409826	A	C
2	rs4334534	0	30277016	A	G
1	rs4847351	0	94962976	T	A
2	rs6437044	0	157852441	A	G
2	rs16828344	0	151151886	A	T
2	rs4850069	0	3633680	C	T
2	rs12464219	0	165035516	T	C
2	rs6748782	0	211249309	A	C
1	rs2808241	0	198850003	G	T
2	rs1597908	0	129971580	G	A
2	rs174240	0	159872962	C	T
1	rs10889191	0	60841263	A	T
2	rs7568428	0	20582612	T	C
2	rs270824	0	7681446	C	T
2	rs11896695	0	241398852	T	C
2	rs1518987	0	85904746	T	C
2	rs16866372	0	7620400	A	T
1	rs7550512	0	237231107	A	C
2	rs10209181	0	156066483	A	G
2	rs10754989	0	152350481	T	C
2	rs6755404	0	185505473	A	C
2	rs13414162	0	234548683	T	C
2	rs6714745	0	63914234	C	T
1	rs17022692	0	119238299	C	T
2	rs13012083	0	19491892	C	T
1	rs2819362	0	200248485	T	C
1	rs12075743	0	215003752	C	T
1	rs6698628	0	152988404	A	C
1	rs12094846	0	107856013	A	G
2	rs17021908	0	98728613	A	G
2	rs4954893	0	141642315	T	G
1	rs602345	0	28947879	T	C
1	rs1105899	0	210825227	T	C
2	rs13400448	0	56989155	T	C
2	rs11673960	0	208049459	G	A
1	rs17751859	0	211649635	A	G
2	rs12614625	0	105376284	A	G
2	rs13403634	0	1750970	A	G
1	rs12131748	0	175200403	C	T
2	rs41412947	0	204302492	G	C
2	rs10177174	0	128705634	T	C
1	rs329095	0	106275551	A	G
1	rs7543462	0	158165537	A	G
1	rs6677153	0	53625037	T	C
2	rs2192926	0	75366176	A	G
1	rs290698	0	72643433	G	A
1	rs2811276	0	176940536	C	T
1	rs3753436	0	144429470	A	G
2	rs16845301	0	211677583	G	A
2	rs12988497	0	62572807	A	G
1	rs6424115	0	24025818	G	A
2	rs4519558	0	1856225	A	G
1	rs7529179	0	156754232	T	C
2	rs11674173	0	54915636	A	G
2	rs1615929	0	161464526	G	A
1	rs1498027	0	217077375	G	C
2	rs1454564	0	220889185	T	G
1	rs17117593	0	85171567	T	C
2	rs1489483	0	179396700	C	T
2	rs4972170	0	88148061	T	C
2	rs7565096	0	41415614	A	C
1	rs10924121	0	243448625	G	A
2	rs7559930	0	35660078	T	G
1	rs821634	0	230216143	A	C
2	rs2276593	0	227606678	T	C
1	rs4915485	0	199374597	T	C
2	rs16863913	0	177098978	G	A
2	rs4358082	0	20249820	T	C
2	rs12468570	0	163651858	T	G
1	rs2798664	0	115165117	A	G
1	rs860873	0	95159796	A	G
2	rs6431983	0	9228055	C	A
1	rs6657874	0	218121326	C	T
1	rs1415263	0	160432667	T	C
1	rs7521837	0	152519484	C	T
2	rs16861961	0	221528527	G	A
2	rs2035538	0	145941979	G	T
2	rs11685235	0	241768092	A	C
2	rs3816127	0	128328276	C	A
2	rs13012729	0	1901162	T	C
2	rs6760035	0	4900996	A	G
2	rs741203	0	59182266	A	G
2	rs2110981	0	70788249	C	G
1	rs3856190	0	86927186	G	A
2	rs12473092	0	39057544	C	T
2	rs2571437	0	218401597	A	G
2	rs17758679	0	19560634	A	G
1	rs17628310	0	194016915	A	C
2	rs10497863	0	201061328	T	C
1	rs356118	0	55744847	T	C
1	rs6681520	0	4663261	C	T
2	rs6720147	0	161394360	A	T
1	rs1635498	0	240111898	C	T
1	rs6672444	0	92668498	A	G
1	rs3738573	0	84636844	C	G
1	rs17042520	0	205648879	T	C
2	rs10180226	0	66062989	T	G
1	rs4907149	0	83795971	G	A
1	rs12094989	0	26720973	T	C
2	rs7603503	0	101186098	G	A
1	rs7474070	0	169317213	T	C
2	rs16863641	0	176821937	C	T
1	rs4654828	0	23155663	C	T
1	rs11590352	0	48395356	A	T
2	rs11692203	0	65862217	C	G
2	rs17035912	0	47024826	G	A
1	rs7512747	0	191852979	C	T
1	rs9425884	0	31809514	C	T
1	rs7515909	0	209065540	A	G
2	rs13405142	0	41409785	T	C
1	rs1484325	0	43140230	T	C
1	rs1834189	0	74885645	A	C
2	rs17042410	0	21541569	G	A
2	rs6729140	0	231975498	T	C
1	rs1494373	0	218995979	C	T
2	rs17028190	0	103047346	C	T
2	rs10439444	0	32037271	T	C
2	rs1727505	0	54312597	G	A
2	rs10933253	0	228990809	C	T
2	rs17042950	0	21817051	G	A
2	rs13415904	0	5966192	A	G
1	rs6425457	0	176204064	A	G
2	rs3754595	0	234035164	G	A
1	rs7519343	0	156670443	T	C
1	rs10801122	0	190750792	C	T
2	rs11687183	0	35464398	G	T
1	rs2131887	0	219074478	T	C
2	rs6435756	0	213649524	G	C
2	rs933967	0	126205294	T	C
2	rs2164848	0	78221018	G	A
2	rs11901153	0	141003345	A	G
2	rs1378539	0	126425711	G	T
2	rs13386117	0	11004765	T	C
2	rs7564346	0	199628023	A	G
2	rs1897429	0	133970113	A	G
2	rs3771089	0	187938391	T	C
1	rs12022162	0	44934432	C	A
1	rs7552576	0	234756653	T	C
1	rs2295612	0	158883327	T	G
2	rs17728078	0	162275914	G	A
1	rs12239927	0	158259406	C	T
1	rs1340521	0	162802179	C	T
1	rs17471919	0	57988199	G	A
2	rs12694847	0	230945207	A	G
1	rs12564984	0	90760636	C	T
1	rs8016	0	56734074	C	T
1	rs12746634	0	242303045	A	G
1	rs7528376	0	8217717	C	T
2	rs1563127	0	224781520	A	G
1	rs1290600	0	117918497	G	T
1	rs12085979	0	24834808	C	A
2	rs2552007	0	36333553	G	T
1	rs10910159	0	230513176	T	A
2	rs35906450	0	61949038	C	T
2	rs6756872	0	235933873	T	C
1	rs6676345	0	22904038	G	A
1	rs12565214	0	12504122	C	T
1	rs4512703	0	92262897	C	T
2	rs10489990	0	70916156	A	G
2	rs2049072	0	7633695	A	G
2	rs7591687	0	45609173	G	A
1	rs1563791	0	4943594	C	A
1	rs2784173	0	100412340	A	G
2	rs16985875	0	19122949	C	A
2	rs17714981	0	134774760	A	G
2	rs1156672	0	56624352	T	C
2	rs4851130	0	98368880	G	A
1	rs12025272	0	203136182	G	A
2	rs6744428	0	99676492	C	G
2	rs16858462	0	218491777	C	G
2	rs1400695	0	221220317	T	C
1	rs9887778	0	34023544	C	T
2	rs13420242	0	71117276	T	C
1	rs2495513	0	55230403	C	T
2	rs9749801	0	177065265	G	A
2	rs10496686	0	132807501	C	T
1	rs858547	0	165724691	T	C
1	rs7549180	0	243442707	A	C
2	rs875601	0	2756625	C	T
1	rs4660885	0	46016343	G	A
2	rs4832385	0	84285811	C	A
1	rs790633	0	67451581	T	C
2	rs16839323	0	203388536	C	T
1	rs11206611	0	55739732	T	C
2	rs6732446	0	195843514	C	G
2	rs13390337	0	52763186	G	A
2	rs2581094	0	11958043	A	G
1	rs12073728	0	247096774	G	A
1	rs697592	0	58708972	A	G
1	rs2422137	0	72392549	A	C
1	rs11166383	0	100208721	G	A
1	rs17128754	0	66534498	C	T
2	rs6717370	0	48766141	G	A
2	rs1543977	0	33901551	T	C
2	rs12185616	0	84752655	G	T
1	rs949618	0	220180563	C	A
2	rs11683334	0	140969878	T	C
1	rs12565002	0	155730084	A	G
2	rs12614570	0	228359496	T	G
1	rs4908107	0	101151235	A	G
1	rs2784103	0	197027177	T	C
2	rs2679724	0	85989722	A	T
1	rs3125045	0	113051925	T	C
2	rs12373827	0	100410101	G	A
2	rs16867038	0	180424720	A	G
2	rs6720182	0	68848002	A	G
1	rs6662320	0	14242955	A	G
2	rs16850311	0	165848228	G	C
2	rs13405506	0	238451986	T	C
1	rs12092673	0	24317128	A	G
2	rs16856840	0	169917847	A	G
2	rs851420	0	19294649	A	G
2	rs16833890	0	136835933	A	G
2	rs3792133	0	99583881	T	C
2	rs6728193	0	231114576	T	G
2	rs6722179	0	124994796	A	G
1	rs17525308	0	191163057	A	G
1	rs285438	0	163784810	C	T
1	rs17034226	0	116040001	T	C
2	rs2047120	0	3926862	T	C
1	rs12131542	0	222821937	C	T
2	rs1177285	0	61203641	G	A
2	rs4972324	0	148586033	A	G
1	rs12044562	0	119428671	G	T
2	rs13005420	0	168579272	C	T
1	rs10802607	0	235582696	C	T
2	rs243054	0	60443449	A	C
2	rs2695096	0	178478238	T	C
2	rs6544089	0	37612249	T	C
2	rs17008586	0	123219987	G	A
2	rs2627033	0	148492237	A	C
2	rs17049584	0	58681835	C	G
2	rs10182060	0	194702813	T	C
1	rs7521712	0	175989430	A	G
1	rs237438	0	93775401	G	T
1	rs6663983	0	69523783	A	G
1	rs6667543	0	96747977	T	G
2	rs11679484	0	198629849	A	C
2	rs16843768	0	159750049	C	T
2	rs6759242	0	3103499	C	A
1	rs1572666	0	203737540	C	G
2	rs16846179	0	162457302	G	T
1	rs7551194	0	38918488	T	C
1	rs7546531	0	192243039	T	C
1	rs6604568	0	216160774	G	A
1	rs6664724	0	41866408	G	A
2	rs1534406	0	49604685	G	A
1	rs953194	0	42289754	T	C
2	rs17195147	0	101534343	A	G
1	rs6428005	0	201616147	A	G
2	rs12623676	0	29906846	C	T
2	rs6544062	0	37267731	A	G
1	rs6661853	0	222887071	A	G
2	rs12104757	0	235954712	G	T
1	rs12031599	0	25264216	T	G
1	rs7538619	0	96021616	A	G
1	rs2788149	0	207482518	A	G
1	rs11206282	0	54339487	C	T
2	rs3109131	0	133015670	T	C
2	rs1402708	0	212540679	T	C
2	rs2666138	0	36184661	G	A
1	rs10926286	0	238733715	C	T
2	rs13404882	0	146557056	T	G
2	rs6744900	0	192214811	C	T
1	rs11803745	0	174852080	A	G
1	rs3108678	0	107365743	C	G
1	rs9428819	0	237239998	A	C
1	rs11117671	0	215009552	T	G
1	rs7545236	0	167796694	C	A
2	rs2573716	0	237581384	C	T
1	rs2181695	0	110582992	T	C
1	rs12087219	0	157515762	A	G
1	rs12035020	0	42675150	C	T
2	rs11896839	0	75941869	T	C
2	rs10497349	0	170089754	G	C
1	rs4915810	0	62522639	C	T
2	rs10182570	0	165817880	C	A
2	rs4643531	0	227993717	T	G
2	rs4422182	0	79759321	A	G
1	rs197605	0	57451781	G	A
1	rs2088829	0	19630324	C	T
2	rs10497874	0	204572083	C	T
1	rs4844482	0	207882994	G	A
2	rs16851351	0	214635103	T	C
2	rs2579663	0	128802634	G	T
2	rs6738024	0	64058623	C	T
2	rs13397824	0	142661260	A	G
2	rs6436382	0	223699847	A	G
2	rs12464912	0	79743680	C	T
1	rs16847833	0	225693285	A	G
2	rs11892912	0	207270310	T	G
2	rs7607984	0	204762286	C	T
1	rs4655762	0	65641862	C	T
2	rs13411127	0	14429645	C	T
2	rs2118379	0	119036553	T	C
1	rs12740476	0	247126219	G	A
2	rs10176404	0	204530510	G	A
1	rs4920608	0	17191874	T	C
1	rs6687835	0	3227034	T	C
2	rs4455169	0	166886401	G	A
1	rs11579077	0	41146737	C	T
2	rs41420149	0	147854886	A	G
2	rs11898020	0	143998548	A	G
1	rs12068932	0	119457203	T	C
2	rs4673886	0	215213675	G	C
1	rs4074015	0	152434250	C	G
2	rs4953269	0	45926828	A	G
1	rs12568232	0	204650485	A	G
2	rs3769432	0	201048979	G	A
2	rs6741539	0	46552298	C	G
2	rs17629391	0	21751067	G	A
2	rs41466544	0	168786564	C	A
2	rs7596294	0	185857240	C	A
2	rs9309016	0	38000023	C	A
2	rs17868303	0	234181821	T	C
1	rs12123141	0	155892543	A	G
2	rs10496056	0	55998774	G	A
2	rs6435931	0	216600999	C	G
2	rs10469858	0	103345689	G	A
2	rs470800	0	137000875	T	C
1	rs10927843	0	15933479	T	C
2	rs7597899	0	127174230	C	T
2	rs16828420	0	148683173	G	A
1	rs17413167	0	44280360	G	T
2	rs16839226	0	156113027	T	G
2	rs7571718	0	193534404	G	A
2	rs16846161	0	212006083	G	A
1	rs301733	0	214356538	A	G
2	rs4663795	0	238397755	A	G
2	rs12624179	0	5283924	C	G
1	rs1338576	0	99925031	C	T
2	rs4667244	0	189310804	A	G
2	rs41423249	0	202575767	C	T
1	rs4329483	0	66146592	A	G
1	rs11265578	0	159501507	G	A
2	rs2350021	0	49346803	T	C
1	rs1007224	0	182789747	G	A
1	rs1533220	0	209620422	G	T
1	rs2807578	0	230230726	A	G
2	rs10496234	0	79973743	C	T
2	rs1019318	0	50595436	C	T
2	rs17013139	0	33571567	T	A
1	rs1458844	0	179508642	A	G
1	rs12073367	0	68703929	A	C
2	rs11884600	0	47238105	G	A
2	rs10929382	0	15805089	G	A
1	rs3008855	0	67158792	C	T
2	rs4973578	0	233517488	A	C
2	rs966414	0	224188503	G	A
2	rs4286273	0	106769156	G	A
1	rs1553611	0	152998932	A	G
1	rs6656988	0	62488865	A	G
1	rs6541321	0	228750799	C	T
1	rs12144793	0	82963666	A	C
1	rs4630180	0	215297245	A	G
2	rs3732336	0	30970266	T	C
1	rs11802233	0	18365663	A	G
1	rs10797715	0	179631096	A	G
2	rs2309798	0	100323381	G	A
2	rs17826222	0	199265970	T	C
2	rs16839426	0	207806996	A	G
2	rs2373109	0	37571300	A	T
1	rs7526916	0	232880500	G	A
2	rs2542205	0	217528674	G	T
1	rs6678054	0	30057261	A	C
1	rs17128445	0	66383556	A	G
2	rs963299	0	30370051	T	C
1	rs10916619	0	222711508	A	G
1	rs7525143	0	16073927	C	T
2	rs4402760	0	86726346	T	G
2	rs16846133	0	211997973	C	T
1	rs498942	0	213183570	C	T
2	rs1317530	0	146377211	C	T
2	rs7566742	0	36111329	A	C
2	rs7588580	0	217378850	T	C
2	rs12465686	0	85501100	T	C
2	rs207925	0	216742005	G	A
2	rs7581571	0	88216350	A	G
1	rs2485593	0	235387897	A	G
2	rs1030871	0	211538509	A	C
1	rs7522543	0	90612856	A	G
2	rs7575839	0	34755681	G	A
1	rs11211030	0	44977910	G	A
1	rs12758891	0	197192541	A	G
2	rs16830056	0	134575301	G	T
2	rs1533428	0	51812762	T	C
1	rs10921130	0	190542419	A	C
2	rs6705578	0	187424535	G	A
1	rs10926255	0	238666420	T	C
2	rs11124203	0	240091156	T	A
2	rs17390726	0	20917669	G	A
2	rs7603382	0	122169179	T	C
2	rs6720837	0	42316677	A	T
1	rs3795348	0	40734036	C	T
1	rs946434	0	215332201	T	C
2	rs1841546	0	166617350	T	C
2	rs17038026	0	49078507	G	T
2	rs2049153	0	141715126	C	T
1	rs12093028	0	66660039	A	G
1	rs7540413	0	36812961	C	T
2	rs1109670	0	9167489	A	C
2	rs28928280	0	113544269	C	A
2	rs4297889	0	122336794	A	C
2	rs16833215	0	191622044	G	A
1	rs16859030	0	165667878	T	C
2	rs1063281	0	218376977	C	T
2	rs12623794	0	38631068	G	A
2	rs1453799	0	195540126	C	T
1	rs1113640	0	102854011	A	C
2	rs7589008	0	5366080	T	C
1	rs10494535	0	179125082	T	C
2	rs7340436	0	83016858	C	T
1	rs17115122	0	96641799	A	G
1	rs357046	0	178504866	G	T
1	rs6670543	0	227441894	C	A
2	rs6434654	0	194628082	A	G
2	rs3935719	0	19187748	T	A
1	rs10923569	0	118754143	T	C
2	rs4671972	0	54833170	C	T
1	rs17386406	0	8566084	A	G
1	rs10779358	0	217780353	T	A
2	rs10495645	0	15899357	T	C
1	rs10127852	0	85091172	A	G
2	rs3795961	0	27215451	A	G
1	rs12063741	0	36842835	G	A
2	rs7601973	0	54962357	G	T
1	rs750882	0	34705673	A	G
2	rs11689608	0	178076589	A	G
1	rs1318411	0	33796366	G	A
1	rs11102279	0	109057658	C	T
1	rs17131308	0	84475062	T	C
1	rs12034451	0	179155165	A	G
1	rs4657637	0	165388475	G	C
1	rs10889008	0	56905582	A	G
2	rs10211612	0	74402315	G	A
1	rs12122851	0	8556877	A	G
1	rs6656577	0	116719097	A	G
1	rs17031321	0	7656472	T	C
2	rs17804511	0	119651812	A	T
1	rs3767247	0	21099925	C	T
1	rs10753595	0	161150221	C	T
1	rs17478965	0	115418479	A	C
2	rs4675305	0	203458682	G	A
1	rs2340895	0	105687631	C	G
2	rs17014982	0	34363001	T	G
2	rs835295	0	156838652	A	T
1	rs1281183	0	110851395	T	C
1	rs4846382	0	220787911	C	T
2	rs1524035	0	195983130	G	A
1	rs17557128	0	71416278	A	G
1	rs28706615	0	204380865	G	A
2	rs12612546	0	182752853	G	A
2	rs6749467	0	333517	G	A
1	rs4653935	0	226541440	A	G
1	rs7414489	0	63937831	A	C
2	rs6436132	0	219868888	T	G
1	rs800819	0	186113061	A	T
2	rs336030	0	38120500	G	T
2	rs17015724	0	78917688	T	G
2	rs940794	0	217164812	T	G
2	rs12464360	0	80643556	A	G
2	rs7609292	0	66003108	T	C
1	rs264041	0	57438469	G	T
2	rs189816	0	143607496	A	G
2	rs16862561	0	221926356	T	C
1	rs6662343	0	224191535	A	G
1	rs12097336	0	150052227	C	T
1	rs654654	0	82141400	C	T
2	rs2714240	0	14794545	G	T
1	rs6671984	0	115059044	C	T
2	rs4673369	0	207864079	T	G
1	rs10922253	0	195794238	G	T
1	rs1781050	0	108359228	C	T
2	rs17011104	0	31307443	C	T
1	rs4847004	0	228212311	G	A
2	rs17028593	0	103287686	G	A
1	rs12561866	0	24524448	T	C
1	rs2312489	0	165307412	A	C
1	rs17471766	0	89134274	A	G
2	rs843458	0	239992800	C	A
2	rs308921	0	86730782	G	T
1	rs6682776	0	62329167	T	A
1	rs17013949	0	207277460	T	G
1	rs1773560	0	165688387	G	A
2	rs1465825	0	25331957	C	T
1	rs17106599	0	51699294	C	T
2	rs4077954	0	11414465	G	A
1	rs2383626	0	185723028	A	T
1	rs911892	0	167158248	A	C
2	rs7582269	0	207393932	G	C
2	rs17010253	0	30854147	T	C
1	rs967698	0	68861447	A	G
2	rs11894834	0	165612639	A	G
1	rs3765731	0	3601752	A	G
1	rs17116821	0	97753546	G	A
1	rs11209258	0	38469557	A	T
1	rs1421207	0	235488707	C	G
2	rs11898699	0	207602838	G	A
1	rs12095158	0	229018727	A	G
2	rs10804145	0	205475246	C	T
1	rs1110304	0	203542648	G	A
2	rs771320	0	7021617	C	A
1	rs1330378	0	168320583	C	T
2	rs8446	0	173798788	C	T
1	rs12036786	0	62128244	G	A
1	rs1249813	0	75635114	C	A
2	rs16839360	0	203481081	C	T
2	rs13419861	0	139720283	C	G
2	rs12471830	0	115344160	G	A
2	rs13432878	0	56359187	C	A
1	rs2071924	0	7275561	A	G
1	rs3806446	0	111633814	C	T
2	rs2595213	0	46065439	T	C
2	rs6543026	0	101293389	C	T
2	rs13404964	0	172130965	T	C
2	rs2287411	0	211326432	C	G
1	rs911713	0	170569167	C	A
1	rs3790688	0	68286072	T	C
1	rs7512858	0	97208478	A	G
1	rs14061	0	199464404	T	C
1	rs11588131	0	197683232	T	C
2	rs17043834	0	53006023	T	G
1	rs564639	0	236791956	A	G
2	rs1430282	0	83270194	A	C
2	rs2916531	0	80013011	T	C
1	rs11802750	0	30501637	G	A
1	rs2281962	0	165326384	G	A
2	rs1524029	0	228521122	T	G
2	rs10165099	0	3381598	T	C
2	rs6547100	0	76891965	A	T
2	rs7609419	0	198765627	A	T
2	rs10188770	0	227585281	A	G
1	rs4609384	0	73420497	G	A
1	rs865774	0	109970713	T	C
2	rs11884008	0	208287601	G	A
2	rs6727893	0	133564620	G	A
2	rs10192333	0	70367527	A	G
2	rs4663942	0	239240239	T	G
2	rs4666563	0	19812433	G	A
2	rs10497185	0	157999785	A	G
1	rs475292	0	37182595	C	T
2	rs7581149	0	65413145	C	T
1	rs12042226	0	176855728	A	G
1	rs638527	0	210744427	A	T
2	rs10184862	0	152714090	A	G
1	rs16834744	0	32085285	G	T
2	rs4675423	0	204724853	C	T
2	rs1467219	0	105502156	G	A
2	rs10495836	0	35179090	A	G
2	rs1462857	0	117662952	G	T
1	rs12037329	0	246321888	T	C
2	rs4668763	0	12478662	C	A
1	rs1846940	0	163619952	T	G
2	rs6712004	0	12028377	C	T
2	rs13397035	0	57018418	G	C
1	rs4656814	0	169168001	A	G
1	rs7531207	0	92623749	G	A
1	rs4657225	0	160919746	T	C
2	rs7597710	0	109283501	T	G
2	rs7559182	0	114641696	C	T
2	rs16858899	0	12496917	C	T
2	rs1729413	0	200794908	T	G
2	rs2710635	0	63055218	T	A
1	rs205472	0	10754909	G	A
2	rs734926	0	58954047	A	G
1	rs6673833	0	85648210	G	A
2	rs4676435	0	241096674	T	C
2	rs6733846	0	101886939	G	T
2	rs2111475	0	56353383	G	A
1	rs6682181	0	238106721	G	A
2	rs6720974	0	166211286	G	A
1	rs11211610	0	48056207	C	A
2	rs2166898	0	121329129	A	G
1	rs17674751	0	215964862	G	T
2	rs12052653	0	13870997	T	C
2	rs16863795	0	5508944	C	A
2	rs2724173	0	168838563	T	A
1	rs12036109	0	238132501	A	G
1	rs10889961	0	41627761	G	A
1	rs478830	0	103002628	C	A
1	rs4951695	0	209209364	T	C
2	rs17458301	0	207496462	C	T
2	rs13414404	0	45022774	A	G
1	rs16848494	0	199617606	T	C
2	rs12463674	0	179140431	G	A
2	rs6714440	0	48782711	A	G
1	rs16848353	0	173608171	A	G
2	rs7559952	0	149551286	G	T
1	rs11122309	0	229778245	C	T
2	rs17734886	0	24693230	A	G
1	rs7520599	0	39638245	A	G
2	rs17016351	0	35300778	T	G
1	rs498795	0	4298856	T	C
1	rs1281432	0	178084277	G	A
2	rs4953527	0	42723629	A	C
1	rs16859332	0	231833496	A	G
1	rs9651170	0	104570410	T	G
2	rs656912	0	221467360	C	T
2	rs16834182	0	192671921	C	T
2	rs17735603	0	146683675	T	G
1	rs6704101	0	100670473	T	C
2	rs11899550	0	158160071	T	C
2	rs978601	0	142187375	G	T
1	rs2651936	0	3078602	C	T
2	rs4245803	0	45427710	A	G
1	rs7542743	0	105617122	A	G
1	rs17131213	0	91063601	T	A
2	rs2918594	0	145343739	G	A
1	rs7525976	0	93958519	T	G
2	rs11692518	0	170015237	G	T
1	rs17647429	0	237796651	G	C
2	rs3112943	0	180210601	G	A
2	rs13428678	0	56394762	T	G
1	rs12028799	0	38504209	A	G
1	rs1475555	0	242464827	A	G
2	rs6749647	0	22472042	T	G
2	rs13020775	0	17538274	A	C
2	rs890071	0	12739326	T	A
2	rs17045199	0	53846991	A	G
1	rs681545	0	111468641	C	T
2	rs7595245	0	36482751	A	G
1	rs12065974	0	215196665	A	G
2	rs12469892	0	102262216	A	G
1	rs6664000	0	8781119	C	T
1	rs11166059	0	98892311	T	C
1	rs4233265	0	4181670	T	C
2	rs988912	0	81196767	T	C
1	rs34295503	0	220678504	A	C
1	rs4651471	0	173543337	G	A
2	rs1433236	0	175785301	A	G
1	rs4655316	0	212297004	T	C
1	rs4652753	0	181213969	A	G
2	rs11900926	0	152563287	C	A
1	rs2179911	0	185253514	T	G
1	rs9435064	0	8917054	A	G
1	rs16840935	0	156986764	G	C
1	rs12070880	0	40275087	A	G
1	rs12031334	0	112713640	C	T
2	rs13428428	0	177121369	G	A
2	rs17020642	0	81772103	A	G
2	rs10497762	0	196169356	T	C
1	rs12239296	0	184230614	T	G
1	rs11585991	0	226971445	C	T
1	rs12405395	0	206413424	C	T
```
