## Supplementary material for "Schrödinger’s Cat in Simulations in Genome-wide Association Studies": All data and code used in the manuscript: hapmap3.example.causal_0

```
ID Ref Beta
rs3737721 G -0.018254
rs2296716 T -1.112696
rs28659907 G 0.087179
rs6663158 A -0.373225
rs3107157 T -0.29778
rs16824948 T 0.25349
rs2651936 C -0.019323
rs9659245 T 1.78834
rs2817148 G -0.489723
rs6687835 T 0.931351
rs3765731 A 0.894887
rs12731705 T -0.318826
rs11585024 T 0.86359
rs4654611 C -1.794435
rs4408122 T -0.337121
rs4130091 T -0.215544
rs4233265 T 1.061642
rs4654426 G -0.114657
rs498795 T -1.513741
rs12119213 G -1.339006
rs780586 T 0.724694
rs6681032 T -1.463654
rs1076944 T -0.598497
rs6681520 C -0.384829
rs448741 T -0.418968
rs1563791 C -0.219453
rs12116428 T -1.563118
rs3101225 C 0.168272
rs12732868 G 2.11297
rs9439563 G -0.633999
rs4845812 C 0.908013
rs10492950 T -0.773093
rs4908458 T -0.085341
rs735385 C -0.701432
rs2071924 A -0.139261
rs17031321 T -0.49414
rs4908686 G 0.529711
rs707457 A -0.545247
rs161826 G -2.277055
rs7528376 C -0.600087
rs12122851 A 0.309031
rs17386406 A 1.030286
rs6664000 C 1.073215
rs9435064 A 0.762503
rs770028 A -0.569621
rs12119878 G -1.339687
rs6540985 A 1.456332
rs284307 C 0.434248
rs205472 G -1.128998
rs4846012 G 1.734575
rs3753584 C -1.815671
rs11802668 C 0.789122
rs7515465 A 0.058275
rs11569933 A -0.096232
rs11121881 A 0.731619
rs12731666 C -0.746296
rs12565214 C 1.226635
rs354590 A 0.523656
rs2359758 C -0.07132
rs2281166 G -1.835146
rs6662320 A 1.411801
rs10928043 C 0.299902
rs4478803 T -1.526539
rs6698014 T -1.345733
rs10158007 T 0.037169
rs7552034 T 1.527093
rs12122566 T 0.040099
rs10927460 G 2.301413
rs10927681 G 1.217351
rs11808281 A 0.607962
rs7516540 C -0.277011
rs10927843 T 0.099143
rs7525143 C 0.901402
rs7544175 T 1.667513
rs156851 C -1.625619
rs4920608 T -0.940046
rs12124688 A 0.563662
rs2428740 T 0.129003
rs11203447 T 0.879041
rs1934032 T -1.228752
rs4920299 T -0.429681
rs11802233 A 0.608305
rs3817378 T -0.883888
rs6682882 G -0.815529
rs4920552 T -1.297351
rs2088829 C -1.00057
rs12566505 C -0.135059
rs10917532 G -0.160857
rs3820317 T -0.637865
rs11573298 T -0.466756
rs12076947 G -1.940368
rs3767247 C 0.923436
rs16825896 A -1.651612
rs2315930 A -1.126935
rs2254358 A 0.078534
rs209690 A 0.800966
rs6676345 G -0.439492
rs6701919 G 1.071383
rs4654828 C 0.400314
rs588641 T -0.703707
rs2864705 C 0.568418
rs2280437 G 1.107446
rs2267960 C -1.086473
rs6424115 G -0.322705
rs12568789 T -0.125261
rs12092673 A 0.074508
rs12561866 T -1.123924
rs12085979 C 0.05834
rs12031599 T 0.393323
rs311452 A -0.593103
rs2072749 C -0.186415
rs1981135 G -0.424536
rs7556628 C 1.555137
rs12094989 T 0.024889
rs6598880 A -0.864287
rs4970517 A 0.641384
rs17162558 A -0.635257
rs1767523 A 0.073571
rs1769711 G 0.844901
rs6698531 G 0.112897
rs602345 T -0.311325
rs9426370 A -0.27899
rs28526732 G 0.693433
rs12141268 T 0.452073
rs7532810 C -0.228102
rs6678054 A -1.208383
rs1597171 C 0.433192
rs7530417 C 0.113874
rs12742458 C -0.379515
rs11802750 G -0.299823
rs909624 T -0.856643
rs1846194 C 0.229401
rs9425884 C -0.408949
rs16834744 G -0.04778
rs16835469 C 0.680094
rs1318411 G 0.713677
rs10914750 T 0.457726
rs1493988 G 0.145107
rs9887778 C 0.647085
rs6690935 T 1.444259
rs899378 T -0.276553
rs9426003 A 0.669161
rs7512138 C 0.144118
rs6689625 G -2.225007
rs4550008 A -0.744769
rs750882 A -1.555919
rs1741971 G 0.389502
rs2359644 C 0.588706
rs11264152 G 0.180351
rs13374226 A 0.184288
rs7540413 C -0.721186
rs12063741 G -1.52067
rs906228 C 0.846712
rs475292 C -2.655609
rs17805826 C 0.331559
rs4585949 A -1.085151
rs11209258 A -0.270952
rs12028799 A 1.376448
rs4290027 A -0.891005
rs7541471 G -0.3882
rs7551194 T 0.603821
rs7520599 A 0.956687
rs698141 A -0.48403
rs537515 C -0.470913
rs2311564 C 0.857313
rs12137477 G 2.43981
rs12070880 A -1.138189
rs10493089 A -0.359693
rs3013461 A -0.346307
rs3795348 C 0.986642
rs500586 C -0.709125
rs16827508 A 2.18895
rs11579077 C 1.797911
rs7546898 T -1.438437
rs11805536 C 0.083572
rs1892426 C 0.68653
rs10889961 G 0.62011
rs16828341 T -1.240876
rs1109255 C 0.252104
rs6664724 G 0.915822
rs2036961 A 0.734466
rs349429 A -0.105575
rs2993122 C -1.183133
rs953194 T -0.076493
rs883062 A 0.572205
rs1877478 A 0.33726
rs12035020 C -1.730106
rs10890212 T -0.22552
rs2760084 C 0.722175
rs6600425 T 0.159459
rs1484325 T 0.501644
rs594389 A 0.392609
rs3820588 A -0.768537
rs6697017 T 0.434587
rs7349097 T 0.138577
rs3828139 T 1.633938
rs17413167 G 0.0761
rs2429061 T -0.594134
rs12022162 C 0.881039
rs11211030 G -1.238649
rs9988451 T 1.389936
rs3219495 A -1.766351
rs4660885 G 2.641594
rs28363233 T -1.440845
rs324418 G 1.957385
rs11211287 C -0.541608
rs11582403 G 0.173915
rs17102513 C 0.00142
rs10789509 C 0.178574
rs11211610 C 0.997321
rs1556980 C 0.666462
rs11590352 A 1.465769
rs7532350 T 0.250557
rs4926528 T 1.366738
rs12097797 C 1.133399
rs17105427 G 1.107788
rs513360 T 0.585988
rs11205745 C 0.51155
rs12098132 A 0.048693
rs17106599 C 0.575047
rs2405862 C -0.107401
rs17107438 A -1.077108
rs12141158 T -0.179509
rs6677153 T 0.630567
rs3006898 T 0.302925
rs4927033 T 0.755369
rs1181209 G -0.415288
rs6672989 C 2.485768
rs11206282 C 0.883619
rs3753407 G -1.0871
rs12410550 G 0.133849
rs1702000 G -0.358139
rs2527847 A 0.565462
rs6687523 A -1.798089
rs2495513 C 1.717218
rs1003323 C -0.514856
rs2647277 C 0.0916
rs11206611 T -1.505914
rs356118 T -1.046592
rs2792797 G -0.258453
rs8016 C -0.295613
rs2746349 C -0.238416
rs10889008 A -0.133507
rs10889014 A 0.571213
rs6666850 T 0.011201
rs6684287 A -0.350362
rs482373 T 0.111319
rs543144 G 0.415547
rs264041 G -0.388242
rs197605 G 0.200217
rs267651 T -0.698915
rs17115931 C -0.147752
rs12083422 T 0.747945
rs7555213 A 0.711
rs17471919 G 0.236541
rs3118059 G 0.144843
rs12146090 C -0.908835
rs12040053 T 0.253713
rs697592 A -0.718082
rs2764909 T -1.15802
rs17118531 T 2.707189
rs3850543 G -0.374283
rs17119259 G 0.22319
rs10889136 G 0.873631
rs1440575 C -0.760734
rs11207506 T -0.736582
rs41478449 T 0.010705
rs665837 G -0.740874
rs10889191 A -0.346845
rs10493292 C -0.676185
rs2184016 T 0.113259
rs552006 G -0.473038
rs17122014 A -0.197116
rs12072091 G -0.141767
rs4132542 T 0.017351
rs17122409 G -1.318738
rs12065336 A 0.129035
rs1779263 T 1.732992
rs12036786 G -1.170487
rs6682776 T -0.175897
rs17379608 C 0.388184
rs6688986 C -2.201644
rs6656988 A -0.169696
rs4915810 C -0.521191
rs7512617 C 1.610676
rs10889328 G -0.596777
rs10889335 G 0.82552
rs17124244 C -0.333501
rs11208174 G 0.87902
rs6692053 T 3.259444
rs7414489 A -0.56755
rs4915914 G -1.431199
rs7520663 C -0.582179
rs4915953 G -0.074354
rs705556 G -1.943
rs1155541 T -0.951076
rs12062119 G 0.289558
rs17127123 C 1.852177
rs10889502 C -0.645593
rs2375699 A -1.162707
rs4655762 C -0.438992
rs3806318 G -1.242555
rs11208660 T -1.922403
rs1316871 T 1.344146
rs4329483 A 0.690913
rs17128445 A -0.78934
rs512126 T -1.090976
rs17128754 C -0.097972
rs12093028 A -0.13121
rs569827 T -1.019784
rs482082 C 0.666448
rs3008855 C -0.493948
rs790633 T 0.249111
rs12568764 G -0.934356
rs658695 T -0.341394
rs1511687 A -0.076018
rs3790688 T -0.327646
rs11587907 G 1.027831
rs17130627 C 0.525945
rs6686875 T -1.13711
rs12073367 A 0.598927
rs17433243 A -0.832727
rs967698 A 0.448031
rs6663983 A 1.514941
rs12128717 G 0.127737
rs479934 C 0.35342
rs17557128 A 0.144386
rs2422137 A -0.614901
rs290698 G -0.808978
rs6662385 T -0.033099
rs7519995 G 0.970699
rs4609384 G -1.25863
rs4650206 C -0.560031
rs1501488 T -0.644173
rs2062664 T 1.37983
rs17094365 T 1.443124
rs7544208 A 0.619486
rs11210383 A -1.680765
rs3765675 T 1.592592
rs699850 C 0.770331
rs1834189 A 0.231236
rs10493548 C -0.385802
rs41521849 T 0.047791
rs1249813 C 1.009926
rs1146599 C 0.058663
rs17097543 G -1.610735
rs5745317 A 0.649522
rs1325286 C 1.856094
rs614117 G -0.250675
rs11162231 G -0.412778
rs199669 C 0.791109
rs3862894 G -1.686959
rs2647491 A -0.699208
rs1322926 G -0.805332
rs12080077 G 0.542193
rs10465729 A -0.287973
rs11162763 A 0.439866
rs1781761 C -0.182207
rs11802511 G -1.667474
rs4526653 A 0.866837
rs11579463 C -0.640052
rs654654 C 1.496472
rs1327023 G 0.755846
rs1389554 G 0.044299
rs12144793 A -1.500079
rs320900 G -0.329632
rs6685504 T -0.305867
rs12033542 G 0.620416
rs4907149 G -1.495947
rs10782813 A -0.007364
rs6576917 A 0.467751
rs970318 G 0.012196
rs17131308 T 0.617486
rs3738573 C 0.134251
rs7547026 T 0.477043
rs4400627 A 0.993197
rs4907097 A 0.736809
rs9727725 C 0.17756
rs10127852 A 1.015307
rs17117593 T -0.072643
rs541897 A -2.179735
rs817472 G -2.851776
rs761602 C -0.790205
rs6673833 G 1.789041
rs17388437 C -0.14879
rs11799437 A -0.121005
rs772598 A -0.558763
rs3856190 G 1.050591
rs7349161 T 0.576216
rs1472047 C -0.24691
rs12072357 A 1.239294
rs12041762 T -0.431312
rs306313 T -0.999205
rs17471766 A 0.618338
rs4142614 G 0.248414
rs7415152 A -0.214345
rs4658132 A -0.698195
rs1215495 T 0.028936
rs11804087 A 0.370399
rs7522543 A -0.780636
rs12564984 C -1.281429
rs17131213 T 0.10555
rs4658186 A 1.485381
rs165289 A -0.365763
rs2391018 A -2.114155
rs1887053 A -0.073709
rs11165293 A -1.287128
rs4658269 T -0.657249
rs1488691 T 0.382311
rs7550034 G 0.124939
rs4512703 C 0.832419
rs12089666 A -1.043379
rs7531207 G -0.520336
rs6672444 A 0.393827
rs2244496 C -0.489029
rs237438 G 0.138197
rs1567791 C 1.433404
rs7525976 T -0.021208
rs2022378 A 0.147718
rs1245487 A 0.601108
rs10782983 T -1.161259
rs6665058 T 0.369727
rs4847351 T -1.711911
rs860873 A -0.611384
rs7538619 A -1.025001
rs321231 G -1.370101
rs17115122 A 0.552778
rs6667543 T -0.397946
rs7512858 A -1.987737
rs12044858 G 0.147798
rs4353133 A -0.491445
rs12354219 C 0.011575
rs11810136 T -0.36324
rs17116821 G 0.735098
rs2786495 A -0.174194
rs12565244 G 1.409497
rs11166059 T -0.598717
rs11166164 G 0.671619
rs17119600 A -0.828571
rs611829 A 0.624191
rs1350156 G -1.732269
rs1000792 G 1.321035
rs2392049 C -0.863233
rs1338576 C -0.190302
rs11166383 G 0.002495
rs2784173 A 0.695627
rs7526860 G -0.088606
rs6704101 T 2.072763
rs6577178 T 0.330868
rs7524322 G -1.759457
rs4908107 A 1.450401
rs1329455 G -0.106876
rs9433759 G 2.350776
rs7514091 C -1.783051
rs12747374 G 1.700947
rs10493974 G -1.878902
rs6667855 T -0.610257
rs1415092 C -0.560822
rs10874629 A -0.216223
rs1113640 A -2.817512
rs478830 C 0.555482
rs10493984 A 1.683767
rs17127731 G -1.416196
rs9651170 T 1.657654
rs12406661 A 0.826221
rs9659885 C 0.189065
rs12037878 A 1.200588
rs12060689 T 0.386648
rs7542743 A 1.890102
rs2340895 C 0.478078
rs12082003 G 2.504472
rs12131617 G 2.651869
rs329095 A -0.741577
rs12047929 C -0.595216
rs6582999 A -0.156033
rs3108678 C -0.47942
rs4118325 A -2.125743
rs9628993 G 1.398321
rs12094846 A 0.774658
rs8676 G 0.08729
rs2336645 T 1.273725
rs1781050 C 0.700867
rs11102279 C -0.221155
rs913178 C -1.110302
rs17645143 C -0.121439
rs3737182 T 1.672867
rs865774 T 0.130902
rs17025223 T -0.664217
rs12566417 A -0.6121
rs7518768 G 1.456004
rs1551412 C -0.244731
rs2181695 T 1.645592
rs6671323 T -0.242528
rs650290 T -0.271516
rs1281183 T 0.677525
rs681545 C -0.909974
rs6702380 A 1.583984
rs3806446 C 2.265966
rs6537694 T -1.007941
rs2095731 A -0.544051
rs12409044 T 0.110439
rs582344 A 0.366614
rs7520729 G -0.496242
rs12031334 C -0.304071
rs13376283 T -0.204208
rs3125045 T -0.088392
rs7534668 A -0.440555
rs1999906 T 0.288422
rs773620 C -0.951078
rs17274634 C 1.050234
rs680714 G -1.309152
rs2774297 G 1.710038
rs209857 G -1.462525
rs6671984 C -0.18477
rs10858051 G 0.145514
rs2798664 A -0.342797
rs11102875 G 0.315311
rs17478965 A 0.289833
rs1321110 G -0.118322
rs10776800 G 0.579963
rs17482072 A -0.602262
rs10801911 G 0.067561
rs17034226 T -0.29138
rs6656577 A 2.209792
rs2269975 T 2.073857
rs497573 G 2.113288
rs12059918 T 0.503336
rs11805836 G -1.276293
rs1290600 G 0.72533
rs422484 C -0.30195
rs17037549 G -0.055668
rs3951338 G 0.583371
rs10923569 T -1.848272
rs17022692 C -0.904856
rs12044562 G -1.222293
rs12068932 T -1.631941
rs7548238 C -0.336188
rs3753436 A 1.420604
rs9662723 C 0.285269
rs6671747 A -0.663835
rs12403795 T 1.378208
rs6587604 T -0.455894
rs6676545 C 0.92135
rs12097336 C -0.534921
rs6670126 A 1.075409
rs6699386 A 0.486029
rs11205192 A -0.097863
rs16835269 G -1.36157
rs10797096 A -1.086917
rs4074015 C -0.819593
rs11265310 C -1.05882
rs7521837 C -0.031013
rs11264233 A 0.38503
rs12402320 T 0.188827
rs6698628 A 0.77484
rs1553611 A -0.963162
rs1051614 C 1.096017
rs12059540 G -2.089866
rs822508 C -1.263324
rs12747344 C 0.069731
rs12032631 A 1.377111
rs7513082 A 0.385135
rs6665746 G 0.703306
rs16837847 T 0.401077
rs1176541 T 0.306756
rs2027291 C 1.258563
rs4661019 C 0.862489
rs6680515 T 1.133193
rs12565002 A -0.060372
rs16838717 G -0.587916
rs12123141 A 0.434944
rs2777812 C 0.378852
rs858998 T 0.002612
rs7519343 T 0.480124
rs7529179 T -0.181065
rs16840935 G -0.996033
rs12087219 A -0.32959
rs4656836 C -0.776446
rs7543462 A 1.844794
rs2840583 C 0.215495
rs12239927 C 1.932404
rs3737792 G 0.361119
rs3733266 G 0.443423
rs3796504 T -0.560996
rs2295612 T -1.286745
rs1127525 T -1.183502
rs11265578 G 0.665557
rs16832790 T -0.471356
rs16835127 C -1.36977
rs16839823 C -2.047495
rs1415263 T -0.293439
rs6427664 A 0.344536
rs4584372 C -1.036972
rs7521206 G -1.361496
rs4657225 T 0.689145
rs4540634 C 0.300467
rs10753595 C -2.631699
rs1507741 T -0.624275
rs2661274 C 0.290694
rs11578512 A 1.263794
rs2841993 T 0.671724
rs7520430 G 0.655052
rs2153100 G -0.943046
rs1340521 C -0.606491
rs1770549 C -0.449376
rs1343307 G 1.286939
rs12091526 A -1.0413
rs7519522 T 0.56383
rs1846940 T 0.29308
rs10489745 C 1.955275
rs285438 C 0.183693
rs10918383 C 1.298134
rs2312489 A 0.319649
rs2281962 G -0.512042
rs4657637 G 0.694772
rs16859030 T -0.731374
rs1773560 G -0.283706
rs858547 T 0.72159
rs10918827 T 0.484576
rs10489216 A -1.188245
rs12567397 T -1.332496
rs911892 A -0.24493
rs7545236 C 0.87783
rs2298905 T 2.291181
rs3917862 G -0.584513
rs12077794 T -1.070313
rs11806707 C 0.185924
rs1330378 C -0.616149
rs17265748 C -1.173243
rs4656814 A 1.254085
rs7474070 T -2.34985
rs12097688 C -0.410479
rs11576306 G -0.353504
rs1018391 T -0.941916
rs1018392 T -0.577036
rs235860 T -1.196342
rs235869 C 0.39522
rs17596081 A -0.889456
rs17657363 C 0.495815
rs4641331 T -0.295777
rs911713 C 1.0856
rs10489279 A -1.751806
rs2227190 A 1.530092
rs859666 C -0.987292
rs16845400 G -1.891344
rs10489271 C 0.501479
rs6663669 A -0.413218
rs4651471 G -0.69641
rs16848353 A 1.377022
rs10912994 T 0.957235
rs704833 G -0.789964
rs11803745 A 1.466646
rs12131748 C -0.50026
rs6667588 G -0.476926
rs6661898 C 0.226313
rs9425456 T 1.187274
rs4650965 T -1.320881
rs7521712 A 0.818266
rs6425457 A 0.241784
rs12096233 C -1.688729
rs12042226 A 2.199599
rs2811276 C -0.968556
rs11801661 G -0.343541
rs3813638 C 0.367836
rs16854300 G 0.11001
rs10798711 T -0.871997
rs10913893 A 1.129308
rs1281432 G 1.016023
rs357046 G -0.590678
rs357044 C 2.297183
rs12691484 C 0.083574
rs10494535 T 1.355291
rs12034451 A -0.325918
rs3827707 C 0.344873
rs1458844 A 0.724915
rs10797715 A -1.224159
rs593080 G -0.343624
rs576602 C 0.857253
rs10911014 G -0.943259
rs6686466 A 0.120104
rs6704320 A -0.609796
rs6424878 A -0.560047
rs4652753 A -0.10624
rs2274064 C -1.885256
rs2761558 T -0.570763
rs1007224 G 0.927273
rs6662416 C -2.031916
rs2295211 C -1.774015
rs10911745 A -0.467838
rs12239296 T -1.441405
rs4650696 C 0.455575
rs6678912 A 1.925268
rs6697706 C 1.287116
rs4648301 A 0.459442
rs2066826 T 1.491008
rs12749354 C -2.638785
rs12720534 A 1.574475
rs16826197 T -0.102069
rs2179911 T 0.776154
rs7540422 G -0.269373
rs2489646 A -0.594649
rs4651374 G -1.635381
rs2249371 A 0.163839
rs2383626 A -1.738695
rs6425102 G 0.23751
rs800819 A 1.212043
rs12027596 G 0.711633
rs12048287 C 0.173092
rs692795 G 0.57543
rs17374565 C -0.209559
rs1148616 T -0.013463
rs980043 A 0.089959
rs7517109 T -0.054452
rs10921130 A -1.092147
rs10801122 C -0.213638
rs10754013 G 0.162658
rs10801138 G 0.346745
rs16834831 G -0.165247
rs35052149 C -0.715301
rs17525308 A -1.943585
rs7512747 C -0.296862
rs1328196 T -1.451584
rs7546531 T -1.290922
rs10494693 A 1.20536
rs16836172 T 0.227608
rs6650088 G -1.432911
rs12737828 T -0.402712
rs339620 G 0.206062
rs339550 A 0.723344
rs17628310 A -0.593536
rs1332666 G 3.9076
rs17552989 A 1.365862
rs9659183 T 0.384469
rs10922253 G -0.613221
rs2224648 A -2.015077
rs2784103 T -1.395706
rs12758891 A -1.088433
rs11581099 G 0.635511
rs2043639 C 0.148977
rs659503 C 0.550878
rs11588131 T -0.578286
rs2808241 G -0.003051
rs4915458 C -0.871317
rs2275193 T 1.675445
rs2365293 C 1.41212
rs4915485 T 1.58376
rs14061 T -0.078297
rs16848494 T -0.856595
rs2799685 C -0.058034
rs10920222 C -0.519996
rs2819362 T -0.539385
rs4418670 A 0.386476
rs4325195 C 0.780344
rs12132992 G -0.25175
rs12757751 C -1.396271
rs6428005 A 1.672278
rs12117788 A -0.062215
rs2772224 T -0.531667
rs12026288 T 0.937269
rs12025272 G -0.891592
rs17417002 C -0.823211
rs1110304 G -0.083461
rs1572666 C 0.035802
rs6593958 G 1.283848
rs28706615 G -0.292885
rs28711302 T 1.551709
rs12568232 A -0.722624
rs11119978 G 0.222741
rs17042520 T -0.291831
rs6661764 G 1.054107
rs2796278 A 0.675689
rs4844649 A -1.379388
rs12405395 C -0.654217
rs1166864 C 1.09986
rs10863723 A 1.133097
rs17013949 T 0.797334
rs2788149 A -0.112327
rs2265733 C 1.612555
rs4844482 G -1.386397
rs701950 G -1.304511
rs4845045 C 0.948777
rs12401476 A 0.090882
rs1934611 A -0.464818
rs11119604 G 2.892392
rs7515909 A -1.500193
rs10863862 T 0.56196
rs4951695 T 0.000487
rs1533220 G -0.797741
rs17017513 G 0.47738
rs11119881 A 0.870189
rs638527 A -0.208951
rs1105899 T 0.181906
rs320431 T 1.513531
rs17751859 A 1.368508
rs17021044 G 1.832047
rs4655316 T 0.069202
rs7519743 A -1.194476
rs7525020 A -1.219064
rs7547989 C -0.374777
rs498942 C 0.109283
rs12131054 T -0.006564
rs2797392 A 0.9767
rs11120682 A 0.535021
rs7519838 A 0.839614
rs7552419 A -0.061707
rs301733 A -0.108292
rs12757165 G -0.779004
rs2813703 G 2.572236
rs12075743 C 0.020894
rs11117671 T 0.286358
rs17684269 C -0.629668
rs12065974 A 0.480375
rs4630180 A 0.225758
rs12022953 A 0.606327
rs12127523 G 0.932721
rs946434 T 0.845931
rs12042678 C 0.459618
rs10495045 G 0.445616
rs2646806 T -0.949561
rs2810770 A 1.043393
rs4421649 T -0.651976
rs17674751 G 0.541579
rs6604568 G 0.715638
rs1498027 G 1.400584
rs10779349 C 0.362131
rs10779358 T -0.632137
rs2494192 G -0.337965
rs12407628 C -1.387078
rs6657874 C 0.914746
rs2275706 T 0.191306
rs17007152 C -2.474595
rs6702655 G -0.665
rs774139 G 0.896824
rs1494373 C 0.2231
rs2131887 T -1.176971
rs2807866 G -1.029238
rs1335930 A 0.526556
rs4846676 T -2.09628
rs11118689 G -0.867494
rs3123736 G -0.019697
rs1459222 T -0.542913
rs2889911 T 1.296281
rs4846724 A -0.927365
rs949618 C -0.279124
rs17011200 C 1.375198
rs1028861 G 0.459135
rs34295503 A 1.440378
rs4846382 C 1.149028
rs2487521 C 0.743729
rs7555491 G 0.910476
rs10916619 A -0.721259
rs12131542 C 1.178253
rs6661853 A 0.67762
rs14205 G 0.474124
rs11587971 C -1.024427
rs6662343 A -0.261238
rs990618 T -1.092754
rs7539221 T 0.575869
rs12119662 T -1.066181
rs1929867 T -1.435461
rs11585910 G 0.523657
rs4233227 G 1.584086
rs6697269 T 0.432072
rs6670351 A -0.054433
rs16847833 A 0.206667
rs6676407 C 1.538103
rs9426580 A -0.685002
rs11586055 G 1.951369
rs4653935 A -0.221548
rs11585991 C -0.289234
rs710805 G -0.157734
rs778903 G 2.389664
rs17140109 C -2.027153
rs6670543 C -0.793942
rs11581050 T 0.096388
rs4847004 G -0.063062
rs2530360 G -0.891839
rs6541321 C -0.379643
rs12095158 A 0.444554
rs12070949 C -1.546079
rs11122258 A -0.580386
rs11122309 C 0.851914
rs2793086 G -0.395538
rs4459095 A -0.699291
rs6670775 C 0.725415
rs821634 A -0.492869
rs2807578 A -0.066742
rs11122414 C 0.550965
rs9659337 T -1.051513
rs10910159 T 1.420555
rs17805885 A 1.349435
rs12744791 T 0.615036
rs6664939 G 0.566919
rs16858735 T 1.715194
rs4494093 G 0.426772
rs1342052 C 1.758023
rs16859332 A 1.728269
rs10910289 A -0.129955
rs683909 T -0.271789
rs2273872 C 0.176322
rs6586392 A -0.2818
rs7526916 G 0.10046
rs2673961 C -0.283084
rs41323049 G 0.428627
rs12076142 A -1.96945
rs12734378 T -0.361772
rs585273 C -1.605333
rs7552576 T -0.122487
rs16834044 A -2.324025
rs6683896 T -0.128921
rs9428368 C 0.175064
rs2485591 G -0.116149
rs2485593 A 0.468789
rs611878 G -0.126178
rs1421207 C 0.025961
rs10802607 C 0.340937
rs408420 T -0.320426
rs12402031 T -1.027774
rs1342082 A 1.046365
rs564639 A -0.735688
rs510798 G -1.736679
rs2689158 G -0.714605
rs6670580 A -0.444449
rs2689138 C -0.193231
rs1915254 T -1.103537
rs7550512 A -0.655652
rs12145112 C -0.570524
rs9428819 A -1.32867
rs17640659 T 1.859789
rs6687737 A -0.233757
rs6703086 A -0.127454
rs4568821 A 0.113842
rs12406060 C -1.039336
rs17647429 G 0.198379
rs10925941 A -0.23486
rs621060 G -0.134666
rs1125489 T -1.430553
rs6682181 G -1.145919
rs12036109 A -0.548038
rs11805842 G -0.446416
rs10926255 T -1.169299
rs10926286 C -0.11655
rs7544440 A -0.600578
rs2153292 G -0.58465
rs1418480 C 0.619235
rs1342449 G -0.332069
rs2177116 T -0.112085
rs10926475 G -0.93387
rs7414508 T -0.061253
rs1635498 C -1.51085
rs7516206 T 0.253735
rs1333696 T -1.211069
rs10926835 G 0.349877
rs6660142 T 0.409721
rs2992632 T -2.760566
rs10927118 C 0.338748
rs12746634 A -1.96818
rs11812032 C 1.560286
rs2486545 A -0.888177
rs2454238 T -1.414808
rs6696761 A -0.338997
rs10803184 C -2.549327
rs1475555 A 0.120311
rs3124058 T -0.884468
rs12064500 G 0.02955
rs11576678 T 0.936819
rs2365685 G 1.152738
rs7511646 T -2.450337
rs6672147 G 0.520486
rs7549180 A 1.455502
rs10924121 G -1.81927
rs3008474 G 0.276097
rs2175241 A 1.24191
rs6428910 T -0.413758
rs12752659 T -2.250871
rs12141949 A -0.142814
rs4658767 C -0.355063
rs12044213 T -0.133948
rs4072061 G 0.433222
rs2642978 C 0.868503
rs7545930 C -1.705777
rs12048215 G 0.898206
rs12143966 A 0.090755
rs11577737 T -2.19476
rs12034675 G 0.244929
rs12037329 T -0.612945
rs12073728 G -1.07606
rs12740476 G 0.210561
rs6749467 G 0.415491
rs2867125 T -0.07769
rs6728479 G 0.72315
rs2298873 T -1.277318
rs949832 A 0.255026
rs7578605 G 0.096615
rs13403634 A 0.455932
rs4519558 A -0.246103
rs13012729 T -0.467444
rs11692741 C 1.767774
rs9808556 G -0.176346
rs3814052 G -0.466492
rs3943529 A 0.124206
rs875601 C -0.185232
rs823237 G -0.779228
rs4853851 T 1.223482
rs10199250 G -0.653106
rs6759242 C -0.168128
rs10165099 T 1.177415
rs4591372 A 0.709271
rs4850069 C 1.480952
rs2047120 T -0.311034
rs11900881 A -1.46669
rs6542704 G 0.066041
rs285545 G 0.082555
rs6760035 A 1.341407
rs12624179 C -0.711201
rs7589008 T 0.13432
rs16863795 C -0.794147
rs16864048 T 0.314374
rs13415904 A -1.31863
rs1918041 A 2.452254
rs2609118 A 1.484771
rs13031624 C 0.148881
rs306136 G 0.385882
rs307982 C -0.965223
rs6431834 T 0.589294
rs1013864 G -1.495009
rs771320 C 0.338628
rs16865953 T 0.664267
rs2056635 T 0.677801
rs17681533 T 0.468779
rs16866372 A -0.571175
rs2049072 A -0.234286
rs270824 C -2.703043
rs1550054 G 0.940713
rs41434549 G -0.017499
rs2354893 T 1.421549
rs1032840 G -0.140774
rs345901 G -0.120155
rs3856458 G -0.247535
rs6757496 T 1.252838
rs10164871 T 0.340604
rs1109670 A 1.204546
rs6431983 C -0.126455
rs12692379 T -1.080008
rs16856098 G 0.698291
rs13386117 T -1.278274
rs866995 G 1.554
rs4077954 G 1.582951
rs2581094 A 2.2594
rs6712004 C 0.122151
rs7565113 C 0.073876
rs10495592 C 1.127203
rs916524 T 2.966473
rs930773 T -0.543475
rs17464484 G -0.180589
rs4668763 C 0.891361
rs16858899 C -0.424937
rs7569069 G 0.494623
rs890071 T -0.890089
rs12692488 A -0.79965
rs12998776 C 0.737132
rs12052653 T 1.450684
rs2380595 C 1.660805
rs13411127 C -0.286093
rs6752249 C 0.025259
rs2714240 G 0.528326
rs13009662 A 0.861969
rs10929382 G -2.205282
rs10495645 C 1.598172
rs4393752 T 1.456967
rs13431048 T 1.04328
rs1035309 T -0.944103
rs1515968 C 1.101162
rs13020775 A -0.037555
rs1949512 A 1.187414
rs4381790 C -0.177493
rs4666376 G -0.482686
rs16985875 C 0.511502
rs3935719 T -0.30627
rs851420 A 1.366509
rs13012083 C -0.146538
rs17758679 A -0.11011
rs4666563 G 0.578774
rs10856792 A -0.041845
rs3924843 C -0.168156
rs4358082 T -1.024428
rs2002089 T 2.699134
rs6743033 C -0.673298
rs7568428 T 2.212914
rs17390726 G 0.363272
rs7596102 A -1.739985
rs17397826 T 0.103262
rs97458 G 1.307081
rs17042410 G -0.216533
rs17629391 G -0.140216
rs1901347 T -0.38719
rs17042950 G -0.852661
rs1554268 C 0.750916
rs6749647 T -0.463291
rs7568047 A -0.195666
rs1534608 A 0.367622
rs17321271 G -0.686358
rs1446875 T 0.948034
rs6736482 G 0.050685
rs2723127 C 0.69942
rs17045304 A -0.466403
rs1010829 G -0.498328
rs518113 A 0.668962
rs2712054 A 1.195546
rs17734886 A -0.284376
rs1465825 C -1.536438
rs7583409 G -0.602339
rs6714136 G -0.933468
rs10203731 G -0.508363
rs752472 G -0.584039
rs3795961 A 0.886789
rs10171622 T -1.225447
rs12614105 G -0.380991
rs2940790 A -1.330271
rs6715256 T 0.951859
rs11900715 A 0.079855
rs11889265 T -0.534147
rs12151501 G 1.464066
rs12623676 C -0.605633
rs4076174 A 0.588207
rs7589120 T 2.091643
rs1562450 A 1.883817
rs4334534 A -0.445862
rs963299 T 0.738085
rs11899606 T 0.509853
rs17010108 C -1.736724
rs13393465 T -0.412968
rs17010253 T -0.497459
rs12987716 G -0.257572
rs3732336 T 0.277786
rs17010518 T 0.273328
rs6747497 C -0.47629
rs17011104 C 0.249478
rs11124257 A -0.01806
rs7559329 C -0.508141
rs10439444 T 0.694244
rs2710605 G -0.042329
rs7606648 T 1.077028
rs3769531 C 0.670771
rs17013139 T -0.418914
rs17013215 T 0.453401
rs11884177 T -1.436974
rs1543977 T 1.503573
rs10184933 C 0.006007
rs10184147 A -0.682974
rs17014982 T -0.448724
rs7575839 G 0.107519
rs10495836 A 0.611603
rs17016351 T 0.458889
rs11687183 G 0.145062
rs4297857 C 0.646295
rs7559930 T 0.228323
rs17017950 A 2.641225
rs7566742 A -0.195562
rs2666138 G 0.180281
rs11904338 C -0.11163
rs2552007 G -0.900349
rs4670143 T 0.928046
rs10200367 C -1.57706
rs11124513 G 0.317081
rs11124514 C 0.222271
rs7595245 A 0.032787
rs6735749 A -0.396508
rs6544062 A -0.765451
rs6733460 G 1.464393
rs2373109 A -0.061992
rs6544089 T 0.381025
rs1476873 G -0.150166
rs9309016 C -2.012858
rs336030 G 0.056604
rs4670838 G -1.853908
rs967940 C -0.314039
rs9309026 G 1.049217
rs12623794 G 0.559876
rs12473092 C 2.202849
rs7586289 C 0.234281
rs2716734 T 0.413357
rs17024562 C -2.116369
rs1990590 G -0.090928
rs981739 T -0.067117
rs7566972 G 1.077983
rs6705468 G 0.625267
rs10199504 G -0.493582
rs2374144 A -0.997493
rs2059339 T 0.490227
rs7567386 T 1.199347
rs13023967 G 0.149955
rs13405142 T 0.961493
rs7565096 A 1.590082
rs12620745 G 0.613246
rs12712783 A 0.611544
rs919426 T -0.513434
rs10490646 C -0.411589
rs6419606 T 1.145874
rs13409978 C 0.764901
rs13005683 T -0.531203
rs13416119 G -1.284091
rs6720837 A 0.836655
rs2302346 G 1.457429
rs7557075 G 0.618621
rs13033481 T -0.607208
rs4953527 A 2.702257
rs13396588 C -0.200057
rs1430084 C -0.632415
rs2052923 C -0.722566
rs934232 C 1.214915
rs7599564 A -0.070848
rs6716620 C 0.715286
rs4148214 T -0.934974
rs6544718 T 0.574404
rs7590420 T 0.213948
rs11124981 T -1.758573
rs1372078 A 0.441894
rs17032140 C -2.152313
rs13414404 A -0.137585
rs10191480 G -0.561378
rs10209754 C -0.600252
rs4953210 G -0.884904
rs6751042 G 1.230294
rs11681887 G 0.137728
rs35608719 G -0.221616
rs4245803 A -0.734958
rs7591687 G -0.385375
rs1464572 T -0.050173
rs4953269 A 1.57138
rs10181963 A 0.985778
rs2595213 T -0.112297
rs1374749 G -0.736269
rs6741539 C 1.33974
rs17035286 C 0.31905
rs17035912 G 0.350352
rs2304289 T 0.121166
rs12618521 A -0.250582
rs11884600 G 0.286947
rs11675417 C -1.135739
rs4952894 G -1.651
rs13388291 G 0.931054
rs13011288 T 0.181587
rs6717370 G 0.784281
rs6714440 A -1.524125
rs7602044 A -0.600208
rs17038026 G 0.933936
rs4971704 C 0.527266
rs2350021 T 0.416689
rs6731010 G 0.245945
rs817095 G -2.525035
rs13427322 A -0.794924
rs1534406 G -1.352435
rs17039100 C -0.920127
rs7574423 C -1.809
rs6724128 T 0.576401
rs1715999 C -0.581715
rs17040747 C -0.177494
rs1019318 C -0.571088
rs9309200 T -1.008412
rs1206416 G 1.519849
rs7558313 A -1.148321
rs1533428 T -0.549766
rs6712068 G 1.759541
rs10203140 T -0.036259
rs13390337 G 1.247282
rs1580092 A -1.228551
rs17043834 T -0.22654
rs17574300 C -1.297135
rs2121302 C 0.151571
rs17044086 G -0.357983
rs17044117 T -0.161614
rs17267852 G -0.844565
rs17045199 A 1.029302
rs2692534 T -0.089969
rs12617599 C -0.627452
rs13414393 T -0.385714
rs1727505 G 1.42175
rs11890390 T -0.19664
rs4671972 C 0.251537
rs11674173 A 0.426658
rs7601973 G -1.624765
rs17346218 G -0.793748
rs10173203 G -0.012394
rs17047290 C -0.011939
rs10496056 G -0.319973
rs11685113 G -0.700656
rs11125618 G -1.057841
rs1468914 A -0.055931
rs2111475 G 0.323703
rs13432878 C 0.10044
rs13428678 T 1.011661
rs1156672 T 0.582703
rs2194795 G -0.231191
rs7578954 G -0.156805
rs13400448 T 1.471624
rs13397035 G -1.594805
rs820950 A -0.074219
rs17049103 G 1.63345
rs17049584 C 0.798342
rs17049683 G -0.211106
rs734926 A -1.418319
rs42842 T -0.447647
rs4672274 C 0.540937
rs741203 A 2.687951
rs5008666 C -1.63229
rs17006639 C -0.420942
rs191692 A -1.290839
rs243054 A -0.00938
rs2540913 C -1.088071
rs1861431 A 1.153388
rs7573815 G 0.052762
rs7590126 C -2.040713
rs1177285 G -0.072382
rs11677037 C -2.273672
rs17014577 C 1.303102
rs35906450 C -0.18001
rs12988497 A 0.02802
rs13403863 C -0.139743
rs6752333 T -1.565867
rs360804 A -0.696756
rs2710635 T -0.944657
rs6714745 C -0.009291
rs6738024 C -2.718859
rs2698530 C 0.438309
rs1426700 A 1.479029
rs1861405 G -0.501767
rs7581149 C 0.254394
rs11677815 C -0.20112
rs12472695 T -0.352556
rs1641488 C 1.296604
rs6725950 A -0.666948
rs1030089 A 0.55222
rs11692203 C 1.235639
rs10183336 G -0.857446
rs7609292 T 0.740634
rs10180226 T 0.125723
rs17031526 C 0.703381
rs10182624 G 0.753229
rs11126103 C -0.814755
rs11901629 A 0.190252
rs7604697 C 0.084593
rs685211 G 0.719689
rs17605963 T -1.923061
rs2902028 C 0.89771
rs10496154 T -0.275689
rs6720182 A 2.242524
rs10173408 C 0.340663
rs6720209 C 0.597348
rs41320747 T -1.108343
rs1598180 T 0.081225
rs7604106 G 1.237864
rs10192333 A -0.611485
rs6750178 T -0.874425
rs2110981 C -2.039001
rs3771448 C 0.863471
rs10489990 A 0.118696
rs13420242 T 1.180405
rs17485056 A 1.846857
rs7579806 C 0.601479
rs6739466 T 0.6286
rs10211612 G -0.196187
rs687733 T -0.350287
rs10194977 G -0.329874
rs759588 T 1.4337
rs13035573 C -1.079039
rs3771863 T 1.286913
rs2192926 A -0.205714
rs17011077 T 0.163874
rs6724617 G -0.444173
rs10182133 C 0.536758
rs11896839 T 0.246017
rs2583526 C 0.17506
rs1004630 C -0.190922
rs6742852 A -0.697508
rs13030721 G -0.491957
rs6547100 A -0.058482
rs728328 G -1.000048
rs7585775 A 0.726048
rs1882679 C -0.098284
rs10172925 G 0.084323
rs2164848 G -1.128289
rs12479230 C -0.697463
rs17015724 T 1.548942
rs10205218 T 0.087033
rs11126691 C 0.517612
rs442513 A -0.51294
rs6717316 A 1.632227
rs12464912 C -0.611571
rs4422182 A 0.113429
rs955749 C 0.372982
rs11681484 A 1.293791
rs10496234 C 0.355954
rs2916531 T -0.689233
rs11689409 T 0.288546
rs17018346 C -0.676472
rs12464360 A 1.376261
rs6757851 T -1.528411
rs4389353 C -1.294114
rs988912 T 2.16797
rs13432796 A -0.909617
rs17020642 A -0.423552
rs1368041 T 0.654154
rs1346381 G 0.165632
rs7340436 C -0.831763
rs1430282 A 2.14325
rs2361508 A 0.021625
rs9309601 T 0.326825
rs11126949 A -0.95179
rs4832385 C -0.08071
rs10496309 A 0.105829
rs7570005 T 1.178775
rs12185616 G -0.848172
rs17038088 T -0.27285
rs13416462 T -0.758436
rs12465686 T 1.860031
rs12463933 G -0.69227
rs10203272 A -0.31521
rs2139199 C 1.269228
rs1518987 T -0.289825
rs2679724 A -0.596655
rs311563 C 1.502197
rs4402760 T 0.007457
rs308921 G -2.686506
rs34353387 C -0.090408
rs4972170 T 0.976792
rs7581571 A -0.389745
rs1168968 A 0.268709
rs3852673 T 1.232486
rs17028640 A -0.109684
rs2871213 G 0.965839
rs4608582 T -0.476121
rs6715989 A 0.440517
rs4851130 G 0.491861
rs2271041 A -0.97171
rs1857745 C 0.95416
rs17021908 A 0.575575
rs1983353 C 0.763172
rs3792124 T 0.175888
rs3792133 T 0.521884
rs6744428 C -1.648771
rs11885529 A 1.642853
rs6748892 C -1.047716
rs2309798 G 0.032029
rs12373827 G 2.100775
rs13402095 T 0.402064
rs7582455 T -0.821394
rs6725296 A -3.052883
rs895520 A -0.169494
rs4850962 C -1.192413
rs7603503 G -0.787538
rs750783 G -1.445222
rs6543026 C -0.58027
rs17195147 A -0.123916
rs7603851 G -0.377092
rs6733846 G 0.079211
rs12469892 A 1.861792
rs4851010 T -1.349828
rs11895783 T 0.521684
rs17028190 C -0.735767
rs17028593 G 0.863775
rs10469858 G 1.016823
rs1865145 A -0.118351
rs7581156 T -0.010315
rs11892258 T -0.443771
rs2252287 T -0.160958
rs2610683 T -0.023969
rs4571069 T 1.223044
rs12471644 A -1.396199
rs12476649 T 1.96008
rs12614625 A 0.530981
rs4851787 A 1.021641
rs1467219 G 0.089749
rs336507 C 2.418486
rs1114475 T 0.867729
rs6543337 G -0.916879
rs6543344 C 1.057998
rs10191416 A -0.106929
rs4572593 A -0.528736
rs4286273 G 0.452733
rs1524287 T 2.125648
rs862852 A 0.014217
rs737478 T 0.130679
rs17020548 T -0.64626
rs7597710 T -1.848124
rs10172054 T 0.991501
rs1588327 C -0.063899
rs1056735 C 0.141358
rs13005823 G 0.638894
rs3107561 C -0.485236
rs10180018 A 1.094965
rs4849123 C -0.935521
rs28928280 C 1.231362
rs4849152 G -0.196474
rs17048352 G -1.246166
rs12996253 G 1.101362
rs7559182 C -0.958405
rs12471830 G 2.189711
rs1848758 C -0.590918
rs4491738 C -0.491679
rs4627570 T -0.328657
rs7599272 T 0.779849
rs1437434 A 1.487021
rs1462857 G -0.846591
rs1356192 C -1.504124
rs7557275 A -0.171072
rs10165998 T 0.282258
rs17587352 C -0.406573
rs11675138 A 1.372104
rs17823497 C 0.15181
rs2118379 T 0.974675
rs332073 A -1.223832
rs17804511 A 2.24636
rs6750767 A -0.339422
rs2166898 A -0.344308
rs10209727 A -0.577745
rs1589099 C 2.489666
rs2713209 C -0.667878
rs7603382 T 1.213781
rs17039745 C 1.677996
rs13028433 C 0.545221
rs4297889 A -0.302478
rs17007056 T 3.010228
rs934391 T -0.86485
rs10496586 T 1.933207
rs12471629 A 1.973483
rs4848191 A 0.27084
rs17008586 G 0.710425
rs17010303 G -1.019972
rs17011466 T -0.893585
rs6722179 A -0.622782
rs933967 T -1.600416
rs1378539 G 0.758383
rs4470350 G 0.599628
rs7597899 C -1.576962
rs17014852 A 0.062955
rs2245711 A -0.382379
rs3816127 C -0.679952
rs12617108 T 0.074447
rs10177174 T -0.629253
rs2579663 G 0.069434
rs11679746 T -1.034232
rs17048655 G 0.812434
rs11690223 A -0.471457
rs10496673 A 1.051354
rs1519459 C 0.239769
rs1597908 G -0.23242
rs2466388 A 1.484563
rs3929204 A 0.960537
rs4850305 T 0.791252
rs13417388 T -1.52176
rs10928092 A -0.253601
rs11891207 T 1.281264
rs10496686 C -0.349071
rs3109131 T -0.708585
rs10197569 T 0.735422
rs1374741 G 1.838707
rs35615951 T 0.278067
rs6727893 G -0.147707
rs1897429 A -0.445132
rs12328892 G 0.860813
rs17821893 A -0.309339
rs16830056 G 1.394602
rs17714981 A -0.470223
rs16830502 A 0.766684
rs11890513 C 0.468635
rs12691876 A -0.205628
rs16833890 A -0.000461
rs470800 T -0.322563
rs2121203 G -0.03747
rs10928585 A -0.398755
rs9784069 A 0.119276
rs12466293 A -0.414172
rs4443050 G -1.532333
rs13028477 C -0.498362
rs10496794 T 1.090707
rs16840191 C 0.955085
rs10205475 C 0.280998
rs4432511 T -0.603848
rs13419861 C -1.631078
rs6741585 G -0.299134
rs6756812 A 0.590296
rs2220697 A -0.482254
rs11683334 T -0.28571
rs1352047 T 0.597525
rs11901153 A 1.086662
rs1352043 T -0.913682
rs1441467 A -0.212206
rs1864277 A 0.075109
rs1346641 G 1.092704
rs4954893 T 1.127289
rs2049153 C -0.856261
rs16845926 T -1.736977
rs12468848 T -0.295054
rs978601 G -0.149448
rs13397824 A -2.582523
rs189816 A 0.298069
rs11898020 A 0.056694
rs10200154 A 1.232739
rs2918594 G -0.634169
rs9287373 T 0.310998
rs2035538 G 0.716933
rs1982167 C 0.222052
rs1317530 C -1.444831
rs13404882 T -1.273772
rs17735603 T 0.72303
rs41420149 A -1.201618
rs7557673 G -1.059659
rs7579747 G -0.342149
rs2627033 A 0.014064
rs4972324 A 0.971346
rs16828420 G 1.133771
rs9711441 G -1.979065
rs7559952 G -0.191862
rs11683342 A -0.786846
rs511798 A 0.273152
rs16828206 G 0.285612
rs7593957 G -0.978822
rs16828344 A -0.654044
rs16828411 A -1.748656
rs6721317 A -1.529566
rs4664779 A 1.349948
rs7570251 C 0.583143
rs1533586 C -0.764829
rs289909 G -0.440041
rs10754989 T -1.015519
rs11900926 C -2.191181
rs6741737 T 0.880572
rs4664078 C 0.528472
rs10184862 A 1.257547
rs4533435 A 0.086953
rs7556698 A 0.502465
rs12998004 C 0.739217
rs12693973 G -0.263083
rs2961963 C -0.3539
rs17640676 T 0.333171
rs726568 A 0.132565
rs1601338 A -0.941328
rs4664173 T 0.158428
rs10209181 A -1.165562
rs16839226 T -0.681682
rs12995490 A 1.053495
rs1401806 G 0.500846
rs835295 A 0.312281
rs4151142 G -0.974386
rs6437044 A -0.761032
rs13414809 A -0.988591
rs10497185 A 1.115108
rs16841885 T -0.816208
rs11899550 T 0.564117
rs11680301 A -0.03023
rs6755018 A 0.933523
rs1402866 G -1.977444
rs17810918 A 0.129695
rs17703180 A 1.570693
rs16843768 C -0.393232
rs174240 C -1.036295
rs10192293 G -0.24124
rs4383351 A -0.755639
rs10177252 C -1.635757
rs6720147 A -0.287724
rs2177624 C 0.145808
rs13023011 A -0.261952
rs1615929 G 1.307776
rs7557765 T -2.224545
rs17728078 G 0.152325
rs16846179 G 0.286661
rs11897425 A -0.30668
rs3747517 T 0.35583
rs1485978 A -2.007541
rs1492992 T -0.611379
rs12468570 T 0.826781
rs11904047 A 0.283615
rs1446470 A 0.3666
rs12464219 T -0.802648
rs13014892 C 0.283766
rs16849787 A -0.810426
rs11894834 A -0.835343
rs10182570 C 0.344718
rs353114 T 0.590849
rs16850311 G 0.30578
rs13035204 G -0.685555
rs16850755 A -0.248676
rs6720974 G -0.599134
rs6432837 C 0.481215
rs10185938 T -0.578614
rs1841546 T 0.527086
rs4455169 G -0.483905
rs6709784 G 1.106373
rs16854065 T 1.255028
rs13005420 C -0.623461
rs3769381 G 0.817241
rs41466544 C 0.667781
rs12622375 G 0.170428
rs2724173 T -0.996164
rs10490709 G -0.303512
rs4668102 T 0.834605
rs12993143 G -0.782441
rs10171526 T 1.437569
rs3815573 G -0.577441
rs10169232 C 0.725683
rs16856840 A -0.049486
rs4667601 A 2.809793
rs11692518 G -0.423218
rs10497349 G -2.134225
rs1157730 A -1.24576
rs1837241 G -0.610631
rs2080401 C 1.488499
rs13383637 T -1.802201
rs13404964 T -1.781318
rs17428174 C 0.12813
rs11893298 A 0.068233
rs8446 C 0.065655
rs13031154 T 0.031791
rs17320820 C 1.332963
rs28415164 T 1.810461
rs13034776 G -0.666201
rs1433236 A -2.682612
rs12616125 C 1.357427
rs16863641 C -0.403673
rs12621021 C 1.128819
rs9749801 G 0.41249
rs16863913 G 0.326466
rs13428428 G -0.069853
rs2203300 T 1.717749
rs7588073 G 0.603316
rs11689608 A 0.694406
rs10164417 T 0.911928
rs1527408 G -2.31655
rs1370661 C 1.032215
rs2695096 T 0.359754
rs7576995 C -0.837883
rs7565742 A 0.892706
rs12463674 G 0.449329
rs1489486 A -0.958211
rs1489483 C -1.315077
rs17362588 A 0.832425
rs6746115 A -1.106805
rs6433772 G -1.770121
rs3112943 G 1.401875
rs16867038 A -1.211933
rs4263076 C 0.224981
rs6734603 T -0.523308
rs1371625 A 2.987703
rs6721763 C 0.947032
rs1897472 C 0.027945
rs12612546 G 0.836768
rs6715692 C 0.439249
rs2195611 C 1.64848
rs16823353 T 0.52439
rs10497634 G 0.717034
rs1988748 C 1.341731
rs6755404 A -1.210033
rs263767 C -0.633642
rs13396684 T -0.660442
rs7596294 C 1.067143
rs4308095 T 0.088375
rs7563780 C 0.214497
rs6705578 G -0.568808
rs858744 T 0.866919
rs3771089 T 0.458814
rs16829228 A 0.383782
rs4667244 A -0.630001
rs10190606 G 0.475975
rs1518007 A 0.643285
rs939156 T -1.443704
rs17271071 A -0.442632
rs1400657 G 0.354545
rs16833215 G -1.913095
rs10497719 A 0.011272
rs6744900 C 0.605718
rs7598944 C 1.138467
rs16834182 C 1.86679
rs7571718 G -1.089182
rs16835140 A -1.275238
rs4241181 G 0.322786
rs6434654 A 1.832662
rs10182060 T 0.454404
rs10178734 G 0.112995
rs1453799 C 0.888001
rs1599755 T -0.767562
rs777734 A 0.944585
rs13419784 A 0.760598
rs6732446 C -0.443362
rs1524035 G 2.406241
rs10497762 T 1.002131
rs11887664 T -0.617303
rs2290093 T -0.940099
rs2579398 A 0.072598
rs11679484 A -0.24464
rs7609419 A -0.323636
rs16829794 A -1.991488
rs6742735 T -0.278385
rs17826222 T -0.665601
rs7564346 A 0.558012
rs10460398 T -0.289119
rs1115187 T 0.699003
rs1729413 T -1.393551
rs3769432 G -2.971129
rs10497863 T -0.672448
rs4672866 G 2.307014
rs4035021 A -0.306526
rs7605819 T 0.424297
rs10185177 T -0.434431
rs1468792 G 0.66149
rs13003918 C -1.268524
rs41423249 C 1.309451
rs16839323 C -1.357503
rs4675305 G 0.183375
rs16839360 C 0.892463
rs4673259 C -0.355896
rs41412947 G 0.4733
rs10176404 G 1.269539
rs10497874 C -1.326063
rs4675423 C 0.080214
rs7607984 C -1.168482
rs10176503 C -1.218346
rs10804145 C -1.537856
rs7563474 C -1.501473
rs1035163 A -0.282761
rs870068 G 0.120349
rs41488645 C -0.103497
rs1448901 G -1.222178
rs6705507 G -1.295013
rs11892912 T 0.633695
rs7582269 G 0.524752
rs12469619 C -1.08882
rs17458301 C 0.455335
rs11898699 G 0.515527
rs16839426 A -0.176218
rs4673369 T -0.69522
rs11673960 G 0.86542
rs2042484 T 0.157871
rs2551654 T 0.649018
rs11884008 G 0.0421
rs9784133 G 1.518267
rs10188753 G 1.456997
rs796287 T -0.855979
rs7567228 C 0.274289
rs10497923 T -1.885244
rs10183434 C 1.085955
rs9288412 T 0.572322
rs41502644 T 0.216113
rs12104563 A 0.524934
rs6748782 A -2.009811
rs2287411 C 2.509615
rs1030871 A 0.152248
rs16845301 G 0.11542
rs16846133 C -0.579409
rs16846161 G -0.655142
rs6707801 C 0.329479
rs1025753 T 0.144896
rs16847214 C 0.332561
rs1402708 T 1.733895
rs1002618 T 2.280203
rs7558191 G 2.265658
rs6435756 G 0.175582
rs10932472 A -0.109076
rs16851351 T 0.301196
rs4637109 T 1.492727
rs13009193 C -0.39203
rs4673886 G -0.463077
rs10195432 A 1.850576
rs2372479 G -0.497183
rs1250255 C -1.193846
rs16854473 C -0.503122
rs3770524 A -1.690289
rs12328687 C -0.651985
rs6435931 C 0.60726
rs207925 G 1.508488
rs940794 T 2.127175
rs2072543 T -2.223046
rs2193230 C 0.125843
rs7588580 T -0.121093
rs1179717 C 0.696773
rs2542205 G -0.396701
rs2372967 T 0.943385
rs12470237 A 0.2856
rs1063281 C -1.001908
rs2571437 A -0.462922
rs929936 C 0.575952
rs16858462 C -0.564641
rs744753 T -1.357694
rs6713639 T -0.807868
rs6744089 G -1.721484
rs6436132 T 0.980854
rs4674459 G -1.354914
rs1991108 T -0.033853
rs4328624 C 0.180903
rs1454564 T -0.202375
rs1400695 T -1.162098
rs11896343 G 1.240581
rs656912 C 0.526634
rs16861961 G -1.397311
rs16862073 G 0.157022
rs1346800 G -1.194641
rs16862561 T 1.640601
rs16862608 C -0.936562
rs2710525 T -1.752137
rs2710521 C 0.840998
rs1914948 G -0.299782
rs4099419 T 0.012711
rs4673008 C -1.231414
rs7557617 T -0.374406
rs2894449 T 0.457285
rs1430654 C -0.275448
rs2084288 G -2.297559
rs1374537 G -2.101105
rs895468 C -1.33159
rs16864356 A 0.22473
rs6436382 A 1.316239
rs12468161 T -0.583338
rs16865004 G 1.988776
rs966414 G 1.549098
rs684002 G 0.095705
rs1563127 A 0.765784
rs2287524 G -0.527004
rs16865794 G 1.591726
rs3738954 G 2.447298
rs6730803 A -0.116171
rs6753296 T -1.055528
rs10188770 A 1.12294
rs2276593 T 0.142543
rs16823258 C 0.036293
rs4643531 T 0.894142
rs11688520 T 0.413501
rs6745961 G 1.063693
rs12614570 T 0.280022
rs1524029 T -0.449084
rs1715832 C 1.680087
rs13394238 C -0.920882
rs7577229 C 1.487574
rs4430943 T 1.141784
rs10933253 C -0.729416
rs11890623 G -0.151599
rs10175534 T 0.516298
rs741380 G -0.667754
rs6713110 A -0.148375
rs9808110 C 2.506767
rs17326933 T -0.745011
rs1365776 C 0.448996
rs7601176 A 1.557239
rs3769840 A -0.114988
rs12694847 A -1.56962
rs6728193 T -0.496088
rs934820 A -0.499883
rs6736980 G -1.529512
rs6729140 T -0.944061
rs17199677 G -0.262441
rs6746834 G -0.263482
rs1554296 G 0.408449
rs790022 T 2.437646
rs1550099 G -0.801559
rs12694911 C 0.411853
rs4973578 A 0.39679
rs11678851 T 0.271689
rs6710482 A 0.731338
rs13405304 G 2.106419
rs4315512 T 0.899876
rs3754595 G 1.034982
rs17868303 T 0.780619
rs6725563 G 1.111651
rs13413093 G 0.353435
rs13414162 T -0.551534
rs17869068 C -0.496032
rs250960 G -0.12096
rs250936 A 0.276552
rs2049026 A 0.906157
rs10210757 C -0.23921
rs6736336 A -1.14399
rs10803621 C 0.350948
rs7586167 T 0.976686
rs6756872 T 0.35242
rs12104757 G 0.899689
rs2316876 G -0.259543
rs9653218 T 0.442073
rs6749870 C 1.036804
rs2573716 C -0.632434
rs7591958 T -0.448111
rs4274551 A 0.940617
rs4663714 C -3.017505
rs12622093 A 0.066449
rs4663795 A -1.339478
rs13405506 T 0.173453
rs4663942 T 2.653582
rs9679128 T -1.363935
rs646326 T 0.064645
rs843458 C -0.939405
rs7577326 C -0.551288
rs10184747 G -1.304334
rs7597221 A 0.227562
rs11124203 T -0.678751
rs6437230 C -0.427908
rs3792082 T 1.357016
rs6742321 C 0.035395
rs4676435 T -0.987396
rs11896695 T -0.18987
rs4417705 G -1.982483
rs11685235 A 0.402524
rs6716290 G -1.007785
```
