## Supplementary material for "Schrödinger’s Cat in Simulations in Genome-wide Association Studies": All data and code used in the manuscript: hapmap3.example.causal_1

```
ID Ref Beta
rs2278197 A 273.695916
rs11894821 A 469.775058
rs4973303 A -233.726523
rs16826911 G 52.758617
rs10202244 T 96.377613
rs6743984 C 152.728145
rs28445040 T -40.313296
rs9989899 A -151.099814
rs3769840 A 145.96636
rs4973305 T 32.709067
rs11689231 G -25.149657
rs4972946 G -64.137648
rs7602027 C -201.538797
rs13405136 T -11.742276
rs2894708 T 13.106778
rs10498247 A -101.086504
rs6713654 A -856.338823
rs2396744 A -115.452448
rs10498248 T -825.630742
rs9288664 T -94.056937
rs6726527 T 743.901286
rs10209959 A -95.598199
rs16827076 T 143.769689
rs16827136 A 215.62376
rs7573405 A 117.74728
rs4973316 T -143.408607
rs6756713 C -173.500149
rs6710287 T -15.446593
rs11689260 T 40.204185
rs12474823 T 132.618521
rs12694847 A -85.627515
rs1816208 C 492.255665
rs12105723 T 656.078599
rs1820550 G 637.507054
rs11677646 A 46.027992
rs28497362 T 93.35537
rs3754939 C -257.325279
rs6436931 T 110.209823
rs11688362 G 114.794144
rs12694859 T 136.18339
rs6737808 G 15.988274
rs7590429 T 109.144416
rs4368317 T 91.279578
rs6712488 C 40.494356
rs3754941 G 85.873919
rs12694865 T -52.999554
rs10205096 G -61.772387
rs11682084 A -140.867649
rs12694867 C 32.920873
rs13411346 A 107.394043
rs2303608 G -247.04026
rs7595408 G 65.160416
rs10181221 A -222.310082
rs1649866 A 34.939605
rs1050224 G -35.124645
rs1678162 G -73.794154
rs4539783 G 54.913048
rs3856529 A -60.478302
rs7560612 A 363.981923
rs9678598 G 49.803256
rs1678211 C -123.758278
rs1678210 A -96.367296
rs6750554 C -235.397226
rs6759377 C -85.170584
rs1649893 T -266.812427
rs6751402 T -166.52961
rs6705605 T 111.890593
rs7583285 C 61.272114
rs16827319 A 158.8835
rs13009809 T -233.410768
rs2303610 C -181.086464
rs6728193 T 187.616526
rs836237 T -62.924092
rs9288668 T 206.596351
rs1678189 A -18.568161
rs1678192 T 228.261911
rs1627497 A -112.403684
rs10177948 C -27.329485
rs11695625 T 32.82573
rs7584134 A 62.584524
rs1678156 G -131.548715
rs1678195 A 73.064456
rs6759540 A 95.04417
rs2059755 C 119.300962
rs17354508 A 43.91818
rs1638 G -44.895556
rs13418016 C -59.645218
rs10804366 T 64.795141
rs2042839 A 182.242555
rs12477212 C 15.495826
rs9288669 A -44.842158
rs6742549 A 22.902904
rs6706134 T -43.226091
rs6735336 T -15.335501
rs10206019 C -465.632219
rs13414284 G 294.491491
rs10167683 T -91.909084
rs4972965 A 82.341784
rs1474101 C -34.735952
rs10192285 G 32.222575
rs11681644 C -86.059058
rs10169182 T 38.318065
rs11885648 T 49.943033
rs4435442 G 208.36218
rs10804368 G -32.830381
rs12618382 G 49.460946
rs9973467 T -45.672074
rs7426302 T -20.7688
rs10204814 T -59.630712
rs16827500 A -42.797215
rs10169231 T 166.901695
rs16827514 C 185.845703
rs13409720 G 67.571084
rs17762352 A 88.450653
rs6746999 G -4.178691
rs6708684 A 32.680184
rs6713780 T -15.571223
rs4973343 A -73.717887
rs4972969 A -42.202332
rs12476589 T 118.587463
rs9973388 C -48.112668
rs6436970 T -34.894061
rs13411251 G 184.739413
rs13396097 T 540.982429
rs16827534 G -189.751501
rs2466155 G 7.881434
rs16827543 T -112.834431
rs2720162 G 224.681028
rs6706979 A -422.952222
rs12468515 G -5.096069
rs16827573 G -3.93827
rs3792071 T -749.703213
rs41489545 T 215.778431
rs3792069 T -14.270243
rs2244954 A 77.96124
rs2438298 G -138.983529
rs16827587 C 202.216891
rs11886295 A 222.249199
rs16827588 C 100.702491
rs7596575 G -72.756858
rs726379 G -126.506703
rs6760721 C 111.029946
rs11684483 A -97.928594
rs10190956 T -165.522974
rs10933358 G 289.918891
rs881109 G -295.155537
rs7588764 T 213.497045
rs6436975 A -204.040843
rs7579281 G 62.170575
rs9288670 C 94.023634
rs10182071 G -42.907984
rs6726497 C 53.9048
rs2466150 T 149.679382
rs2438301 G -109.292317
rs1438145 T 96.965202
rs2918009 T -64.348746
rs3111750 T -102.639921
rs2289231 A -36.883943
rs934820 A -47.618281
rs6759606 C 28.076755
rs10182844 T -94.289121
rs1004215 T 63.537001
rs16827643 C -58.584354
rs4134434 T 63.910931
rs4514867 T -42.088529
rs10201627 A 118.166546
rs3749073 A -90.663105
rs1992187 A -169.526761
rs13429810 A 211.889947
rs6747728 G -52.219907
rs16827664 C -191.68471
rs2918006 G 42.692623
rs16827668 G 150.274493
rs1561326 A 73.788388
rs3111780 T 63.572179
rs4973351 A 16.055731
rs6730331 A 47.743999
rs3111779 A -19.13038
rs6750171 T 142.665696
rs4973352 T -19.894972
rs6735224 G 29.358825
rs7569545 T 66.644631
rs13415867 A -26.910394
rs3106304 C -1.562205
rs11897356 A -130.140275
rs3106075 A -135.372593
rs1876820 A -37.587481
rs3106301 A 36.235484
rs11887862 A -194.099749
rs3106083 G 97.246698
rs4546001 G 93.318658
rs7580005 A 48.66228
rs13036151 A 91.404633
rs10933363 A 42.269066
rs6736980 G -5.356999
rs11674265 T -36.158335
rs2368526 G -184.492365
rs2136474 C 15.81279
rs3821002 C 416.304385
rs7603762 G 111.3708
rs13387608 T -295.602247
rs877793 T -66.477612
rs11691545 G -29.666076
rs13398605 A -24.537444
rs10192422 G -24.845626
rs6750230 A 2.653901
rs4429463 C 45.875451
rs6756666 T -336.446449
rs6436988 A 304.278819
rs6731226 C -58.639333
rs6748332 T -172.232357
rs7608781 A -111.663874
rs12694886 T -52.398698
rs7581418 G 275.611127
rs13424110 T 125.597574
rs16827757 G -60.059637
rs7597799 C -119.89909
rs11694724 G -40.698705
rs6736017 C 1165.949623
rs17619600 C -114.991921
rs16827801 G -92.3777
rs1549339 G -564.414996
rs16827802 C 209.933142
rs7593833 G -459.407812
rs12468767 G -225.394106
rs16827840 A -195.265416
rs2368563 G 111.711312
rs7601741 T -68.77113
rs753855 T -8.426589
rs17586589 A 98.959087
rs16827863 C -131.107759
rs16827864 C -81.812736
rs3731776 T -191.737233
rs1729077 A -75.156768
rs16827884 A 39.752713
rs1881481 T 300.885758
rs12621280 G -32.800988
rs7596178 A -102.294887
rs3731777 A -152.970499
rs3806546 T -477.984261
rs3806547 A -126.614973
rs3731781 G -27.699
rs16827912 A -270.991239
rs17625570 T 317.008649
rs7580717 A 3.146076
rs6437011 G -333.173479
rs17587003 C 458.042583
rs17625594 A -312.420523
rs7570052 G 12.30084
rs1729080 C 30.404017
rs1669086 C -61.152332
rs16827953 C -31.883531
rs1729085 C 91.62374
rs16827973 C 360.57708
rs2599384 C 61.050127
rs16828005 G -88.578688
rs6437014 G -128.544642
rs12468313 G -44.307061
rs11897960 G 193.494034
rs7594399 T -201.92298
rs2595503 G 90.431128
rs17513198 A 156.168052
rs2290130 A -201.574229
rs13025087 T -123.484599
rs6729140 T -552.403644
rs13002735 C 393.142457
rs7592642 C -82.045365
rs12694890 T 22.57285
rs12998237 C -91.083312
rs2369002 C 130.449444
rs6750502 T -50.357874
rs4621162 C 89.748473
rs16828053 C 113.010563
rs2034412 G -47.888481
rs2034413 A 321.199594
rs7604091 G 152.628302
rs2369271 G -111.249442
rs6706310 T 321.431412
rs12614599 A -40.987348
rs10186875 T -26.705008
rs7563453 A -1.325062
rs4973401 C 147.133613
rs4973409 C -39.338357
rs16828072 T 46.425845
rs6712148 C -198.13726
rs2442322 A 12.209664
rs3806550 G -35.702881
rs998088 T -27.325675
rs997400 C -121.516344
rs4972995 A -43.912103
rs2034411 T -213.189382
rs10933375 T 110.891532
rs7597348 G 65.542986
rs1584460 G 60.803962
rs7580705 C 6.852824
rs6754952 A -195.370008
rs13413289 T -185.271147
rs12992677 A 236.145354
rs4973444 G 63.06874
rs1797395 C -69.258608
rs1797397 G -218.007619
rs1667313 A 429.414039
rs1667314 T 242.643651
rs1797387 A -325.215614
rs10165533 C -225.6148
rs1434519 A -20.456367
rs10460338 C 144.806599
rs10498258 A 92.119699
rs12992206 T 179.086341
rs1369066 T 238.150615
rs17199600 C -106.567571
rs16828240 G 133.635789
rs1075708 C -202.635589
rs1865373 G 24.124318
rs16828254 G -163.403844
rs16828257 A -539.787886
rs4973451 A 186.364271
rs13384421 C 49.702311
rs10933379 A 81.264908
rs2060413 C 1.803312
rs1897809 G -72.404365
rs12694896 T -64.459626
rs1865375 A -305.518071
rs1991942 A -59.585596
rs13007920 T 92.407288
rs6437030 T 31.358966
rs6737315 G -1.478346
rs7576080 T -101.329316
rs6710658 T -22.846862
rs6710743 T 108.00203
rs3856530 G -157.768522
rs12619154 G 100.577936
rs4530357 C -139.532733
rs3856531 T -74.690748
rs6713758 C -149.252409
rs7604112 A -78.237148
rs838457 G 80.442061
rs838455 T 107.864474
rs10166046 G 76.19189
rs2070936 C -19.053407
rs6755895 C 5.61785
rs838436 G 32.47841
rs11904625 G 65.631219
rs13392019 T 127.334015
rs838425 C 266.816789
rs838448 C -114.589659
rs6727769 T 285.800225
rs4973479 T 54.957482
rs10175192 G -206.033702
rs7578649 T -17.459063
rs13424754 G 58.837777
rs7598298 C -66.908228
rs17199663 C 47.381757
rs17199677 G -202.715104
rs6705872 G -117.248884
rs878444 C -22.376568
rs6731165 T -26.196018
rs10179086 C -94.525784
rs893738 G 83.957283
rs11902683 G 69.920892
rs2119061 G -13.000052
rs10175414 A 225.685328
rs16828513 A -77.510928
rs2679184 C 167.818996
rs3107179 T -21.057537
rs13432480 C -145.198976
rs5262 T 77.120552
rs6437041 A -119.268582
rs2580816 T -189.626203
rs2580817 A 408.004434
rs10185460 T 112.406286
rs16825969 G 121.394375
rs1036647 C -136.154224
rs7596813 T 257.052988
rs16828541 C -95.001339
rs3116154 G 313.306353
rs3100601 C -304.276579
rs723044 T -83.660334
rs3116225 G -928.436081
rs4973500 A 348.383361
rs1108677 G 278.109035
rs7601315 C -286.559317
rs13391812 T 7.607461
rs3116152 G -147.915143
rs3100585 G 249.173359
rs3116157 G -167.096325
rs13009630 T -119.609469
rs3103261 G 781.168043
rs10200773 G 219.791873
rs3116174 A -821.246018
rs10498259 G -144.1293
rs3116179 A -71.139157
rs17199879 T -499.373153
rs3103295 T 669.756154
rs3116203 A -538.263522
rs12466045 G -154.400787
rs11904384 A 122.04842
rs2087229 T -123.16946
rs4973037 G -13.323684
rs2101435 G 212.798819
rs6715778 T 160.606228
rs2633266 T 385.765632
rs2633265 T -214.334622
rs2633260 C 270.713285
rs3116224 G 266.156568
rs7570112 C -82.841544
rs6718438 C -43.980113
rs6721887 G -169.136281
rs6746834 G 81.914809
rs16828758 C 130.537181
rs883939 A -47.513919
rs12467219 A 303.284907
rs6760896 A -189.469552
rs6437061 A 159.41252
rs12473237 A -449.877018
rs11896101 G -102.670046
rs1554296 G 202.589666
rs4996188 T -76.080837
rs7583232 C -91.798411
rs2741302 A 18.718846
rs13404650 C 192.846311
rs1850593 C 214.730379
rs2741306 T -23.967918
rs2741311 T -319.432725
rs2014683 A -26.675238
rs2741315 G -178.52345
rs2697765 T 6.912616
rs2853406 A -21.136232
rs2139026 G -110.297002
rs2139027 A 301.359687
rs744874 T -21.185272
rs10195918 T 211.028236
rs2741331 G -179.862372
rs2853386 T 49.118867
rs12996863 C 112.820817
rs790022 T -31.15251
rs790023 T -63.118702
rs2678505 G 378.370252
rs790040 G -192.713491
rs790043 T -138.808297
rs1190425 T -120.894416
rs6721457 C 100.449551
rs2678481 C -103.826775
rs11693163 T -130.772884
rs4521030 A 3.711549
rs2678484 T 62.288353
rs2853418 T 136.185154
rs16829149 T 72.140016
rs12616972 C 118.294853
rs2853422 A 20.307515
rs10201913 C -163.81584
rs909431 G 22.434835
rs2241755 A -160.807416
rs1529874 G -38.542412
rs2573226 A -60.244205
rs7571362 T 75.263977
rs1190462 T 70.952531
rs1529872 T -26.166577
rs1729229 A -68.489495
rs1881496 T 44.257735
rs17360319 A -20.725734
rs2697800 T 81.323174
rs2853444 T 101.716664
rs733603 A -27.307298
rs3791729 A 56.459975
rs3828246 A -44.313154
rs6725786 C -68.132281
rs2289080 A 141.532346
rs2099489 T 83.130863
rs1190452 G -54.395501
rs3791725 A 451.529722
rs1190449 G -40.192629
rs1190448 A -24.03672
rs3791723 A -458.758904
rs1307667 C 210.751893
rs16829259 T 228.016963
rs1190441 G -281.582816
rs1550099 G 332.058325
rs3791711 G 143.508159
rs1190456 T 117.692392
rs7571716 T 127.9404
rs2276560 C -11.546212
rs10206657 A 99.213741
rs6437070 A -37.463288
rs7571133 A -24.221588
rs7607256 C 43.112767
rs12468277 C -55.308929
rs7568461 T -19.154857
rs4378795 A -66.299973
rs4528745 T 271.821157
rs6741190 A -113.463787
rs10193825 G -127.546549
rs17297115 C -107.499943
rs2140773 C -84.61695
rs13395911 A -49.118155
rs12694911 C 40.307029
rs12328052 G -77.127755
rs12694912 G 197.369709
rs12694913 T -117.839887
rs867838 T 139.103603
rs11550699 G -61.071309
rs13009166 A 73.920464
rs16829401 T -63.94616
rs7286 T -46.536803
rs2344567 T 109.005472
rs13029336 G -287.517345
rs6747645 G 18.060227
rs7578385 T 25.37057
rs12052869 A 231.1874
rs6704763 G 1.001333
rs6704768 G -245.585247
rs17164 C -186.015181
rs13426191 G -57.687779
rs7564410 C -123.025453
rs283474 G 298.841984
rs2289912 A 434.678388
rs921055 C 565.816126
rs10211596 A -66.210093
rs1284 G -90.254154
rs2675974 C -305.80231
rs778341 A -18.162423
rs13420824 T -768.27918
rs812383 C -205.503313
rs11887345 T 204.777055
rs13391541 A 1311.706598
rs709937 A -104.540878
rs2292725 T -135.357002
rs2675954 G 285.925784
rs6719766 G -61.443529
rs748002 A -173.503148
rs895432 A -65.873364
rs1554218 T -45.408199
rs2166440 A -3.031032
rs895431 G 39.443712
rs2592114 G -102.628956
rs4973569 G -52.22327
rs7355380 T 240.800918
rs778364 T 116.928945
rs778362 C -30.265754
rs778361 G 264.550493
rs778354 G -185.030735
rs2004203 A 121.797193
rs11685503 G -117.112709
rs6437075 A -90.602605
rs778347 G -163.778021
rs10933416 C -129.023515
rs12617953 A -93.940115
rs4973578 A 52.642765
rs13004808 A 86.986483
rs7603678 T -74.252783
rs11674126 T -34.973566
rs2138580 A -451.160481
rs11678851 T -5.39854
rs2344968 C -452.16482
rs11678345 T 572.411553
rs11684260 G -509.035854
rs4973588 A 174.665976
rs10933421 C 2.967768
rs6437079 A -17.582538
rs6748986 T 254.845278
rs10165217 T -68.874252
rs6760133 G 26.728457
rs6437083 T -130.872023
rs6760560 A 26.464541
rs12471240 C -149.699271
rs6727341 G 204.798802
rs10169752 G 21.749913
rs10193545 T 83.888474
rs10933424 C 23.233469
rs3811589 T 35.532539
rs3811588 A -40.619074
rs6725244 C -75.213427
rs6710482 A 261.353469
rs6718480 A 80.161786
rs13405304 G 66.113288
rs11683293 T 145.18571
rs11677455 T 74.717735
rs6437086 G -47.641238
rs4511711 A -99.367043
rs2233381 C -20.340096
rs11681712 G 62.058382
rs1400349 C -79.922772
rs13408428 T 128.719714
rs10189749 A -10.532816
rs12694922 T -78.810158
rs4246649 A -190.878618
rs4439944 C 118.172807
rs4257390 T 149.29477
rs4073363 G -118.938517
rs7576582 G 47.227978
rs11674347 G 72.915816
rs7598195 A -239.728589
rs4315512 T 120.414606
rs4603757 T -62.052178
rs7425956 T 12.184131
rs13387054 A -82.035318
rs7608422 A 270.525045
rs7566856 G -81.617952
rs12233023 A 73.844751
rs6437088 G -291.475548
rs9288683 C -44.047509
rs9752615 A 51.855006
rs9750891 G -122.873113
rs7602833 T -44.190627
rs13432536 T 67.594603
rs10193128 C 46.624959
rs10174028 A -38.216102
rs11682728 C -0.358214
rs7419666 G -43.597054
rs4430948 G -169.801079
rs11889446 G -40.628879
rs12474023 A -47.590863
rs10803668 T 381.648589
rs7569837 C 80.229352
rs13408647 A 1.840936
rs10193017 A -255.419412
rs6720896 C 81.945446
rs4503982 C 47.611846
rs4436949 G 54.794499
rs6740918 A 19.965166
rs4468807 T -104.389367
rs3792117 A -81.337067
rs14243 G -36.840848
rs13031194 A 156.767987
rs4663834 T -1.030408
rs13021302 A -25.126495
rs11903225 A -692.475635
rs7580869 A -25.089079
rs7563345 A -164.806731
rs13412102 C -173.536834
rs6431659 A 260.767301
rs6758317 T 143.363146
rs2289473 T 256.269094
rs2241876 T 211.542857
rs7600743 G -240.243694
rs3792106 C 483.590416
rs13005285 G 84.311056
rs11890449 T -144.10474
rs6431262 G -459.42897
rs6748547 A 315.984505
rs1045095 T 62.155932
rs1045100 C -199.096364
rs11682236 G -344.983673
rs6861 T 295.472792
rs11886745 A -200.269696
rs3792105 C 19.175851
rs3792104 T -79.178564
rs7608122 C -234.503291
rs1000548 C -150.413162
rs2304773 T 109.393413
rs3792093 C -45.491282
rs3828307 A 139.616583
rs3828305 G -108.652543
rs2241873 G 137.394102
rs1046976 C -122.580487
rs4663540 A 118.585076
rs13035837 T 216.150335
rs7422272 C -24.920607
rs1441093 A 135.812211
rs838718 A -141.065561
rs838719 C -50.057141
rs7584554 T -186.050814
rs13414407 G 71.31559
rs838730 T 153.242398
rs7422734 T -298.398534
rs7572257 T -28.524339
rs11689634 C -64.726093
rs11892545 A 205.649205
rs2242102 G -55.329538
rs10208953 A 21.622087
rs2242100 C 88.596253
rs3820744 C -12.508941
rs2034761 G -64.964824
rs6718771 G -43.24325
rs3754595 G -8.40869
rs9752946 A -47.594623
rs6741894 A -22.289706
rs2971855 A 114.18017
rs2971869 T -191.025969
rs745155 G 230.232601
rs11683101 C 161.375254
rs2124045 A 393.59335
rs768811 G 140.98571
rs6704644 T 234.991256
rs1097930 C -151.571268
rs7583771 A -210.973996
rs2603545 T 967.429878
rs6738048 A -38.440901
rs4047189 T -175.564776
rs1545525 T -249.606661
rs1901812 T -995.626106
rs11686188 A 281.117162
rs6756068 A -440.233081
rs13385018 T -169.103201
rs12472244 G 339.662926
rs6720619 C 547.420616
rs13387539 A 270.256422
rs13389374 T -85.650305
rs4129945 G -8.196532
rs955938 A 256.290231
rs17864662 T -34.089558
rs17862836 C 131.88939
rs2741023 A -92.683662
rs17868303 T -149.981582
rs2741027 A -828.125928
rs28968517 G 708.582024
rs1126792 A 269.47913
rs13394704 T -463.748979
rs17864675 A -147.344928
rs1823803 C 122.706235
rs17854828 T 62.711418
rs17862847 A -673.887747
rs12995772 A -174.437617
rs13431913 A 242.879772
rs1817154 C -535.32678
rs11893247 G -470.526349
rs7571337 T 125.335248
rs7608713 A -134.165254
rs1113193 A 70.904707
rs6706988 G -133.68517
rs17863773 C 358.881722
rs6731242 G -47.300681
rs10176426 T -156.026826
rs2741049 T 115.840165
rs2602376 T 409.546503
rs12053462 G 214.808564
rs7579530 G -192.307305
rs17864689 T 269.689822
rs6754100 A 261.139509
rs1105880 G 115.322153
rs2070959 G -148.479497
rs6725478 T -439.86232
rs4233633 C -284.767504
rs2013021 T -60.031861
rs6744284 T 628.892603
rs904855 C 861.627624
rs4294999 A -49.861975
rs28898617 G -124.412592
rs28898619 A 145.600644
rs11891311 A 272.366907
rs17862875 A -45.26432
rs17868338 T -464.955011
rs17863795 C 745.198353
rs13426130 T 81.156682
rs4663968 C 5.99661
rs12466997 C -1005.726348
rs7604115 T 105.991273
rs7556676 G -423.909034
rs1054804 T 278.526396
rs13403585 G 69.331324
rs13403884 G -227.375696
rs11568318 A -177.897437
rs3755319 A -218.021725
rs2003569 A 413.429982
rs6723506 G -270.012146
rs887829 T -347.465828
rs4148323 A 4.998163
rs17868342 A 123.262631
rs4148327 C 287.83759
rs12471326 C 228.863034
rs10445705 A -89.018132
rs4148328 T 59.394109
rs12474441 G -429.641827
rs10929303 T 385.68898
rs4148329 C 138.102892
rs17862881 G 196.413363
rs1500482 C 0.109188
rs4663972 C -103.42183
rs7578153 T -377.789351
rs10203853 T -31.629556
rs10209214 C 12.045096
rs4663335 A -158.37534
rs7596785 T -327.699995
rs17862886 A -16.915645
rs10207194 A -42.755128
rs12622156 A -36.315213
rs11890704 C 51.232837
rs2361503 A -238.946266
rs11563248 T 134.489016
rs1076454 T 2.793508
rs741160 G 87.89648
rs741159 A 230.522557
rs2110297 T 26.271323
rs9808308 G 48.638742
rs13013882 G -204.226766
rs1500474 T -126.337668
rs6725300 G 266.888657
rs6725563 G -14.714955
rs1500473 G 70.712519
rs10203123 A 70.461095
rs10929307 A -62.890185
rs7585768 T -168.750515
rs6731478 C -62.657825
rs17862893 A 449.01741
rs7577137 A 300.487795
rs7569824 T 0.355568
rs11563238 A 184.774981
rs1580834 G 154.723736
rs13001408 A -94.331638
rs726016 T -38.60742
rs11563102 A 16.173186
rs6754859 T 189.981739
rs17868360 A 22.35136
rs6734083 A 104.016254
rs7603146 A -14.241334
rs7564261 A -57.609073
rs502059 A 20.660573
rs2361506 T -109.021093
rs11563074 G 208.162177
rs879665 A 415.474787
rs879664 A -373.293693
rs11562980 C 118.484123
rs7564111 C -204.311704
rs10185631 G -415.04969
rs11563233 A 92.713631
rs13413093 G -54.016337
rs213551 G 91.740754
rs213553 A 75.975874
rs213554 G 152.175426
rs177255 C 58.59608
rs213555 C -301.716121
rs3771333 G 103.336336
rs3806588 T -55.610507
rs7583713 C -3.143289
rs169925 G 43.759198
rs11563068 A 199.282104
rs2302156 T -739.836778
rs566529 T 229.948063
rs685139 C -48.869159
rs654279 T 191.99205
rs554699 G -137.07586
rs580045 T 62.867209
rs2302154 C -77.72953
rs887062 C 373.560381
rs887061 A 243.637546
rs689101 A 499.591023
rs657658 C 303.580112
rs11563229 A 901.279993
rs6431643 G 259.738568
rs13384181 A -285.890943
rs213544 T -35.148661
rs4396713 A -433.572083
rs2361515 C -16.576072
rs17862913 T 506.860207
rs11563065 T -92.271028
rs2190950 T 172.654454
rs4663979 A -45.711614
rs11563064 T 235.081025
rs6745386 G -50.826479
rs765900 A -94.128312
rs7559242 G 117.228627
rs2215171 G -1080.351721
rs2108807 A -3.483817
rs7577262 A 596.181955
rs9789675 A -104.587631
rs17862920 T -394.719119
rs17862921 G 92.742879
rs1003757 A 181.661938
rs4663985 C 60.730017
rs758277 T 162.449426
rs7562952 C -343.419845
rs7564831 T 145.531947
rs10490012 T -214.299574
rs7595960 A 152.878374
rs12992084 C 690.730914
rs11563217 A -130.473979
rs10490013 A -416.193147
rs10519360 G -12.71213
rs10929320 T 177.720752
rs11563212 C 191.316361
rs10929321 G 16.737801
rs10490016 C -485.901849
rs12185625 G 21.71141
rs13401339 G -217.259291
rs12995095 A -13.778522
rs6709823 T 68.689409
rs10929324 C 159.878627
rs1548690 C 187.734639
rs7605850 T 124.337466
rs6719311 A -5.491699
rs13414162 T -70.788811
rs11685673 A 40.416991
rs10803667 T 95.865197
rs17864755 G -74.417503
rs13421820 C 63.645301
rs6717651 G -146.518132
rs17864757 A 299.049377
rs10207672 C -100.469612
rs4663992 T -115.425841
rs4663993 C -28.545043
rs1016062 A -202.828591
rs17864768 T 352.489186
rs12465950 T -253.416241
rs17864759 T 134.85021
rs11563056 G 122.475399
rs13034437 T 109.244809
rs11563209 G 151.703903
rs11563208 T 350.568661
rs11563207 A -668.823206
rs2362295 C 92.906096
rs6746331 A 23.616805
rs17869068 C -295.581645
rs11682848 C -16.848225
rs7560562 C -117.133781
rs740550 C 143.57313
rs6734618 A 41.28181
rs17864777 G 18.915433
rs17865678 A 57.300794
rs17865679 C 598.579729
rs11562973 G 97.032259
rs1987842 A 461.801748
rs10084247 G -21.541143
rs17866593 A -560.482008
rs17865685 T 422.452363
rs585300 T -472.727027
rs676546 C -502.319626
rs663924 G -23.087351
rs10929332 C 102.146077
rs680841 A -23.068545
rs7594792 A 162.213369
rs11684379 G -65.56967
rs11677901 A 91.420021
rs10190663 A 2.212015
rs634930 C 25.640609
rs624460 G -24.474226
rs4664004 G -164.749837
rs10200368 C 110.179291
rs596463 G -94.833703
rs634613 G 315.440375
rs2215375 T 4.127282
rs1507519 C 1.347783
rs10208022 T -115.65011
rs617970 T -108.537061
rs13013285 T 186.644938
rs689395 C 163.578925
rs11562947 C 179.132256
rs13424116 T -229.932357
rs9636246 C 199.375764
rs4663351 G 70.635267
rs250977 A 16.867485
rs7557035 G 55.285458
rs1995697 A -444.095305
rs13017720 A -45.322153
rs6719734 T 228.251937
rs250967 T 144.511061
rs250963 A -288.032448
rs250962 T -164.432087
rs250960 G -175.899115
rs250958 C 53.852234
rs250956 A 132.74103
rs250944 A 92.411121
rs250942 T 3.558757
rs250939 A 146.427274
rs7596214 G 187.34018
rs250938 A -84.131231
rs250936 A 23.862242
rs2271153 A 93.843683
rs250933 A -18.906476
rs12992045 G -376.10664
rs250928 A -207.752898
rs250927 C -57.153036
rs13384101 A -30.938327
rs13395103 T 134.573153
rs6431656 A -197.311
rs250915 T 24.478337
rs6731887 G -114.230592
rs250905 A -138.516514
rs250892 C 7.398147
rs6710850 T 180.236924
rs1860700 A 19.637347
rs16850470 G 87.979378
rs10490020 T -80.574198
rs16850482 A -149.00266
rs16850487 T -196.155816
rs16850490 T -27.376368
rs16850525 G 44.457644
rs16850562 G -77.559253
rs7568382 C 68.455533
rs10929014 T 121.797355
rs6431234 C -1.675044
rs6723008 A 169.164724
rs17582501 G 7.456968
rs12618611 T -65.301755
rs973368 T -139.45064
rs4663357 C -148.580493
rs7586965 T 256.531071
rs6708323 T -88.469383
rs1029890 C -15.563548
rs7421360 G -107.71099
rs1878973 G 289.720651
rs1356660 T 93.671122
rs13427623 T -253.373658
rs7604063 A -129.193938
rs11887173 G -24.429317
rs7368976 A -98.937279
rs2176651 G 161.618351
rs1519186 G 1.040315
rs1878971 T -75.612051
rs7571530 T -55.28628
rs13032080 C -57.331908
```
