## Supplementary material for "Schrödinger’s Cat in Simulations in Genome-wide Association Studies": All data and code used in the manuscript: hapmap3.example.causal_2

```
ID Ref Beta
rs10183564 T -22.182706
rs10439305 G 3.938192
rs17501315 T 72.061318
rs1455875 G 358.56468
rs16825838 A -55.719999
rs10186072 C -66.126478
rs12693374 G 146.841865
rs971782 G 383.320194
rs993147 C 154.715301
rs17501385 C -117.596027
rs7602691 G 235.618352
rs1372949 C -561.774936
rs12052723 A 101.097717
rs10931132 G 657.542897
rs2369337 C -158.083067
rs13414555 A -111.595698
rs10204810 G -134.000027
rs10931138 T 20.876
rs12473132 C 21.046622
rs2034055 T 13.287047
rs10207872 C 14.752781
rs11895697 T -31.97458
rs12474365 G -105.328489
rs6751688 T -62.617375
rs11678101 G 207.737254
rs1036872 A -117.711867
rs16825968 G 44.860552
rs7592419 T 86.916874
rs1348342 G 79.226822
rs1992514 A -47.843084
rs10497652 T -41.292735
rs2114548 C 11.092088
rs2114549 G 14.332629
rs17583446 G -0.111042
rs10931143 G -26.306492
rs2033138 A -44.343554
rs12620876 A 76.312288
rs4666659 C -89.56816
rs7608249 A 240.751529
rs13393271 A 60.938549
rs12477814 T -49.483101
rs2033137 T -47.42982
rs17617133 T -60.829081
rs7558116 T 12.789059
rs1896235 G 12.447865
rs10198640 T -106.445713
rs13389088 A 304.894546
rs10803976 T 395.911427
rs17583628 T 232.892106
rs10176134 A -503.75985
rs7586860 A 233.673712
rs10198713 T -144.800341
rs181701 T -333.089648
rs1593664 C -18.83288
rs359901 T 434.999641
rs17508485 C -96.284249
rs11897145 G 14.159112
rs1978573 T -177.534428
rs11888068 A 89.083656
rs7601138 C -337.857181
rs10497655 C -95.629672
rs12693382 A 714.654889
rs435822 A 60.763318
rs12693384 A -898.253771
rs17508595 G 799.673451
rs17508671 G -211.320483
rs13426842 A 25.152252
rs11894278 A 849.927278
rs899846 T -78.865966
rs7597593 C 41.035647
rs17508767 G 206.050191
rs17584193 G 61.271241
rs7585738 C 562.813948
rs6730122 A -464.689803
rs16826183 G 37.874328
rs17617913 C 46.463357
rs11899942 T 529.795854
rs7574128 C 102.169622
rs6751335 C 24.090774
rs7599314 C -307.604491
rs10199843 G -464.67657
rs16826274 T 340.318064
rs13428955 T 862.113758
rs4666994 G -57.587933
rs1344706 C -71.39949
rs13009002 T -519.150358
rs1583048 C 45.378895
rs6755404 A -129.375873
rs17509873 G -170.943238
rs12477430 A -85.617448
rs10931157 G 148.32108
rs6745533 C -73.092686
rs12693402 T -42.899759
rs6741522 A -132.427596
rs721568 T 131.921625
rs16826362 G 293.949963
rs7600337 C -129.221971
rs263771 A 100.20219
rs965472 G 97.472754
rs263767 C -24.22773
rs6727701 C -223.768525
rs13396684 T 24.160162
rs2128737 C 79.979682
rs6434110 T -165.643599
rs12987273 T -130.33954
rs6742605 A -68.381672
rs4666672 C -188.551571
rs11678036 C 110.365214
rs1038361 A -126.29952
rs1483245 G 9.739555
rs13018827 T -77.625068
rs12613680 G 25.177677
rs10171577 C -216.391161
rs6747787 G -27.117393
rs10931162 T 143.176068
rs13401782 C 423.445537
rs17712328 A 109.754929
rs10931166 G 18.703163
rs4487060 A -22.014218
rs7596294 C -51.015774
rs4322807 T -317.180723
rs12476178 G -145.840515
rs1424532 G -145.915741
rs6709795 A -41.419738
rs13000878 C 11.790778
rs850868 C -719.864552
rs850875 A 559.176885
rs850880 C 273.444281
rs11687947 T 309.807058
rs1159985 T -27.607799
rs1364471 C -134.751106
rs850892 T -49.326657
rs10199689 T -56.245217
rs12477917 T 378.908565
rs17714537 T -221.63132
rs850906 G 229.370144
rs850908 C 89.337846
rs850914 G -316.459723
rs4308095 T -111.874131
rs9288114 A -101.16054
rs17403192 C -7.718121
rs12469739 T -81.033834
rs10931170 C -204.791666
rs1364469 T -7.22845
rs10497664 T -71.564887
rs17331432 G -91.099167
rs1013801 T 105.517309
rs6712480 A -6.285948
rs10177733 C 83.65913
rs12617672 C -88.689318
rs2194508 G -149.105918
rs10195783 T 420.892132
rs10931175 A 34.826643
rs11675192 G 151.490819
rs6747256 G -317.289868
rs1477455 T 273.483533
rs10931178 C 33.756985
rs4309546 A -153.556896
rs16826897 G 384.493195
rs12232985 G -60.811808
rs6753011 G -158.025646
rs7604780 C 531.220815
rs13002717 T -530.612897
rs759686 A 331.275422
rs763330 A 72.506365
rs2160846 G 38.88987
rs2370400 C 78.479754
rs11687532 T -157.202616
rs9917247 T -124.716976
rs12464911 G -355.950651
rs918229 C -293.368972
rs6434140 G -783.635529
rs3821022 G -372.38314
rs10202023 T -327.949267
rs7570524 G -372.985776
rs10490389 G -500.213481
rs11893024 G 256.3761
rs7592890 G 319.031969
rs2112034 T 38.080787
rs12999160 A -120.868369
rs4666689 T 347.829625
rs17826666 T -294.571883
rs17230036 G 479.03731
rs16827202 C -308.940673
rs17827241 A 104.870097
rs4343438 G 42.226139
rs13031528 A 15.303374
rs4666691 G -137.031509
rs10931206 C 198.36768
rs10195661 T -0.327755
rs12622932 T -416.847767
rs12477885 T -234.51188
rs13402358 T -182.018479
rs11688137 A -214.418684
rs12151439 T 49.827563
rs751384 G -53.723134
rs2370510 T -561.317832
rs7596341 C -317.770114
rs1580491 A 219.451028
rs10182124 C -85.881687
rs4667071 T 619.200306
rs1487363 C 552.954248
rs16827374 T 41.023913
rs4564739 A 165.213903
rs12618471 T 568.989121
rs13025979 A 25.679691
rs1487364 G 931.683674
rs7574377 C -85.785213
rs4666700 A -133.607599
rs7604874 C 226.152087
rs16827429 G -476.438129
rs875162 G -92.206494
rs2066971 C 420.01762
rs725728 A -251.177384
rs12467567 A -126.254897
rs7571468 C 377.813365
rs10931222 G 379.900272
rs1386516 A -65.247353
rs10193729 G -401.280668
rs10804003 A -110.769874
rs10208050 C 418.650568
rs7566693 A 641.227214
rs10208964 G 42.930236
rs3107423 G -8.024781
rs10195099 G -217.717836
rs13411859 T 121.244717
rs6754898 C 422.964447
rs10190643 C 63.400035
rs1375323 G -435.566943
rs2029085 A -130.421682
rs10497669 A -166.738726
rs7590296 A 394.561126
rs16827805 T -169.718627
rs9288129 A -2.850217
rs13396881 T 584.329704
rs3754582 C 75.758845
rs2119861 A -354.684403
rs10164423 A -151.358166
rs7558856 G -790.846522
rs13405248 G 117.541098
rs16827994 G -57.045085
rs10208166 A 95.357076
rs17333634 C 290.510604
rs9288132 T 253.594192
rs6717629 C 8.838698
rs766633 G -320.064025
rs6760615 T 210.742101
rs10209563 T 143.274855
rs10497672 T -133.541944
rs7591153 C -150.557037
rs41444351 C -103.085082
rs6434188 T 23.076913
rs3768778 A 46.342685
rs3911239 C -45.734038
rs2370693 G -196.994071
rs12620429 A 8.387339
rs1992898 G 11.003021
rs3754586 T -75.646346
rs17334072 A -179.465327
rs9333289 C 104.294072
rs7585471 G -26.003338
rs13422838 C -102.074461
rs3816375 A -173.663093
rs16828148 A 15.504112
rs3738918 G -171.372645
rs9333290 T 47.246516
rs3738919 A 9.846161
rs11685758 T -41.850526
rs12151442 C 251.168493
rs11891192 G 201.090867
rs6705757 G 32.895603
rs11678190 C 176.725441
rs2595375 G -15.93756
rs11695399 G -7.111309
rs16828182 C 85.810011
rs4666713 G -5.027505
rs930657 C -233.705325
rs998972 G 45.989938
rs13030356 C 121.114366
rs1375447 C 120.974661
rs13026081 T -423.823915
rs2595381 A 201.851023
rs2595382 G -32.916301
rs2595384 T 13.45609
rs11681218 A -167.09639
rs7563780 C -479.655106
rs11899698 G 464.613437
rs10179727 T 10.841926
rs13400804 A 269.97674
rs3114949 C -21.154016
rs2122870 C 71.096905
rs3114951 C 121.008073
rs6705578 G -140.620403
rs1476195 C -36.576791
rs41344144 G 178.916427
rs16828287 A 102.911983
rs10497673 C 107.292071
rs2122873 G -48.326212
rs6717406 G -444.015051
rs10497674 T -218.826169
rs13415172 A 13.392085
rs2167393 A -219.172844
rs6721792 T 168.462386
rs1451549 T 241.568116
rs6744448 C -435.354445
rs1000624 G 89.129344
rs13384439 G -36.790261
rs11686527 C 58.927279
rs6721015 T -22.646646
rs11675678 T 143.789789
rs1467991 C -5.750341
rs12105690 T 74.663047
rs13007449 C 57.024104
rs12621194 T 124.24368
rs11675132 G -136.855818
rs4667138 G -116.698764
rs34938912 A 75.235321
rs6733180 C 514.584003
rs6736303 C -156.908908
rs13431778 T 414.358898
rs6733760 T -292.431619
rs10168818 A -150.556933
rs966879 G 380.95334
rs16828626 A -56.553593
rs4585079 T 209.34526
rs16828670 T -78.269507
rs13412556 G -516.813786
rs12613710 C -39.262456
rs4411659 C -451.708414
rs10931275 A 95.110727
rs11894501 T -682.724529
rs10804012 C -251.487729
rs12617869 G 81.00301
rs1569135 G 415.670327
rs11893895 T -244.646683
rs1918901 T -168.942231
rs16828847 G 438.563947
rs907463 G 74.959576
rs11894869 T 79.098434
rs16828899 G -601.900215
rs696092 G -103.112417
rs3771095 T -63.544843
rs840599 C -108.01644
rs858744 T -182.748073
rs858750 G -20.968304
rs3771089 T 84.006654
rs840617 A 130.74545
rs7608001 G 433.469827
rs6759535 T -372.035926
rs17366895 A 158.430803
rs1157699 T -143.58406
rs16828975 T 407.434125
rs3771078 G 108.191054
rs16829005 A 115.117867
rs17464221 T -49.195735
rs2063505 G 103.638495
rs12104503 G 210.476458
rs41393945 G -2.683651
rs11897572 G 204.197001
rs7600570 G -746.102497
rs8176593 D 95.462593
rs8176559 G -403.517968
rs8176548 T -150.472024
rs8176622 A 15.052693
rs8176490 A 116.189934
rs8176457 C 82.340495
rs10176633 G -368.036153
rs8176441 C 123.37833
rs2192824 T 61.548031
rs3755248 C 68.049994
rs12613071 C -1.584788
rs2192825 C 58.701386
rs16829090 A 85.793399
rs6434220 G 102.15808
rs6434223 C 297.961404
rs7585784 T 346.112802
rs4667173 A -195.268511
rs6746921 C -253.769805
rs6743417 A 21.84952
rs13404824 G 326.961267
rs4422133 T 251.350865
rs13400735 T -120.246255
rs7561970 G -42.025507
rs6712217 G -143.650173
rs10198468 A 22.303542
rs16829167 G 169.042885
rs13034939 A -19.031455
rs11889596 A -312.239861
rs12990195 C -32.350476
rs7580316 A 118.28817
rs1996673 G 264.436796
rs10189516 C 32.087455
rs10931301 A -124.289314
rs16829228 A 144.655928
rs10931303 G 461.175053
rs13023361 G 481.865388
rs1554418 G -210.166499
rs41348044 T 14.53929
rs13388743 T -82.457268
rs2090751 A 231.971476
rs10187481 T 235.701725
rs10469733 C 132.436736
rs1520477 C -29.245512
rs10179203 C -108.70977
rs6747576 C 284.618415
rs1356873 C -42.725268
rs2139631 T 151.810063
rs7589890 C -117.020859
rs4610017 A -30.939913
rs6434236 T -169.382173
rs4471853 G 58.708522
rs4666744 C 2.109316
rs4278898 A -82.139438
rs6434239 G -113.613712
rs7562301 T 25.456529
rs10931316 C 291.389483
rs12624068 T -41.21629
rs16829324 G -152.24792
rs16829329 A -40.255271
rs6719082 T -61.430274
rs12998150 G -26.319843
rs1040172 C 131.152877
rs7560413 A 145.082399
rs9646808 C -151.595822
rs17260891 G -130.87049
rs10181512 T -21.488918
rs12469465 T 36.472598
rs1980158 A 745.84041
rs1516117 A -99.682962
rs16829395 A -280.866956
rs16829398 C -226.351994
rs10497691 A -244.956683
rs4299304 T 103.157787
rs6434242 G -220.993269
rs10170218 C 84.714375
rs6434245 A 12.254584
rs16829422 A -134.285339
rs16829425 A 26.398221
rs16829439 T -39.943559
rs1516119 A -103.156888
rs11887607 G 112.168459
rs13019480 C -41.369092
rs1439563 C -86.538631
rs4667203 G -141.83645
rs4667205 A -1.524053
rs2033838 G -151.205806
rs1400079 G -312.043507
rs10804019 G 632.638431
rs17263610 A 52.820894
rs4666748 T -78.034434
rs1516133 G -97.139972
rs13422157 A 153.68293
rs1898906 A -23.954489
rs13028498 T -345.643693
rs12992764 T -14.218578
rs1821994 A -123.516123
rs9636264 A 69.216958
rs13419775 T -503.761779
rs17264111 T -167.089742
rs1579690 G -639.521735
rs2043945 G 435.828657
rs13396953 A 847.897796
rs1595760 C -190.676512
rs13416794 A 96.386812
rs11689161 A 175.14171
rs13035162 T 487.510325
rs1371530 T -62.636025
rs7349373 C -496.414072
rs12997059 T -65.490086
rs6434261 C -64.435406
rs12618234 C -94.558938
rs1583764 A 11.93079
rs2350561 G -50.61568
rs744386 T -267.922139
rs12992671 A 89.232419
rs1371528 C -194.473945
rs6757707 A 269.71778
rs13027989 T -141.615604
rs920408 A 197.278121
rs2882449 C 297.793615
rs2119090 C -49.021155
rs16829866 A -244.999618
rs6726669 G 1.619524
rs7582899 T 204.127865
rs1595763 C -86.650045
rs16829922 G -409.778851
rs893745 A 284.849574
rs16829926 G -397.682801
rs10497688 G 188.489014
rs980065 C -65.494142
rs4536617 T 404.087405
rs11692963 C -267.18968
rs13003679 C 18.745235
rs4132426 C -80.432184
rs6434276 A -54.683927
rs7593546 A 273.341296
rs10193506 G 265.127847
rs4430902 G 246.4612
rs7574262 T -62.188584
rs4667222 G -12.500142
rs7595377 T 42.99081
rs7559636 G 143.998959
rs10211189 A -224.292296
rs3890574 G -143.015246
rs7422317 G 376.458429
rs10179448 A 166.275148
rs3924673 G 25.155188
rs6723034 C -146.416641
rs7423378 G -539.295241
rs7425417 A 27.630571
rs12987561 G 499.818762
rs1354903 T -479.581264
rs6710263 C -159.960708
rs8273 T 146.972159
rs13412448 A 241.486572
rs7599158 G 457.830982
rs10203054 A -127.709608
rs11693106 G 62.388158
rs4577224 G 219.809598
rs16830247 T -187.718601
rs13382911 A 24.866618
rs4666763 T 78.782447
rs1395867 G -522.88907
rs1605459 T 17.514288
rs7609469 G -35.256765
rs1066768 T -210.092117
rs698560 C 257.208107
rs698561 G 227.689404
rs1995702 G -364.183756
rs1996987 T -176.435188
rs1916961 G 572.270469
rs4667244 A 338.877026
rs781245 A 321.731329
rs16830455 A -938.398712
rs1996457 A -40.278815
rs11901929 A 65.76185
rs10931382 A -93.007151
rs17760712 G 376.771607
rs7594722 G -258.214103
rs10190606 G -1169.131045
rs1518007 A -947.795035
rs4667249 G 70.246468
rs7355414 G 766.597163
rs13404560 G 508.389064
rs13012958 C -199.380171
rs13397537 A 65.006224
rs6752196 A 40.06066
rs997277 G 35.22404
rs7567967 C -211.261341
rs2708204 A -272.461448
rs6434301 G 270.343486
rs11681740 T 146.20961
rs6434302 G -81.125506
rs12474463 A 287.354868
rs11686968 T -212.747302
rs6746794 T 276.17426
rs16830823 A -203.079734
rs11887050 C 71.046963
rs17357652 C 134.86468
rs16830840 A -57.175688
rs16830844 T -295.774693
rs4667253 T -6.50879
rs17241561 T -153.213335
rs17241582 G -15.611274
rs16830870 T 57.222863
rs7609210 A 250.572782
rs12693521 T -153.814578
rs17292158 G -61.925192
rs1122869 A -116.580816
rs12477499 G 33.309825
rs6434304 T 46.325641
rs17358566 T 68.556085
rs1516454 G -85.929901
rs13425379 A -179.117147
rs1914037 G 51.236725
rs13306276 A -5.548367
rs10497695 C 454.684329
rs16830979 T -27.503627
rs3736487 A -23.144765
rs7579815 C 58.156385
rs11902058 C -248.208453
rs13306272 T -28.28173
rs1801184 C 11.889143
rs6712385 A 344.168043
rs10175784 T 24.657495
rs7565215 C 151.594709
rs7565451 C -44.183219
rs6434311 A -40.99072
rs12614568 T -222.967854
rs13914 T -21.276906
rs7586 T -97.907002
rs13392501 G -197.171984
rs2229495 T 44.339254
rs6434322 T -336.809942
rs13416517 G -214.180743
rs7420331 G 86.638159
rs4128538 G 278.10848
rs6723725 T -87.770703
rs7588367 G 345.549187
rs2882732 A -174.954941
rs4667266 G -890.416331
rs9288163 A 664.159962
rs2037171 C 963.444872
rs10497699 T 95.225983
rs1356162 A 141.560952
rs10755002 C 215.547558
rs17270987 A 104.168453
rs7599222 T 36.313573
rs1515875 C 83.249071
rs11690774 C -5.398383
rs17271001 C 252.937058
rs870922 T -100.53513
rs7597151 G -275.721835
rs16831276 A 134.17616
rs16831319 C 116.584915
rs939157 A 37.993225
rs16831325 G 358.992679
rs17198836 T -210.58651
rs7569974 C -265.62843
rs939156 T -451.268252
rs2683014 A -134.317066
rs10931418 C 318.793537
rs13035381 C -290.942881
rs13018252 T 95.052393
rs13391984 T 470.401842
rs17271043 G -18.313926
rs6737615 A 292.149052
rs2289223 C 190.054092
rs13386772 T -1068.224151
rs17271071 A -446.994395
rs744556 G 139.139215
rs12693540 C -504.96837
rs4667284 C 213.29205
rs10173419 C -199.714022
rs11674773 G -47.239386
rs12465339 A -131.830072
rs920266 C 274.545915
rs16823958 G 108.137748
rs13398414 G -145.39814
rs12622601 G -103.853836
rs6434346 T 263.510532
rs17271134 T -52.035918
rs1469968 C -57.747129
rs13383606 T -386.048127
rs6717973 A 625.83693
rs11685197 A -30.111114
rs6434347 G 18.606723
rs2043933 G -288.523214
rs2352262 T 108.921613
rs7596205 A -13.994295
rs10188230 C -98.519506
rs11568345 A 54.458757
rs1439812 G -97.590902
rs3792079 A 135.189642
rs930373 T 183.671715
rs1123110 G -27.610038
rs1123109 C 172.158913
rs2352267 G -8.010614
rs16831706 A 189.987512
rs6706281 C -171.166106
rs17199004 G 101.692287
rs1370593 A -35.369017
rs13401314 T 533.544331
rs17271183 T 55.122219
rs10497704 A -21.374852
rs13415781 A -51.325387
rs7580851 A -248.197297
rs13410922 T -79.383308
rs7604386 A 208.985938
rs12693546 T 109.521964
rs4372939 T 192.188016
rs16831795 A -120.451575
rs12614574 T -48.431729
rs6434355 C 82.630535
rs4667294 G -148.360951
rs4667295 T -18.145911
rs12999011 C -39.699733
rs12693550 G -898.450489
rs6742212 A 72.173715
rs4667297 C -14.274215
rs1437880 G 806.675244
rs3828267 C 81.691547
rs1550241 C 304.472998
rs2019099 A -432.688878
rs16831941 T -107.107709
rs1225102 G -123.474753
rs1046196 A 604.943795
rs1440006 C -46.53669
rs16831960 C -28.142458
rs5742917 G 478.02785
rs2352709 A -118.266832
rs5742932 T 298.811366
rs5742934 A 199.642278
rs4666785 A 142.254724
rs5742999 A 500.883263
rs1233303 C -748.681401
rs5743024 C 355.693681
rs1233275 T 1019.86109
rs5743047 A 182.347774
rs5743063 T -109.39023
rs5743072 G -75.7166
rs1233243 C -370.958767
rs1233258 C 114.757274
rs12618262 T 292.828619
rs5743117 C 145.890884
rs256575 A 44.347499
rs5743169 G -122.936799
rs1145234 C 114.457357
rs5743202 T -288.327893
rs13029721 T -26.433851
rs10497707 G 102.34221
rs7560327 C -118.665725
rs11677229 G -28.349475
rs11895842 G -162.363848
rs11901349 T -68.852767
rs11895934 C 61.257543
rs13398450 G 163.892031
rs2168058 G -61.246555
rs6745182 C 35.137332
rs10178674 T 316.284879
rs288801 T -570.331558
rs13425477 A 230.125342
rs16832255 G -68.174077
rs16832259 C -131.415106
rs4853585 A 169.935542
rs13423287 T -117.917624
rs11899814 T -172.117283
rs13387425 C 163.924133
rs13405701 C -69.070767
rs6434378 G -69.825926
rs4853633 G 24.982583
rs785244 A -131.08889
rs4853638 C -8.064337
rs6737521 C -6.440967
rs785240 C -243.452198
rs785239 G -330.779551
rs2115555 T -306.660186
rs10174181 G 294.915123
rs785237 T -78.585906
rs10931441 C -97.644284
rs13393016 C 265.914076
rs6739111 G 125.908782
rs2115552 T -460.418876
rs785232 T -3.457717
rs4853660 T 10.219193
rs6718711 A 11.56361
rs13012077 A -124.280692
rs4531957 A -38.215456
rs11687019 G 439.521231
rs785267 C 545.773472
rs11901445 G 42.157487
rs6710331 G 255.613497
rs785255 A 205.578742
rs12474543 G 143.699293
rs785249 G -897.027609
rs6750723 A 190.429435
rs1357722 C 274.820858
rs13382543 C 5.500197
rs785209 T -27.782527
rs698602 T 204.713312
rs9288169 C -93.917304
rs16832401 G 135.356879
rs2690751 G 54.342466
rs10164908 T -171.829923
rs16832416 C 238.180247
rs11894667 T 151.782662
rs4853684 G -326.392127
rs16832420 C 420.234249
rs16832425 C 332.033018
rs2271270 T -318.299984
rs4853687 A 87.597946
rs1366676 A -15.792844
rs291408 T -383.596573
rs291416 G 431.851849
rs12464840 T 233.127489
rs291451 C 126.322988
rs291449 T 118.294286
rs3749022 C 41.328614
rs16832572 T -56.630697
rs291431 A -90.540859
rs12693568 G 200.268103
rs3791809 T -125.306213
rs1882892 G 3.045726
rs3791810 G -67.796832
rs2015744 T -128.618312
rs7601609 T 96.852495
rs2067418 C 105.27614
rs2067434 T 6.728582
rs1108939 A -108.833985
rs7592352 G -136.577707
rs1440990 A -108.329277
rs4853698 T -71.547967
rs9288172 C -7.720384
rs1545212 T 295.178479
rs6752651 C -1254.332532
rs6753226 A -137.489936
rs11695439 G -93.532566
rs10202825 G -6.752186
rs10188341 C 59.516985
rs2354877 T 75.85204
rs4853707 G -132.98012
rs3811607 G -172.913774
rs7560318 T 170.458401
rs7564829 C 208.720948
rs7581762 T -66.91255
rs4853708 C 184.234636
rs13409841 C 345.901168
rs12998288 C 41.134148
rs4853710 C -189.346135
rs7571750 C 533.143129
rs4853511 A 349.149312
rs4340549 C -23.270413
rs4316966 A 188.374909
rs12052514 T -167.616114
rs7584794 A 119.47862
rs10931458 G 323.385813
rs12472081 A 64.680133
rs13417310 A -7.114759
rs6714829 T 41.511441
rs13003362 T -43.504634
rs7567771 G -240.210396
rs6706036 T 338.281115
rs13028201 A -9.556363
rs16832766 A -237.540478
rs6434401 C -398.174887
rs10931464 T -188.457865
rs4853513 C 192.692199
rs887695 T -67.808094
rs12693580 T 31.027149
rs1558473 C 81.21949
rs13004849 G -66.756069
rs10931467 C -174.546716
rs1023567 T 410.352927
rs6733720 G -163.179755
rs1860849 C 196.267398
rs2293765 A 125.852828
rs2270232 T 77.916413
rs1989344 T 15.713498
rs958770 T -66.788196
rs13414042 T -51.084259
rs2286896 C 81.331581
rs2356126 T -13.627703
rs3771317 C -148.268637
rs10185029 C -36.913071
rs13386084 T -93.999808
rs6716985 A -40.117345
rs4853516 A -100.853046
rs11552967 A 61.242275
rs1860851 G -498.654014
rs1155060 A -61.851511
rs9288176 T 193.888629
rs11677484 T -46.717469
rs7590384 T 24.393416
rs2008952 A 31.170869
rs6744420 T 7.302199
rs1263142 T 13.446581
rs1263139 T 344.803966
rs1263128 C -131.741429
rs1263117 A 51.071048
rs4853732 T -238.632885
rs10183692 T -155.230552
rs1263092 C -210.638356
rs13409595 A -215.678557
rs10205597 T -79.273828
rs12693584 T 66.970519
rs12475715 A 81.01503
rs7598883 C -17.804032
rs1013895 C 72.587553
rs6434417 G -82.351503
rs16832969 G -123.632338
rs7596437 G 232.373065
rs7573809 G 19.34082
rs16832982 C -24.247395
rs2883715 G -157.610985
rs1860172 C 94.938684
rs16832996 A -293.26647
rs16832999 G 63.628109
rs12693587 T -42.542526
rs11897136 G 211.678276
rs16833009 A 11.311564
rs2355575 T -304.074845
rs11696087 G 54.823493
rs2204859 C 51.616438
rs11687659 C -133.283199
rs3771316 C -196.801753
rs16833031 G 185.754559
rs4853529 G -523.617937
rs13000464 C 315.599041
rs4853530 T 545.754656
rs17748089 A 47.475568
rs6434429 G -95.17787
rs984610 C -573.898849
rs1607187 C 330.031097
rs1517354 G 141.813203
rs6434430 T -14.490041
rs3732211 C -106.904045
rs883844 T 103.371476
rs12987796 G 502.034923
rs1400657 G -9.65822
rs3771300 G 133.773204
rs6734110 C -232.151075
rs13395505 A -63.527038
rs9789700 G -93.344007
rs16833141 T -146.14157
rs13005843 T 573.576248
rs11887698 G -64.907656
rs7562024 C -162.998702
rs12693590 C -70.364443
rs16833155 T 226.703657
rs2066801 T 33.556675
rs13029247 C 80.325608
rs10173099 T -264.703661
rs41379347 C 266.219825
rs11885069 T -31.749973
rs908598 T -29.512692
rs10199181 A -42.510498
rs2066798 C -834.280298
rs10208033 T 75.1572
rs6740131 G -46.240606
rs3024905 T 1202.561154
rs3024936 C 72.241126
rs3024903 T 54.538443
rs3024898 T 60.074941
rs3024894 A -104.095694
rs3821236 A 41.101161
rs3024879 A -37.945845
rs16833215 G 62.607438
rs11893432 G -4.644901
rs1356381 G -151.305021
rs3024861 A -49.448921
rs3024857 C 117.72652
rs932169 C 84.94397
rs16833239 A 120.300293
rs2459615 T 81.886361
rs12990918 T 147.42721
rs6434435 A -70.997891
rs4274624 C 0.499208
rs12463658 A -2.039477
rs10201160 T -225.985848
rs4073699 A 0.654956
rs10201841 C 360.263404
rs10931483 A 37.528852
rs4555370 T 52.69773
rs2356350 G -72.806423
rs4853546 A 71.214979
rs1031509 T -71.893389
rs13022931 G 43.283195
rs1869624 T -7.547747
rs4853550 G 34.719327
rs4853551 T -88.321606
rs7570115 T -81.89197
rs6434450 T -146.922436
rs7595886 T -3.818554
rs7606940 C -123.6615
rs7560255 C 14.584237
rs17439031 A 71.558119
rs6756937 T -41.178861
rs16833498 T -63.409006
rs4853555 A 1.041248
rs16833504 C 33.135427
rs6434455 A -21.871616
rs6728759 A 29.330073
rs11886109 C 61.919639
rs16833521 G -851.646486
rs16833531 G -18.434666
rs16833536 A 310.646414
rs10931490 A 142.85598
rs6434457 T 2.068864
rs13407646 T -329.305648
rs16833550 C 976.345693
rs17619042 G -95.2872
rs1454747 T -383.000984
rs17439519 G 28.359383
rs11688994 A -358.186453
rs16833558 C -364.824839
rs1470962 C -294.96266
rs1378156 A -185.477378
rs897196 A -318.258981
rs17412094 A -343.646469
rs10931493 G -192.972102
rs12992372 C -61.282463
rs11692070 G 316.565015
rs10497715 G -417.149423
rs979967 A 790.850342
rs13382985 A -221.946182
rs13410863 T 169.965041
rs11898504 A -380.044064
rs4465792 G 16.456958
rs6722183 A -139.42823
rs13427335 T -53.001125
rs11892998 G -28.082636
rs2138913 G -53.16373
rs13431098 A 13.010221
rs12619838 A -62.23344
rs6748674 G 36.414222
rs6434468 A 248.564904
rs10931499 T -24.837985
rs10183463 A -53.83511
rs10184239 T -357.574524
rs41464947 T 123.375966
```
