## Supplementary material for "Schrödinger’s Cat in Simulations in Genome-wide Association Studies": All data and code used in the manuscript: hapmap3.example.causal_3

```
ID Ref Beta
rs12083520 C -68.543656
rs6576822 A -124.408643
rs11587664 A 118.976917
rs6576824 T 146.308078
rs7533346 T -3.617591
rs7413151 G 74.535747
rs4655934 T -122.083996
rs6663362 C -0.949745
rs6420974 A -36.681472
rs912073 T -134.264032
rs36002452 T -53.316874
rs10873770 C 89.48625
rs17129031 C 45.466907
rs11161788 A 157.700048
rs12029018 A 67.439949
rs1998450 C -54.675118
rs1407721 T 133.506973
rs969396 A 66.861988
rs1323032 G -46.901751
rs6692784 A -7.073436
rs272487 T -9.815689
rs272493 A -372.994275
rs272500 A -28.435021
rs11161808 G -62.864417
rs272516 A -55.888778
rs11799437 A -242.345721
rs2250857 G -226.090299
rs1999600 A -118.614176
rs10873780 T -30.28985
rs11161815 C -202.349467
rs2095300 A 276.875674
rs5026277 T 127.22249
rs3765975 G -66.035862
rs1931363 A 23.96352
rs1334149 G -201.161239
rs16908 C -38.965361
rs11799749 T 158.32427
rs1889337 A -1.371562
rs11161830 T 73.315589
rs12092398 G -174.170286
rs2390094 T -47.632332
rs2791465 G 55.958902
rs3765987 T -178.084855
rs969788 A 37.501422
rs969789 A 32.602941
rs2791521 G -2.507856
rs17129194 C -370.214733
rs4656108 A -127.184862
rs4393129 C 113.032571
rs3753276 C 44.755601
rs4647848 T -122.283764
rs2791519 T 31.491782
rs2753345 A 18.095592
rs1358826 T 87.37724
rs5744306 T 73.471679
rs2753378 C -58.042528
rs5744329 A 1.454169
rs2753384 T -95.804707
rs2734690 A 66.797427
rs1321695 C 80.231053
rs2791510 T -76.635528
rs2734700 A 59.121295
rs2734705 A -69.228753
rs2075630 A 100.462943
rs5744371 C 143.950498
rs2753334 A 66.836068
rs2075632 C 84.006334
rs5744386 A -6.20386
rs2753346 T 129.735248
rs2791494 T 10.801544
rs5744402 C -8.375601
rs1407141 T 82.787478
rs4655914 T 102.97646
rs1882753 C 9.938345
rs2246583 C -63.09011
rs2791481 G -58.18189
rs1321686 T -96.287103
rs2983710 A 70.097525
rs1547036 C -40.124674
rs12750427 G 20.338905
rs1321681 C 18.092618
rs10489694 C 48.62654
rs6660547 G -115.286421
rs974843 A 85.974032
rs2231582 C 30.333226
rs772605 A 46.67619
rs7543253 A 116.136223
rs10489695 G -153.93519
rs772599 C -128.050388
rs772598 A 61.857454
rs772607 T -169.507468
rs12089949 T -72.454547
rs4370745 C 55.917146
rs1953652 T 53.658263
rs17451001 T -45.854087
rs10157106 T -73.636189
rs17129361 G 168.378201
rs2176496 G 203.145118
rs35278662 A 136.275919
rs3736501 G 63.125059
rs6686918 A -315.029694
rs539145 T 20.102987
rs11161871 A -288.152772
rs3856190 G -169.796683
rs932185 C -75.949932
rs263435 T -128.9443
rs263466 A 191.072139
rs3766008 T -23.487377
rs28405901 A 221.167688
rs12755853 T -28.595823
rs263483 C 91.064444
rs6670782 A -135.082639
rs263476 A -14.616707
rs12097495 T 8.706115
rs263494 T -11.754529
rs7526588 T -137.566081
rs12087766 A -99.351172
rs166412 G -44.387211
rs12074463 C 91.345379
rs691396 C 262.986185
rs690794 G -226.505637
rs17129532 A -107.643272
rs17357686 T 63.168461
rs3766012 G -5.994318
rs486133 C 12.604379
rs3766014 C 57.622087
rs561104 C 85.448125
rs578851 T -156.93128
rs1970607 G 23.53043
rs12139634 C 124.971823
rs4655920 G -387.038902
rs6692431 C 242.79672
rs11583647 T -116.250002
rs4606291 C -37.150297
rs17418454 A 148.633311
rs2892962 T -171.736968
rs4656138 C -29.467268
rs11161927 A 2.701041
rs3929937 T -387.037109
rs7529516 G 350.533164
rs6673018 G 314.892645
rs12086868 G -151.82584
rs2154042 T -197.437562
rs1778013 T -1.875292
rs11161934 A 334.170995
rs1199677 G 285.31329
rs1199678 G -291.091561
rs1419130 G 277.052156
rs1199668 A -80.439171
rs6576864 A 87.381714
rs1199672 A 11.903359
rs1199673 C 9.15865
rs1199674 G 17.104702
rs1201783 G -6.899464
rs2807946 G -68.237225
rs6576865 G 146.279657
rs12405406 A -16.635912
rs1886632 C 133.162132
rs719015 A -242.374702
rs7553864 T -145.406732
rs6689763 T 105.130624
rs6663703 A 233.043916
rs6675309 T -115.205413
rs12090814 T 43.053756
rs6576869 T -40.607368
rs4540630 T 69.743318
rs12096053 T -20.129
rs10782593 C 76.306732
rs17129860 G 221.129822
rs7550212 G 86.662796
rs912764 T -2.580256
rs912765 T -57.397721
rs17454536 A 54.25912
rs17420656 T 2.638094
rs7513747 T -55.896877
rs10518382 G 12.501067
rs9988468 C -7.774444
rs11161943 C 28.138651
rs11161944 T 4.989673
rs10873823 T -84.625377
rs12563224 A -65.327993
rs17129882 T 167.874478
rs12079549 T 491.746116
rs6661939 C -52.105415
rs7554095 T 110.739263
rs6690180 A -85.95972
rs7542364 G 23.301254
rs12726696 T 26.977062
rs10873824 A -46.473004
rs7526555 T -40.131245
rs12409961 A 19.30943
rs11801833 T 2.385126
rs10430050 A 132.842488
rs6704390 G -118.312774
rs12086847 A -159.872
rs6576882 A 61.4579
rs12146073 G -8.897635
rs10158460 T 22.73496
rs6680623 T -57.581908
rs1330864 C -124.303478
rs11161958 G 33.656321
rs4359014 A 171.317288
rs12407239 G 110.631407
rs4655843 C 29.836959
rs6576888 T 50.423368
rs11161968 G 31.467821
rs2094825 A -271.795544
rs17129924 A -106.629159
rs10873827 C 42.66829
rs6701107 T 42.312253
rs7512896 C 62.033199
rs17129934 G 181.576087
rs4119928 A 7.809588
rs6691205 G -102.815251
rs1888337 G -15.184032
rs12410025 C -52.273549
rs944367 T 116.365673
rs17129950 T -5.75888
rs2144523 T -61.33538
rs17129955 C 78.501393
rs10747343 A 11.086164
rs4488005 T 40.188114
rs3806177 G -31.663664
rs3806175 A 40.889262
rs3753291 T -58.901688
rs12079008 G -60.179251
rs3766022 A -26.218332
rs3766021 G 223.134658
rs3753290 T 104.193053
rs12030163 A -126.188005
rs10873831 A -45.891694
rs12033984 C -200.2008
rs6674144 C -163.543375
rs10873832 C 77.436112
rs11161985 G -10.096796
rs12087483 G -77.722502
rs7552108 A 14.497636
rs11161987 A 194.889321
rs12037335 T -156.413522
rs11582864 A -213.163205
rs17456070 G 24.410841
rs7555691 G 1.692932
rs11161991 A 2.944097
rs17422436 A -33.500024
rs12094766 C -1.894486
rs11161993 A -28.576904
rs10518386 A 58.095308
rs12405242 A 11.442774
rs12046968 A -53.634855
rs12033851 G -57.926896
rs11161997 C 28.766256
rs751 A -65.453397
rs10158426 T 76.106994
rs11162001 T -34.106653
rs7552151 G -62.420851
rs17456849 T -30.039222
rs4655955 A -18.550808
rs4655956 G -48.931999
rs1415175 T -87.089754
rs6697170 T 235.149913
rs1006598 A 42.743631
rs1006625 G 48.274248
rs11162011 G -104.446016
rs6668166 C -26.60034
rs6695071 T -83.927331
rs2095616 C -210.339296
rs17423152 C 82.715967
rs11162015 G -14.711803
rs6685678 G -54.924848
rs12063005 C 38.408691
rs6683030 C 168.154744
rs1572482 T 109.137607
rs12083187 T 77.029131
rs17131727 C 86.57887
rs11588332 G -151.093293
rs12239121 T -44.887097
rs6657524 A 23.715949
rs958996 G 31.051942
rs7349161 T -42.190426
rs3737089 G 125.735852
rs11162031 A 434.128168
rs10873853 T -26.708239
rs1888728 C -129.541732
rs17130035 C -73.842823
rs1888732 G 107.847228
rs12730697 G 0.922464
rs6701356 T 22.958152
rs6657047 A -72.747921
rs12070383 T -82.288724
rs6682246 A 6.852387
rs12094069 G -253.128303
rs1472047 C -56.297097
rs7551430 C -11.761335
rs4655852 G 21.905713
rs17130043 C 5.407385
rs12410191 G 11.963858
rs11162043 C -69.039341
rs12139533 T 39.730412
rs12732334 T -30.429862
rs2130512 C -29.671734
rs4655973 G -0.908602
rs17458633 C 67.519396
rs12049279 A 12.795152
rs6576909 A 15.11479
rs9433138 A 36.738995
rs4655975 A -10.845565
rs1844534 C 13.471521
rs17130067 A 58.925358
rs6696952 G 16.871752
rs6699989 T 31.708773
rs7544549 T 161.277672
rs6662435 T -54.162949
rs6701916 T -24.842618
rs11162052 C -163.443657
rs4655976 A -107.070716
rs923545 A 94.76562
rs4655977 T -77.848747
rs4655854 A 24.104112
rs2390326 C 143.347301
rs12144404 T -79.999465
rs12121827 T 182.482477
rs12090659 G 127.615253
rs17425377 G -72.551764
rs726300 G 3.968895
rs1826164 G 83.17769
rs10873862 G 110.876104
rs1115810 T -6.342947
rs17130094 C -41.692808
rs4655983 G -94.494435
rs4534351 T 34.089913
rs4655984 C 21.534289
rs1490166 T -143.103388
rs1352652 T 82.583777
rs437312 A 89.029668
rs12132154 A 11.637437
rs17130097 T 52.564867
rs2220555 G -8.042583
rs17130100 T 64.648359
rs10922746 C 24.45383
rs7522810 A 40.122467
rs17130103 C 282.24934
rs7536090 C 84.960659
rs10493799 A -41.509675
rs10801871 G 122.280312
rs10493800 A 231.146787
rs10754317 G 107.913992
rs7541376 A -285.976021
rs12121005 C -131.580683
rs160089 A -100.213502
rs17130118 A 85.393696
rs12129640 A -84.887075
rs305465 A 24.262549
rs17130121 C -162.419387
rs305461 G 110.856915
rs6662386 T 202.044204
rs7531638 G -52.661321
rs305457 G -55.953285
rs305448 A 64.992074
rs305447 A -116.580248
rs305445 A 65.204115
rs1024314 T -19.092782
rs949984 C 7.987009
rs35214987 C 17.661319
rs4655986 G -12.767512
rs11807187 G -50.962884
rs12139718 C 82.6497
rs17130140 A 58.231979
rs2436974 A -20.48266
rs2503263 G 42.417696
rs1347333 A 6.050031
rs6694037 T 93.806494
rs17130163 T -4.757118
rs7545837 T -58.348505
rs6679195 G -38.581852
rs2491276 G -231.90691
rs4655988 C 90.843876
rs17130169 C -181.752552
rs6656291 G 23.190851
rs12061052 T 14.364675
rs1434430 C -49.02563
rs2503273 C -96.752465
rs12072357 A 97.40102
rs2503277 C -67.7023
rs12750772 T -1.155045
rs2436981 G 14.286794
rs2491281 T -18.743629
rs4655858 T -35.433779
rs4596855 G 101.906498
rs2491286 C 20.776619
rs2491289 C 105.08129
rs6673871 G -227.901742
rs2491302 T 4.278273
rs2503237 A 93.07043
rs2503239 T -27.557775
rs10218533 C 19.0722
rs41483145 T -14.984254
rs2503244 C -170.312088
rs3008438 G 2.085209
rs2503251 A 95.330935
rs12086444 G -115.104876
rs2503255 A -92.89878
rs10922747 A -23.130422
rs7526999 C -195.930402
rs7524337 G 115.230829
rs10922764 A -140.87634
rs945058 G -152.32888
rs3003701 A -10.308336
rs3003707 A -132.834933
rs12141842 T -133.256697
rs7547381 C -7.550435
rs10489944 G -155.945201
rs12563845 C -117.799122
rs17130216 T 22.793722
rs4655859 A 83.062329
rs17130220 C -65.623949
rs17130221 C -89.309225
rs1334339 T 47.443483
rs4655993 C -56.285354
rs10489945 T -161.775229
rs2991716 C 89.864481
rs2991717 A 174.324975
rs1413527 T -188.679297
rs3008451 T -99.649321
rs1334331 A -19.693833
rs1413529 C -12.54772
rs12725169 T -7.3364
rs12568255 C -13.492518
rs4655860 T -55.010304
rs3008465 C -1.843607
rs2991699 A 67.578917
rs2991701 G 13.987304
rs10922944 G -19.22388
rs11801253 G -23.092815
rs10922976 T -31.652534
rs2390389 A 113.365706
rs4323689 T 66.169019
rs10922988 A 73.20259
rs12031344 A 138.09946
rs12567534 G 65.182081
rs12143926 C -106.627982
rs7527342 C -36.525503
rs10923016 G -94.104547
rs4656007 T -96.617208
rs4656008 T 62.807555
rs7522610 T 188.365482
rs6667805 A -156.222879
rs7535639 A -13.087739
rs12028716 T -55.330826
rs12070683 T -48.657193
rs7547470 T 62.546332
rs17130256 G 87.468291
rs17130257 C 80.239967
rs7354934 C -28.690225
rs11810748 T -48.721218
rs1014057 C 8.405184
rs4600023 G 28.397643
rs4656013 T 21.103458
rs1932761 C 79.750454
rs1336578 C -67.981116
rs4347185 T 11.650714
rs10923030 T 123.667739
rs2390438 C -21.136289
rs4656016 C 82.88828
rs10493807 A 353.450486
rs17130278 A 260.505795
rs10493808 C -109.375028
rs12734079 T -39.292923
rs17130285 A -21.735957
rs17130287 A 23.264031
rs10923032 T 15.321685
rs10923033 G -20.121132
rs2390441 C -29.611628
rs6694280 A 167.564099
rs12041762 T 89.706439
rs4287146 C 30.226158
rs12567486 C -78.594829
rs4656020 G -41.430329
rs12141090 G -135.840119
rs12755168 G 92.336336
rs6699416 G 87.574327
rs10801875 C 17.449233
rs10923040 T -83.891495
rs2225821 A -90.470254
rs6698308 G 2.642556
rs1336574 C -96.450822
rs1415005 A 147.48943
rs4656022 G 5.478171
rs17130324 C 45.924999
rs1336586 A 166.158541
rs6677358 A 172.965197
rs12079132 G -205.853225
rs10493806 T -114.769198
rs10801880 A -130.760447
rs6428642 C 14.427579
rs12095478 C -120.613588
rs514070 A 136.738614
rs583808 A -139.338191
rs17130350 T 231.455261
rs566613 G -15.114183
rs472473 A -64.888192
rs1295491 C 97.812489
rs1288671 C 41.879605
rs17130372 G -308.656984
rs17130377 C -146.748957
rs6692873 T -137.507868
rs54397 G 69.302229
rs687790 C -3.78315
rs17130426 T -31.412587
rs665404 T -317.528035
rs4655874 C -34.45759
rs4656036 C 189.478603
rs10923062 G 270.92381
rs766354 G 143.929782
rs926795 C 91.027224
rs6682490 A 365.877321
rs2747181 A 144.996375
rs2808112 T -232.75823
rs7529408 C 35.373109
rs1156983 A 127.784485
rs10754318 A 31.527857
rs2390490 A -39.356994
rs7525651 G 237.980146
rs12141716 T 107.995544
rs65420 T -28.947648
rs10733093 C -77.419143
rs12569360 A -89.325842
rs12568997 A 11.638695
rs17471195 C -23.378165
rs1909359 A 4.635123
rs1960306 C -95.523867
rs960202 A 10.86082
rs12723729 G 46.13183
rs6428653 T 21.226216
rs2221103 G 129.214441
rs1391801 T -37.187046
rs1874922 G 37.016902
rs10923081 C 25.269744
rs306328 C 35.300906
rs10923083 G 73.197204
rs7535329 A -198.549414
rs306324 C 93.369358
rs10923084 G -6.034935
rs306322 G -42.034682
rs2044264 G 63.755434
rs1498913 A -66.719312
rs306339 C 20.245921
rs306306 A -174.50572
rs10493814 T -45.448424
rs6678522 A 87.823175
rs10923092 C 4.100523
rs306301 T -8.610466
rs12143684 C 4.561356
rs1999572 C -133.077625
rs306296 C 78.45975
rs306313 T -70.161685
rs306321 A 0.563881
rs17473112 C -125.947028
rs306297 T -404.232114
rs10923100 A 82.009235
rs1889231 C -161.760375
rs564333 C 83.42038
rs17433696 A -270.524925
rs642773 T 137.008406
rs640549 C 59.575385
rs596455 T 102.425637
rs12754595 T -14.317662
rs631122 T -266.639638
rs1532158 A -393.649974
rs17130538 T 3.739367
rs689436 G -158.776106
rs1373259 A -350.770415
rs532284 C 57.769059
rs7523522 C 34.670123
rs662452 C 309.260121
rs12043361 G -58.979433
rs7534720 C -134.997019
rs6428663 C -47.192849
rs656908 T 154.522416
rs10493817 G 129.108007
rs17130561 T -104.738281
rs10754252 G -382.716342
rs2046888 T 204.574982
rs10922478 A 152.583088
rs1565497 G -94.497889
rs17130579 C 2.70421
rs17130580 T 69.878935
rs6698099 A 81.159813
rs12407281 A -65.962692
rs6679897 A 84.602602
rs9427964 C -230.443253
rs9427965 G 55.196266
rs11808481 G -86.389114
rs12239981 C 29.878922
rs17130617 G -225.560126
rs12405169 C 43.3273
rs6677967 C 39.028739
rs17130637 T 116.08626
rs7534197 T -16.392728
rs2275669 A 238.223444
rs12057453 T 44.494679
rs4528095 C 261.269851
rs6659626 A 234.575608
rs10922503 G 45.411515
rs11811701 G -84.680552
rs17471766 A 16.810435
rs4142614 G -2.29944
rs11805182 T 81.440772
rs7538497 G -75.548004
rs12072458 G 136.960864
rs11804784 G 71.199702
rs4393127 T -60.303113
rs10801696 A 84.320734
rs10436919 T -8.831551
rs17130660 A 45.746511
rs11579178 T 185.966844
rs7527613 G -203.133042
rs12090796 G -148.447422
rs1409149 C -59.00619
rs10518418 T 67.468957
rs2765525 T -44.421576
rs17486391 C -20.657796
rs4656075 C 13.431943
rs2077694 T 44.058928
rs11808228 G -117.710048
rs17433780 G 31.09175
rs4142706 T 16.617256
rs12142922 G 214.082934
rs6668038 C 83.305305
rs12068251 G -60.647867
rs10801705 A 138.460832
rs10922552 G 37.49281
rs10801706 C 98.980088
rs7524057 A 287.164594
rs7516284 A 267.51635
rs2149186 G -127.572162
rs17434342 G 9.14753
rs7911 G -73.837707
rs2296882 T 71.882889
rs10922563 A -44.685135
rs4656086 C -99.384455
rs12047152 C -40.632937
rs2031834 G 95.82788
rs682830 C 48.272152
rs2031913 G -4.94932
rs2297025 G -116.9881
rs2209957 G 30.406839
rs10922575 T 9.673369
rs12073923 G 85.973031
rs11804922 G 235.438131
rs619478 C 87.35582
rs4233336 A 10.492356
rs2893089 T 48.694841
rs604593 T -41.910013
rs599683 A -174.89636
rs674903 G -10.604616
rs12042423 T -88.981147
rs1410871 T -125.637441
rs607131 C -18.121323
rs17130745 C 116.099564
rs6695891 A 148.518004
rs682784 C 143.996841
rs713322 G 92.914269
rs17489258 G -61.821021
rs521704 A 106.546673
rs12063900 C -82.812253
rs12131735 G 77.322823
rs565577 A 2.508233
rs519909 A 63.692815
rs12729209 A -48.29175
rs3806339 A 24.550789
rs4655912 G 100.043338
rs12084001 C -104.18949
rs7415152 A -9.760626
rs6697052 C -3.124895
rs2893102 C 25.226066
rs7548531 G -153.323773
rs10801723 G 28.146682
rs7530906 C 74.447375
rs4658124 A -309.317069
rs4658132 A 205.72607
rs6658304 G 169.926838
rs11585444 C -16.555767
rs2184588 A 235.863163
rs10922610 A 48.64844
rs17130780 T -18.185266
rs4658343 A 89.971615
rs9428020 G -13.17396
rs12732279 C 49.591616
rs1414355 A -7.447746
rs9428023 C -104.977242
rs6681338 C 17.868462
rs972314 A 69.316665
rs6669782 A 159.983109
rs12028106 C 226.76094
rs6428529 A 156.442534
rs17130796 G 96.775389
rs4658149 A -68.857152
rs6693600 C -211.001983
rs6682580 T 318.975841
rs12098051 T -10.420142
rs10801739 G -308.397124
rs11581538 T 588.561768
rs1599155 T 113.720964
rs10922648 A -35.297868
rs10801741 G -115.93483
rs3929231 C -39.277159
rs6692501 A -34.246224
rs1459641 A 15.705172
rs6428547 T -4.457577
rs1459634 A -351.602075
rs10801744 G 8.618098
rs10493826 C -9.297726
rs1585364 T -72.01006
rs359941 A 81.593926
rs12406252 A 33.012647
rs173389 A 147.988042
rs12402923 A -47.264369
rs359937 C 171.256271
rs12409358 T -274.738259
rs359928 A 100.130835
rs12745246 T 52.561398
rs359929 T -118.79654
rs424350 A 82.412262
rs17130825 A -243.813125
rs10493825 A 285.819669
rs2045582 A 72.215235
rs7517206 T 32.411191
rs12136622 G 6.053734
rs17099922 T -292.80205
rs17130831 G 561.846867
rs2279085 C 288.157167
rs12130207 T -23.74434
rs17131746 A -35.09002
rs7516314 G -422.705596
rs359943 A -87.748654
rs12125224 G 10.543721
rs1215498 T -335.617277
rs17130836 T 17.358371
rs1215497 T -276.027677
rs1215495 T 277.697395
rs10518431 C -52.184403
rs6428558 C 7.335586
rs10493824 G 144.367423
rs6682256 T 21.840071
rs10493823 A -76.483448
rs10922670 T 33.872912
rs1885745 G 64.722563
rs10922671 C 269.38611
rs7549290 T -168.511452
rs1215523 T 110.811491
rs12045241 A -311.636464
rs1215521 A 26.748271
rs1215512 C 81.414329
rs1215508 C -21.260262
rs10922680 T 34.641024
rs6428561 G 236.526888
rs7514022 G 120.721947
rs10493829 T -305.819552
rs12074329 G 174.222909
rs17494625 A -130.955842
rs12087373 G -208.131734
rs4658309 A -104.137346
rs17130851 A 40.377308
rs10082200 T 140.758103
rs10922700 G -54.520913
rs1343779 T 91.075609
rs12032393 G -66.194573
rs4271196 A 169.236713
rs10922707 A 14.974111
rs10737710 G 128.376246
rs2224652 T -51.481293
rs2146338 C -24.867065
rs10493830 A -166.8756
rs6694039 T 135.625788
rs519989 A -38.181874
rs473412 A 6.523981
rs2065155 T 258.739109
rs4658318 T -68.09602
rs7512068 C 30.415218
rs483517 T -175.219077
rs12239328 A 47.369218
rs475636 T -88.240269
rs12026201 G -17.528011
rs534247 A 60.250203
rs10737711 T 169.916815
rs11803187 G -137.672657
rs4658321 A -199.633365
rs2224651 C 0.485941
rs7535521 A 111.83921
rs11806231 G -33.982676
rs17099936 C -383.891255
rs1009964 G -79.70166
rs10518432 C 175.621782
rs752214 T -123.848188
rs6660853 A -171.242304
rs1215649 T -107.333841
rs1744663 C 12.183396
rs1407559 C -16.212763
rs4658333 C -48.222099
rs6682601 T -322.91149
rs10737712 T -71.642012
rs6680244 A 280.757478
rs12123312 T -13.952532
rs7542239 G -63.192876
rs4658142 T -3.47549
rs9786929 C 21.862211
rs4658340 T -53.428005
rs17130908 T 52.48726
rs17130909 C 260.490045
rs7517253 G 68.052467
rs12066087 T 17.332522
rs17498114 C 172.308168
rs17130916 G -19.1462
rs2816858 C -161.096077
rs4658342 G 29.467144
rs17498595 A -35.609832
rs12403051 T 25.03704
rs1892431 G -106.75972
rs17445904 C 67.245064
rs17446011 C -40.504575
rs2802027 G 10.627104
rs17130931 A -88.797672
rs17505615 T -84.649816
rs17505638 T -142.417561
rs12145216 T -78.692014
rs11662 G -13.520726
rs3765613 A -71.951533
rs12142526 T 164.53878
rs17446795 G -101.409157
rs2816893 C -22.238637
rs2802002 T -610.548543
rs2250453 G 93.619565
rs2816876 G 507.709327
rs41426244 A 124.470266
rs2802011 A -137.447738
rs6657337 T -20.088727
rs2816868 C 285.560604
rs2704004 G -87.096952
rs2490113 C -48.655535
rs2703984 A -55.28333
rs7531015 G -2.967032
rs2816885 T -54.473355
rs2816881 T 19.935821
rs1329649 A 5.38836
rs2703989 T -40.458972
rs944085 C -162.772722
rs2390831 A -135.23248
rs17130950 T 177.558691
rs12141773 T -81.886892
rs7542860 T 26.437618
rs17130959 G 170.251588
rs6663620 G -12.673219
rs2703993 G -47.066217
rs2464454 A -43.854256
rs2813744 A 4.81528
rs12138767 A -78.300046
rs17130964 T -90.387671
rs2703998 A -17.762892
rs2390866 A 30.485607
rs1536897 G -12.20276
rs1329643 C -198.30116
rs10801784 T -73.500805
rs1329642 T -173.71613
rs12071716 G -47.430875
rs2772337 C -76.559385
rs2772338 C 130.843014
rs7533590 G -46.16372
rs1411116 T -186.714491
rs17462357 C -44.315567
rs10922761 C 21.964495
rs12122986 A 116.056784
rs2813760 G -2.014408
rs2813764 G 18.206429
rs10493836 G -30.70466
rs1329644 T -75.024494
rs17130984 G 25.740685
rs7539079 G -8.272666
rs12044528 T -11.024478
rs17509272 G -21.426281
rs7545607 C 111.4442
rs4456078 C -86.077616
rs10801786 G 120.058613
rs17509369 G 11.319845
rs7552852 C 114.634653
rs12038587 G 62.877403
rs10801788 T -39.005967
rs10754296 A -79.598392
rs12562356 T 5.233401
rs6428571 T 24.142061
rs6662919 G 28.195535
rs11580678 T -68.630602
rs7526266 C -21.716
rs17463487 G -37.497284
rs6428580 G 0.115664
rs10922792 A -27.873855
rs6675307 G 5.991636
rs11804087 A -20.86444
rs4397643 A -26.202536
rs4330906 A -16.888517
rs4559484 T 11.895108
rs17130996 C 76.599869
rs10801796 G 241.628136
rs12408250 C 293.796695
rs10754298 T -25.870819
rs10922809 T -5.427228
rs7519910 A 257.266275
rs10754299 A 137.974158
rs12065814 T -151.143235
rs4495684 T 126.019217
rs6687644 A 46.809996
rs6428583 T -37.098054
rs4514226 A 234.156739
rs4489539 T -71.951615
rs12084274 A -32.753742
rs4507991 C 62.094454
rs7531149 G -34.302772
rs12743329 G 17.933844
rs12407088 T 133.074708
rs4475731 A -121.209534
rs4565695 G -212.767979
rs6678531 C -193.741521
rs12043351 G -150.50952
rs12093237 T -45.079372
rs4548420 A 46.040752
rs10922835 G 56.140542
rs4658154 A -36.650842
rs9427994 T 60.652226
rs12118850 C -39.540593
rs6428586 G 151.705124
rs17131012 T -12.080019
rs1156495 T -104.908683
rs2221660 G -135.633133
rs12127465 T 51.09514
rs9428050 C 90.322031
rs7522543 A 91.52639
rs12136957 T 163.882206
rs4658159 A -97.188874
rs12752313 A -123.365832
rs10754303 T -89.047868
rs6701608 C -6.746612
rs17131041 T 106.104991
rs17131043 A -4.319298
rs1508505 C 135.975896
rs7556538 C -106.249364
rs11580050 A -152.655368
rs815142 T -255.045196
rs524680 C -118.103225
rs10922861 G -127.390064
rs1703027 A -52.280885
rs1027854 G 5.101644
rs10922863 T 21.540199
rs578509 G 139.13846
rs2136094 A 4.130466
rs12031583 G 13.485653
rs17131062 G 22.040143
rs699535 T 42.987335
rs699533 A 51.402556
rs1418788 T -120.264746
rs699528 T 6.604784
rs6428589 C 4.153047
rs17131073 C 92.500063
rs553314 T 48.421586
rs527402 G -123.542797
rs12064691 C -209.55209
rs12564984 C 143.100866
rs4306108 C 27.021838
rs1361010 T -159.916802
rs1336876 C 129.99583
rs1336874 C 92.431319
rs563738 T -194.111539
rs12078190 T -113.146957
rs479330 C -240.43959
rs519486 T -89.860085
rs10922878 T -129.923971
rs10922882 C 9.128717
rs11805539 C -5.478489
rs12406787 G 129.252172
rs6673475 T -5.24985
rs6667438 A -156.073003
rs17131102 C -32.94634
rs11589620 A -64.193947
rs12090588 A 49.394236
rs17131108 A 56.259047
rs12116789 A -15.087463
rs10922888 T -18.013822
rs12033485 T -7.701222
rs7511891 G -43.90881
rs4233429 T -31.700002
rs11581245 A 11.57798
rs2212940 A -65.497501
rs12121502 C -35.565798
rs2797293 G -88.61107
rs2970543 C 180.030998
rs6428595 G -82.561132
rs11583332 C 140.004921
rs6659216 A 51.965937
rs10801821 G 34.459716
rs17131127 T 32.827571
rs6680305 A 24.051562
rs12116456 A 22.585088
```
