## Supplementary material for "Schrödinger’s Cat in Simulations in Genome-wide Association Studies": All data and code used in the manuscript: hapmap3.example.causal_4

```
ID Ref Beta
rs4483387 T 303.67929
rs10754170 G 279.955617
rs10921993 G 492.114833
rs11580534 C -1372.741971
rs4658011 G -1129.259433
rs10801499 G 939.838021
rs6683264 C -762.770703
rs979769 G -179.644911
rs4657818 A -1168.911611
rs2334893 A -1226.947399
rs10494740 T -1911.211523
rs3008583 T -797.920866
rs3008584 C 665.484262
rs3008588 C 394.606075
rs6428320 T -90.153016
rs16839305 C 287.126197
rs921517 A -1797.886061
rs1869043 C 114.649384
rs1008082 C -696.65679
rs41440049 T 1848.789183
rs1160224 C -240.541851
rs16839352 G 5.424752
rs17688176 T 460.000699
rs12088204 C 119.858027
rs2923903 A -156.756296
rs6692800 G -857.513886
rs4256796 A -21.002716
rs7536964 T -67.494823
rs7519081 A 431.902156
rs11579497 A 233.405301
rs6671997 C 387.115931
rs10922025 A 1194.915436
rs4453019 T -1351.59008
rs6696438 T -336.539278
rs12567147 T -374.285687
rs4528102 A 294.960545
rs6676015 G -842.379031
rs7535849 G 653.093351
rs16839516 A -1795.371064
rs10922043 G 138.040178
rs12727479 G -709.40592
rs7535410 G 2279.795594
rs10754180 G -893.998086
rs11586178 A -67.472605
rs10801520 T -682.462193
rs2094028 T -789.925978
rs1033928 C -1033.490138
rs965446 G -205.016423
rs2094029 C 672.192591
rs1325301 G -1278.985185
rs10754182 C -1059.35671
rs927724 G 527.862065
rs6683628 G -468.033736
rs16839668 C -2675.393714
rs994454 G 902.611982
rs1998652 C -684.672003
rs16839700 C 1611.967766
rs16839708 C -2.10958
rs2477360 C 5150.275121
rs16839769 G -4882.214324
rs7527779 T 639.265201
rs6413933 A 4563.046182
rs3855964 T 1095.110842
rs12069983 A -794.225442
rs1538686 A 225.778491
rs12239616 A 732.88879
rs6682225 G 388.78541
rs7531491 C 110.88209
rs6428342 C 1851.022402
rs1339951 C 554.000556
rs6692565 T -5293.396168
rs4388642 C -1143.839486
rs12043743 A -282.367573
rs16840075 G 875.015752
rs12121378 T 2673.304264
rs10494744 C 472.577562
rs16840189 T 3636.113198
rs12130043 G 4174.072371
rs16840224 T 792.856132
rs6428349 A 1389.876239
rs16840262 C -501.893456
rs4507960 C 501.474986
rs12061508 A -2915.530868
rs944041 A -1370.204498
rs542830 G -610.977057
rs6696102 A 3724.685725
rs6695338 A -850.437011
rs12133754 A -10097.197147
rs16840355 G -6971.424888
rs505102 C 1270.953156
rs3753394 T -1177.167608
rs6428356 A 2315.594159
rs6680396 G 1994.201116
rs16840401 G 2889.056749
rs495222 T 81.407354
rs514943 C 621.387349
rs2019727 A -247.295565
rs7513157 A 1416.634733
rs203684 T -918.314314
rs395544 A -1766.131203
rs1329428 T -1894.415241
rs434536 T -1908.49957
rs742855 C -1326.761913
rs543879 A 2513.478019
rs10737682 G 1012.939726
rs10494745 A -1080.677736
rs6674522 C 1286.318149
rs3828032 T -42.150531
rs12723250 T -526.849453
rs9427653 G -1406.629941
rs6698935 G -909.226288
rs6675769 G 233.923183
rs9427657 G -593.507416
rs12755054 C -1.130672
rs1332666 G -121.267582
rs2336597 A -2207.322198
rs1360558 A 2898.862386
rs2336596 G 796.354718
rs13375369 A 109.718588
rs698859 T -2298.143976
rs5999 C -294.270495
rs1855115 C 2182.222631
rs1412640 T 594.951674
rs4520444 T 811.620611
rs7516246 C -431.989784
rs12402465 T -1382.239579
rs6702739 G 3909.555864
rs1764630 C -1149.23016
rs12128816 G -1293.846764
rs7528258 C 508.355241
rs10754220 A -958.538262
rs1337005 C -218.038058
rs11809356 G -673.92096
rs10754221 C -477.090583
rs2821130 A 1626.027853
rs2786113 T -8.388235
rs17552989 A 240.19279
rs2821124 C -302.964875
rs10922200 T 1240.220473
rs2786098 T 229.84895
rs10922208 T -3750.607785
rs17618450 C -4476.521592
rs2494271 T 720.062056
rs2476023 C 981.256766
rs2759662 A 1250.230422
rs10922215 A -1679.03832
rs2476020 G 832.325972
rs12134409 T 1317.681834
rs9659183 T 784.926956
rs12042609 T -1221.457889
rs10922244 C -1082.74071
rs6684448 G -1091.444156
rs10922253 G -3072.600568
rs6682689 T 2894.562608
rs4026508 T -1093.031493
rs6702421 T -1290.586003
rs10494760 A -3468.851662
rs12141028 A 1780.221476
rs4427436 G -3251.689615
rs4915557 G 1023.176758
rs3814321 T -1853.299607
rs1421387 T 5344.408581
rs4282851 A -1351.772039
rs10737693 T -573.133201
rs10442656 T 1947.818234
rs16841842 A 976.730239
rs2224873 A -308.048248
rs12751508 T -1436.984234
rs16841875 G 1867.682172
rs12031377 T -404.058797
rs1747815 T -93.073393
rs16841904 T -399.207483
rs1747817 C -389.107257
rs2477062 T 3807.577969
rs10922273 T 1318.725912
rs17641842 G 1609.473554
rs7516481 T 191.349957
rs2488394 C -2305.676773
rs4915561 C -1035.761322
rs1775468 C -768.886281
rs4915564 T 1894.41018
rs12125942 G -747.522359
rs4915249 G -1443.316887
rs6678151 A -2577.231487
rs6692426 A 7240.733339
rs12120352 T 2194.731124
rs12026183 T -1297.796734
rs12141007 C 805.592503
rs12740041 C -167.640837
rs10922303 A -1349.295569
rs10922305 C 2473.134945
rs2047541 C 2260.850106
rs10922313 T 236.065498
rs1499602 C 1078.72926
rs7518074 T 1110.507988
rs6688961 G 355.984504
rs10922323 C -483.59109
rs10922324 T 821.054714
rs10922325 T -283.42874
rs2270763 C -560.610632
rs12566953 A 36.268938
rs937491 C 3757.007099
rs4147202 A -1044.020266
rs16842127 A -3539.468205
rs12046958 C 622.205698
rs6428423 C -4666.999802
rs10754237 T -2441.405546
rs16842154 C -252.409534
rs17644335 A -1697.617525
rs6671069 C 304.074598
rs16842169 T -297.896887
rs4915255 T 813.177638
rs17644551 G 2220.493789
rs10922333 T 488.719557
rs2047539 G -611.330103
rs549890 A -76.624551
rs3894699 A -255.891323
rs413713 A 660.011041
rs12758297 T -780.867009
rs12094271 T -2465.585326
rs3850618 G 83.076232
rs12566061 C -494.771734
rs4528145 A 715.575805
rs17304978 A 65.209892
rs10922349 T -2267.439525
rs6703142 C 3816.866894
rs12404040 T 8831.632184
rs1543511 T 2486.67182
rs1125952 A 7182.65349
rs4433426 C 3693.918584
rs2359374 C -321.672659
rs10801638 T 706.887868
rs10801639 T 1251.309999
rs2224648 A 654.830933
rs12117238 G 543.765623
rs1304757 A 1109.68997
rs1114740 C 226.182046
rs7546934 A -167.766063
rs2359376 A -870.699063
rs1120608 C 380.426245
rs7523906 G -2262.411974
rs2359378 C -540.544309
rs4915264 T 337.398686
rs10922359 A 1052.773317
rs10754247 C -1.869006
rs1233839 C 264.093137
rs1233838 C -302.736429
rs16842297 G 1285.303143
rs12125644 C -1528.894778
rs12737457 A 403.706643
rs17377337 A 1509.243243
rs7529161 G 206.442324
rs1233813 C -370.880583
rs1233812 T -692.746784
rs12142118 T 2212.702679
rs1233809 G 335.747189
rs12046946 A -183.692936
rs2359662 A -2114.4781
rs10158950 A 125.142867
rs10922368 C 717.353267
rs12143331 T -2108.517622
rs16842417 G 2792.498535
rs2226273 C 92.740986
rs16842420 G 906.12159
rs12735509 T 449.758227
rs16842422 G -388.544129
rs6690826 T -689.187029
rs12064638 C -925.626225
rs11585160 T -204.645972
rs17584411 C 60.803251
rs16842503 T -1308.889826
rs10922372 G -399.253193
rs16842546 G 766.690306
rs9628686 G 3492.341433
rs4915269 T -1753.321718
rs2884687 C 681.416984
rs4600071 T -1646.351455
rs12060034 A -3301.374386
rs16842621 T -785.444414
rs16842626 T -2747.557517
rs12067298 G 4961.703796
rs11580790 G 5542.765798
rs7527036 T -2265.948805
rs16842764 G 1045.354323
rs12410255 A -1557.949855
rs16829978 A -680.117922
rs1061258 A -822.146516
rs6679100 A -1114.362322
rs1139949 C -141.238186
rs9628687 A 871.809287
rs12744382 C 107.972239
rs7544933 C -1102.389161
rs4525073 T 1641.796973
rs1927247 C -898.348426
rs16842856 T 2397.580617
rs4515818 C 1506.954407
rs6702048 A 2703.74077
rs12568277 A -1239.527571
rs12062068 T 1508.991808
rs10494772 A 2528.501189
rs7529123 C 2211.790198
rs12088100 C -1559.491576
rs12087101 G 2405.294028
rs6685981 A 4210.052941
rs7545645 A -1588.069155
rs12078566 A 2635.692029
rs4357560 T 1300.107417
rs12407744 G -1138.121566
rs12039987 C -923.756051
rs7511769 A -1021.580062
rs10922421 T 321.982986
rs2640175 G 1600.060275
rs12022258 T -960.051655
rs6670244 G -1277.508068
rs12732681 G -1007.915536
rs4351678 A 38.533334
rs16843134 A -1324.466026
rs4463705 G 463.354593
rs4915287 G 239.756681
rs4915149 C -575.744796
rs4915292 T 1678.862752
rs12036765 A -1375.103735
rs12058080 T -251.462502
rs2249320 A 470.154929
rs12083381 C -625.835844
rs12087648 C -80.522994
rs16843254 G -2663.444376
rs3736929 T 109.550945
rs6428467 C 340.425966
rs10922448 C 1622.155654
rs16843306 A 509.837866
rs10494778 G 16.489199
rs16843333 A 973.909992
rs16843341 T 56.30043
rs2359851 C 1.576299
rs2359852 C 1246.753905
rs10494780 C -2587.962129
rs1080976 G 2592.53606
rs7518048 C -2315.991465
rs2359854 C 2537.36512
rs16843468 T -381.908665
rs16843480 T -459.522952
rs12127588 A 829.591532
rs2038926 G 151.735447
rs3754094 C -2116.70296
rs2274366 T 165.065854
rs6673408 A 47.775987
rs12739875 A 1986.817606
rs10922468 G -2296.967614
rs1998843 T -63.862621
rs1052238 T 1028.588677
rs7522020 T 539.826677
rs9803750 T -2509.445335
rs12097814 T -158.234936
rs16843670 A 642.860663
rs1326279 A 2360.385808
rs4915314 T 960.184042
rs12064635 G -2237.687199
rs17623914 C -1537.00499
rs4915154 G -2853.954665
rs12129883 C -439.426077
rs12407767 G -1763.508961
rs11589894 G 609.147854
rs1932435 G -338.30793
rs9971006 T -64.357079
rs4478839 C 19.247797
rs12127496 C 823.786244
rs4915319 A 74.71693
rs6427749 G 345.364368
rs16843838 G 231.717452
rs10919579 A -2085.941478
rs2784103 T -3645.335928
rs1322918 C 2985.51917
rs10919581 A 191.052077
rs2784113 T -98.986396
rs1359020 A -105.302312
rs7537080 G -356.605463
rs10800591 G -606.913763
rs12071005 C -1500.154027
rs6427753 G 346.254057
rs11807765 G 1702.139666
rs4141743 C -1693.048093
rs12042054 T 415.937206
rs9887951 T 2824.657843
rs12406238 A -195.517443
rs12140077 C 1242.529818
rs12086267 A 358.842411
rs10753838 C 2134.361764
rs16843908 C -11.357387
rs10800596 A -1775.781875
rs1322916 C 111.226495
rs12142025 T 557.499809
rs16843958 A 5177.748638
rs12744772 T -371.19754
rs12047947 C -1737.17405
rs12048004 T -1492.965559
rs17670638 A -444.449345
rs6658650 A -43.874421
rs12758891 A -304.721202
rs6680666 C 939.043644
rs2154328 T 226.41699
rs10733058 C 2505.299446
rs12408189 G -284.519082
rs16844041 C -1285.215853
rs12240178 G 1986.113429
rs1124025 C 431.295534
rs12757682 C -1415.430988
rs12748299 G -956.080696
rs6700776 A -1678.401293
rs11581099 G 1135.450089
rs2360962 A -1231.309994
rs10800606 G -312.739737
rs17625839 T 3872.243617
rs1036332 A 669.702654
rs16844104 C -152.555778
rs10919618 G -168.318205
rs322931 A -2256.768034
rs322929 C 180.322671
rs10919619 C 1803.091671
rs16844162 C -1079.425979
rs2117335 T 481.769924
rs4915343 G 1673.245422
rs322908 G -469.494699
rs322906 T -1035.736256
rs322900 C 4438.902615
rs427790 C -453.822403
rs6671836 A 2330.661279
rs2624882 A 1065.387064
rs2648769 A -1536.897347
rs7544236 C -415.624387
rs16844244 A 329.831557
rs12759915 G -522.962203
rs1471646 C 288.412714
rs975222 C -497.238811
rs6684332 C -11.627124
rs6427759 A -1048.707122
rs12089861 T -152.198101
rs12093746 T -4340.32988
rs12085551 C 2904.09707
rs6682045 C 326.433487
rs6427761 G -848.539338
rs12563080 G -774.665717
rs755696 C 1206.440062
rs10919638 A 420.892344
rs10494786 C -347.524698
rs1482659 G 201.841377
rs1482658 G -3081.176226
rs4915351 C 1639.904872
rs1325187 A 95.344984
rs1359451 A -345.230866
rs10800621 T 266.903269
rs10919651 T 364.151377
rs7528039 A -26.421201
rs7537542 A 688.99932
rs1325190 A 356.344166
rs17631471 A 31.673887
rs6697569 A 635.897588
rs17682977 C 243.262714
rs12035039 T -293.861916
rs10919656 A 670.330467
rs10800622 T 1379.656185
rs723692 A 292.152974
rs11587612 A -1354.499042
rs1013936 T -1032.450976
rs10800624 T 762.64083
rs17684096 C 51.29907
rs1325184 T -1686.749938
rs1409778 C -570.100024
rs648163 T -1198.179576
rs17633331 A -383.146656
rs491369 C 305.709667
rs12568968 A -4407.249538
rs17633802 G 636.718072
rs2043639 C -1537.467665
rs16844681 A -715.795115
rs670197 C -1658.271402
rs477569 C -1099.885739
rs12065723 A -5323.028511
rs657255 A 4433.998496
rs659503 C -5667.711706
rs1819293 T 2144.377258
rs552179 T 848.676464
rs495307 T 1588.515973
rs611739 A 471.786551
rs493474 T -2025.852503
rs7515853 G -514.1975
rs543505 C -2276.736943
rs10919668 A 2993.331965
rs528227 C -244.504927
rs688093 C -1689.585352
rs2118028 C -524.898776
rs507473 A -1240.35431
rs11579495 C -579.861349
rs662047 A -420.14488
rs11588131 T 2065.59304
rs10919682 C 1132.455748
rs6700306 A 1213.35419
rs1415664 T 846.359
rs1359748 A -831.182275
rs1337730 A -1348.901567
rs1327071 T 2467.858439
rs10800631 C -3024.714822
rs1409779 G 1844.681022
rs7542074 C 82.922752
rs6427769 T -1027.949426
rs1571147 C 1182.344393
rs12057228 G -739.816378
rs1327074 T 893.243809
rs1890133 A -433.173776
rs1415666 C 667.487164
rs7538240 C -1016.551129
rs2050643 T 812.278055
rs1361106 G 371.383061
rs17637275 G -297.593774
rs10919703 T 1162.786439
rs10494794 A 2184.715562
rs11584565 C 529.543427
rs7517388 A -1079.431681
rs10494797 T -816.651331
rs6676273 G 175.296564
rs12141984 C 1475.126488
rs10919707 A -1542.037352
rs12045830 A -1180.521695
rs2786723 G 2344.963486
rs6691743 G 1210.920285
rs2812258 A -133.115624
rs945878 C 337.061367
rs2812265 A -166.538328
rs1337728 T -586.481626
rs2786738 C 657.244145
rs2786743 A -500.654016
rs16845191 T -1643.128149
rs9628679 C 268.784141
rs6689945 C -728.343
rs4915364 C -1550.534221
rs10800646 G 1192.967145
rs4612653 T 33.649981
rs4292982 G 331.207385
rs12725952 T 930.352247
rs4393189 A -2550.126084
rs4290087 A 836.5425
rs4351677 T -667.996636
rs16845322 T -1504.490914
rs4915182 A -298.9101
rs4300250 A -1503.971353
rs10919736 A 1197.47082
rs7529572 G -735.99291
rs16845396 G 1599.354151
rs10919737 G -372.589927
rs2502108 A 50.825859
rs2435228 G -4725.391712
rs2502161 A 3844.997541
rs1835283 T -2593.369848
rs1429700 T -836.424403
rs34892231 G 24.847955
rs2435242 C 382.651389
rs35432544 A 403.388932
rs1429694 G -276.326144
rs17655162 T 25.627505
rs34008647 T -780.23334
rs1549712 G 322.341226
rs41447748 A -1046.539085
rs17717782 C -6193.155352
rs2502118 A 88.134495
rs35976751 G 539.018847
rs2052913 C -168.066718
rs12402971 A 5239.128398
rs17718957 A -1074.998437
rs4465240 C 2469.645838
rs2553737 G 1177.714789
rs265451 A 1261.173584
rs1366978 T 2183.153428
rs17719269 T 470.037142
rs4915387 G 4.693267
rs4915184 A -604.558845
rs10919745 T -1381.899739
rs16845566 A -75.958715
rs2809973 C -2405.965649
rs4915185 C 339.962499
rs12088701 A 669.940213
rs12074649 G 3925.909293
rs16845628 A -243.366277
rs6659148 C -1306.220489
rs16845646 G -1111.164228
rs6427789 A 994.701681
rs6656594 G 651.197695
rs6694219 T 4394.146802
rs6695659 T -197.157751
rs2809967 A 439.384277
rs6702350 C -3876.955474
rs4915396 C 2402.971729
rs755556 A 58.804003
rs17722165 C 1673.837454
rs1425792 G -601.372826
rs10919784 C -1272.786767
rs12073614 G 471.330515
rs12403096 C 401.322292
rs10737565 A 5625.811795
rs4915403 A 501.885246
rs7533343 G -6761.62249
rs16845753 T 3286.532735
rs12405061 T 9625.466166
rs4379703 A 912.755026
rs2816936 G 1898.652835
rs7515457 A 4796.037181
rs2821347 T 1481.475061
rs2737621 C -2288.550923
rs3762399 A 969.80429
rs2821361 A 728.960255
rs17722672 C 1142.114227
rs2817009 G -463.314509
rs2248673 C -978.786737
rs12566100 A 608.691613
rs2737641 A 110.911054
rs12048455 G 1965.029457
rs12027437 T -1560.350884
rs10919803 T -1165.543005
rs3790838 A -334.890213
rs2821384 A -1409.338841
rs2821391 G -34.831162
rs2363570 G 8.086404
rs16845873 G 439.41531
rs17723631 G 1403.925853
rs3828112 C -828.140683
rs2821309 C -9.968173
rs2247328 G -641.703184
rs6686515 G 890.441791
rs3790826 G -276.516324
rs2737665 A 294.780284
rs2257002 A 2634.727613
rs2253771 T 28.762352
rs2816987 T -1919.649113
rs2816977 A -1221.618357
rs2737673 C -368.473732
rs2248967 G -160.594145
rs2816971 G -0.017196
rs12041297 C -1873.366976
rs3790806 T 1389.877942
rs3762398 A -13.01023
rs16846072 T -1389.810225
rs2816958 A 647.143948
rs2737618 A 23.694855
rs2363573 C -1677.255187
rs7514543 G 501.272083
rs3828107 G 691.185809
rs16846145 G -996.088654
rs7551367 G 443.973742
rs12078096 C -1409.013282
rs16846169 C -956.759967
rs2690039 C 7.119141
rs7556049 C -428.163804
rs2246923 T 424.28387
rs12145993 T 1151.181398
rs2690035 T -527.712477
rs7556640 T -805.358382
rs1060060 T -433.498162
rs16846237 A 581.645588
rs2690033 G 350.739169
rs4915195 G -2644.336742
rs41525345 A 2132.634631
rs7530378 G -754.334127
rs2885820 A 1551.830596
rs12088130 T -166.167016
rs2885821 A 13.963203
rs12027000 T -1078.041649
rs10753870 C -895.033654
rs6694617 G -811.46402
rs2737637 T 1673.486578
rs4915415 C -583.617587
rs10919843 G -473.940575
rs2140557 A 3069.817212
rs16846276 G -3363.863058
rs6427806 C 3209.721214
rs16830063 A -127.579263
rs7529495 T -1704.464065
rs11582885 C 429.041136
rs10919851 T -1338.203585
rs1111642 A 4552.371489
rs1111643 A -4326.719049
rs3861927 T -81.942856
rs2204309 C -954.975663
rs10753872 A -1154.334126
rs12405170 C -1798.572458
rs2204308 A 854.407065
rs12735246 T -1549.6886
rs10919862 G 1085.247372
rs16846374 T -162.948594
rs12097766 C -2672.633543
rs41377147 T 403.964511
rs11584219 G -869.05613
rs12059764 A 8296.19344
rs16846402 A 290.58165
rs4915419 A 654.596981
rs9787012 T -983.464962
rs7517687 C -510.824023
rs6427818 C -971.31035
rs819635 C 109.241622
rs12039222 C -264.500533
rs12079801 G 1317.073673
rs7547390 T 1848.159583
rs2790125 T -297.742639
rs2015694 C -1027.002447
rs10919903 A -1459.111986
rs2808488 T -1313.961016
rs2808502 A 214.960688
rs10919916 C 5845.6664
rs10494813 C 160.672306
rs2790108 C -1577.287109
rs6668164 C -5359.660177
rs35342093 T 2105.743746
rs6427826 A -895.205575
rs16846692 G 2230.834101
rs4518934 T -773.500715
rs12745931 T 1429.78992
rs10494815 A 983.70605
rs11584286 A 16.466694
rs12095036 C -5.950024
rs12117955 A -528.607527
rs6661030 T 297.79727
rs4915441 A 1599.185471
rs12146113 A 1023.037783
rs16846759 T 291.74417
rs20348 G 1316.268754
rs10919946 A 640.988483
rs4498832 A 1383.554181
rs16846787 C -753.942839
rs16846791 A 295.36407
rs6427830 C -713.395924
rs6427832 A -596.546668
rs6427833 C -386.346496
rs12132441 C -354.041731
rs7549548 T 80.156722
rs4335405 T -954.252597
rs4418638 G 954.291512
rs9659917 G -232.974179
rs12567052 A 553.515972
rs4328101 C -586.558557
rs10919966 T -11.49255
rs10919967 A 268.98791
rs6682828 G 82.105855
rs12404079 C -592.681521
rs6686605 C 1604.665275
rs12024960 A 1052.474115
rs10919976 C 80.046058
rs4332382 G -781.543058
rs11586257 A -910.261124
rs4504918 C -49.656443
rs16846948 C 317.56909
rs10494823 C -700.519845
rs2808241 G -595.005215
rs2808258 A 387.980085
rs7529962 C -1004.782404
rs2809342 C 72.676975
rs2815290 G 9021.078981
rs17416794 T -928.022462
rs2808230 C -4177.855124
rs2809365 T -6860.917552
rs12562552 T -621.640382
rs16847097 T -5756.551739
rs7539252 T -588.079925
rs2809339 G 1469.877292
rs6656619 C 540.74891
rs6427837 G -7336.884213
rs4387211 T -811.544809
rs4072553 C -982.4818
rs12082129 T -171.68679
rs4489589 A 5970.947708
rs7542210 T 314.196512
rs7542396 T -1030.922931
rs7512898 G 623.12247
rs12137256 C 2211.366013
rs12042035 G -940.638781
rs10449265 A -5556.56508
rs10494819 T 3261.831609
rs12564690 G -480.75784
rs17750695 G 1579.69389
rs12037134 G 2899.79175
rs6427855 G -4350.670932
rs4382754 A 2137.629767
rs10920021 A 4136.219317
rs12087381 T 2603.04204
rs4915458 C -2000.342021
rs16847242 C -496.832991
rs12758336 G 604.29251
rs12742404 G 1033.314841
rs2275193 T 441.435867
rs16847296 T 1062.455493
rs6427861 C 68.797467
rs6668056 C 894.563775
rs2292099 G 437.60822
rs4915462 C -2036.440818
rs1983084 G 747.110055
rs2062847 C -602.496159
rs10800745 G -963.300831
rs6427864 T -1339.051927
rs2271019 A 1022.932413
rs3767494 A -555.196567
rs4915463 G 98.290098
rs378672 C -254.559036
rs296547 C 571.354405
rs561767 A -1256.177366
rs425079 A 227.46966
rs296513 A 2087.183845
rs6673242 A 2058.403292
rs12074541 C 1311.830442
rs696803 G -702.383277
rs6694184 T 1872.819932
rs502658 C -1510.041074
rs4915471 T -1375.651449
rs4915472 G -642.126024
rs11584383 C -315.146298
rs296565 A 1088.482763
rs10505675 G -482.876915
rs4304621 A 1341.747642
rs10494828 A 580.363604
rs12143520 C -1352.280367
rs12126806 T -237.966215
rs12089839 A 390.841504
rs16847508 A 898.600274
rs16847518 G -1184.4369
rs16847530 C -345.183493
rs10920090 T -341.842006
rs12122721 A -57.856471
rs6427871 C 1069.141704
rs12140231 T -19.018469
rs12081096 G 173.615823
rs10920098 C -214.833683
rs17419032 T 3265.274951
rs11807626 A 1095.166999
rs11583328 A -7645.153519
rs10920099 A -2458.995196
rs965321 C 2706.310741
rs10920100 T -3862.269323
rs12077786 A 623.819507
rs12139527 G -252.137613
rs1546416 G 871.305663
rs3850625 A -159.556321
rs2297905 T -1502.49423
rs7535428 G -1919.374152
rs3818873 C 1264.175828
rs3767503 A 842.030552
rs4915475 C -546.227582
rs2297904 A -489.493907
rs2297903 A -555.700476
rs16847613 A 281.630123
rs7411680 A -470.736369
rs4564170 G 853.070382
rs16847632 A -1095.398177
rs9427711 A -804.007891
rs1998721 A 1633.541324
rs7549030 T 186.035981
rs16847669 T -3002.719712
rs16847674 A 1229.994208
rs6689533 A 963.501395
rs3767511 C 124.391985
rs12724643 C 264.296267
rs16847694 T 322.823335
rs16847699 T 891.146154
rs2296384 T -1668.067247
rs3753960 A 2530.224867
rs10159219 G 882.433686
rs2296383 A 625.701529
rs3820423 A 16.831349
rs2147798 C 167.25807
rs6684689 G -107.47664
rs6677721 C 129.185264
rs7534906 A 841.987871
rs2038845 A -222.039391
rs12409138 T -782.397169
rs6699862 T 402.758134
rs12404542 A -1327.835424
rs17454947 A 911.293654
rs10449267 A 99.378276
rs10920115 T -46.422314
rs12022389 T 444.100543
rs12239772 G 1039.035958
rs2365293 C -15.360793
rs1325313 C 1022.706039
rs10920120 G 1054.447274
rs4915215 T -360.086866
rs3738262 A -1607.12506
rs16847745 C -1464.217667
rs10494826 G -817.7813
rs942702 A -958.924984
rs6413915 C 2060.535202
rs942703 T 849.801609
rs11808980 A -187.733155
rs11810647 C -994.509235
rs2057579 T -2372.128922
rs10800760 A -3371.055595
rs1059625 G 297.413852
rs754924 A 409.887576
rs6672399 G 845.676568
rs4915485 T -0.811584
rs11590996 A -508.51956
rs6703834 C 218.975898
rs10920129 T -387.20945
rs1408869 G 654.183489
rs3752975 T -839.254373
rs3752978 G -1386.135015
rs4915487 T -2322.493501
rs6664483 G 810.655008
rs3767514 T -1625.721758
rs10920134 C -227.44555
rs942709 G -2411.467401
rs7542768 C -108.324501
rs831746 T 2247.61209
rs863826 A -662.575054
rs831748 T 1014.048467
rs1122396 G -507.14785
rs1722755 G 2267.374245
rs6413916 G 225.725027
rs10920138 T -168.161538
rs2066284 T -526.83242
rs831768 T -2497.966566
rs1404401 T 1866.384982
rs16847949 T 2999.59379
rs16847951 A -1927.039095
rs831757 G -115.064217
rs10920139 T 654.21178
rs831753 A -2987.382365
rs831752 A 501.057699
rs831751 G 263.39649
rs831750 C 220.544503
rs6704058 A -472.25618
rs1107128 G 53.763164
rs1007227 G -387.8362
rs17508253 C 2048.141977
rs4915219 G -343.726995
rs4915220 T 233.095007
rs4915221 G -2391.699928
rs11589317 T 2616.382493
rs2365299 G -659.579739
rs947379 C 298.633293
rs832160 C 945.126282
rs832158 T 589.121779
rs4396148 C 2092.798165
rs12568690 T -381.389138
rs12060523 T 4483.479479
rs12070918 G -1121.397795
rs2282413 G 1591.291484
rs4915496 A 352.854917
rs3738268 T -133.859339
rs2039959 T -1625.350684
rs6687494 G -2221.16726
rs16848109 C 1111.403311
rs6692583 T 1093.26025
rs14061 T -700.402197
rs1404403 C 1146.784517
rs4915499 C -2106.60051
rs10920155 C 560.148561
rs1954214 A 3190.434012
rs2078570 C -1852.355037
rs10920161 C 259.274183
rs1997018 G 1190.150349
rs10920162 G -1840.158215
rs16848184 C -1119.119703
rs4915501 T 2399.47379
rs4915503 T -313.011046
rs16848195 T 1968.891435
rs832179 C 1001.500899
rs16848203 G -1549.610193
rs832177 G 1568.159447
rs2268147 T 768.390564
rs1257394 G -243.153694
rs16848228 A 523.809688
rs832169 A 3149.943945
rs860554 T -2046.387587
rs2300293 C -557.557449
rs41525050 G -5487.803055
rs1524752 T 3566.004804
rs832148 G -522.075852
rs706494 A 1117.695373
rs947373 G 213.589733
rs1829998 C -622.363642
rs17576470 T 12.414226
rs1794868 G 466.0769
rs2030721 A 822.864456
rs1779288 T -8034.038552
rs10920173 T -161.37906
rs1779282 T 2751.179903
rs3820427 A -1562.324575
rs10920175 T -4743.542071
rs10800772 C 3816.11691
rs17425876 A -1996.895308
rs947377 G -1347.183457
rs17459837 T 2129.453212
rs6427900 A 865.008368
rs1539692 G 928.130595
rs10920177 C 3348.228904
rs4915517 T -463.331651
rs2365650 C -3168.744136
rs12126907 A -975.798339
rs4915518 G 1542.512867
rs12082220 T -2283.132118
rs1122481 A 1210.391794
rs1539694 C -1157.940088
rs12409010 T -276.019306
rs10920180 T -280.730765
rs2275863 A -274.110769
```
