## Supplementary material for "Schrödinger’s Cat in Simulations in Genome-wide Association Studies": All data and code used in the manuscript: hapmap3.example.causal_5

```
ID Ref Beta
rs7599230 C -55.32638
rs10179483 G 309.403343
rs10932022 A 200.1477
rs1035846 G -208.37474
rs231814 G -361.435703
rs231815 C -365.441601
rs17594516 A 231.635701
rs231747 T 302.923886
rs231735 G 659.804799
rs231793 C -270.987547
rs11571293 T 889.247094
rs2162610 C -345.591561
rs11571291 C -537.503637
rs1024161 C -488.581112
rs231769 C 315.625905
rs16840252 T 534.002246
rs11571317 T -1384.121439
rs231774 T 138.441732
rs5742909 T -273.922848
rs11571300 G 126.433771
rs6748358 A -97.069326
rs16840307 T 149.133353
rs10497873 T 1850.583287
rs10179639 G 1419.842276
rs3116504 G 2150.323277
rs13001790 T -281.99079
rs6752680 A -1028.225987
rs10178339 T -850.838283
rs3096859 C -2439.388748
rs2033171 C -1237.932931
rs4294983 A -549.073826
rs3096866 G 745.939449
rs4335928 C 730.770279
rs7602383 G -23.119514
rs6761201 G 106.12809
rs4355090 G -84.98371
rs4521021 C -404.344558
rs11571312 T -926.402052
rs10176404 G 406.960521
rs10172036 T -70.664557
rs10183087 C 238.089595
rs10932037 T 316.615328
rs3116534 T -171.392421
rs3116536 C -59.025926
rs10932040 T 1431.17659
rs16840488 G -347.625991
rs10172802 A 114.569958
rs6754077 G -1534.284667
rs10179010 C -1715.486799
rs11682773 C -1044.20994
rs10497874 C 1345.891243
rs13425717 G 814.689075
rs1427368 C -924.808305
rs4675397 C -124.673976
rs4675398 C -245.752513
rs4675399 G -180.336211
rs1365829 C 774.484095
rs10497875 T -583.020538
rs2353320 C 384.321985
rs13412033 G 2181.817009
rs11901040 G 1085.813034
rs933985 G -16.066665
rs7575195 A 477.014637
rs1365832 C 754.226974
rs12053144 A -258.968145
rs1946418 A -704.451874
rs4673282 C -378.748804
rs7562030 G -417.420544
rs12465161 C 676.386945
rs11899145 C -266.068852
rs16840740 T -622.818732
rs13017295 A 1209.873323
rs12478622 A -428.126651
rs13419001 A 307.056059
rs11673985 T -223.055533
rs6726615 C 27.422215
rs6726769 C 502.200272
rs933984 T 505.863022
rs6747093 A -256.444835
rs10189390 T -63.555403
rs17714747 A 28.867328
rs219224 G 498.208776
rs219226 T 243.035828
rs4675423 C 147.837384
rs7580465 C -557.013892
rs11892294 C 253.155141
rs4675425 A -327.79888
rs16840855 C 112.929228
rs12694000 G 725.848626
rs6730424 T 683.218267
rs4419220 T -329.870965
rs2194762 T 614.810337
rs4673287 A -33.232278
rs7579680 C 202.183754
rs12617227 G 424.835113
rs10932049 A -444.12932
rs1991177 C 1137.054502
rs16840880 T 93.558631
rs7607984 C -422.897474
rs7583852 T -461.075483
rs13024986 A 26.709032
rs6714929 A -118.596907
rs11885742 A 493.590613
rs768180 C -69.5967
rs35321733 T 712.512736
rs7601524 C 926.94213
rs10208393 G 419.20786
rs12998212 G 103.790856
rs2162004 T 521.862354
rs12993054 A 215.381027
rs12473084 T 112.415525
rs6710075 C 171.060725
rs6710352 T -391.085506
rs6718710 C -175.584889
rs11903556 G 59.075559
rs4673289 T -351.969033
rs9288347 C 273.150812
rs41319146 T 278.140164
rs13408158 A -1533.479384
rs1559639 G 119.46632
rs12467862 T 724.582002
rs16840921 A 682.958984
rs6710279 C 103.09391
rs7581837 G 676.69116
rs6707500 G 1100.613713
rs3940409 G -595.207337
rs13414899 T 715.441892
rs6714893 G 753.802196
rs6719292 G -1422.962285
rs13424874 C -839.498238
rs11677680 G -765.097514
rs11677768 T -616.258568
rs2353847 G 1296.70232
rs9288349 C -211.897352
rs4673291 T 49.039276
rs12466870 C -107.886417
rs759878 G -543.976782
rs6738181 A -149.450062
rs759880 T 157.441567
rs759881 C 946.485054
rs9288351 T -635.164532
rs6733573 T -206.109758
rs723021 A 235.728533
rs6740296 A 939.137092
rs17838653 G 1336.042541
rs10198084 A -58.838398
rs929945 T -624.539087
rs4675449 C -524.245091
rs918967 C 549.832633
rs13390018 G -124.170413
rs10514647 C -979.339923
rs6735526 T 1544.875088
rs6743620 A 446.270999
rs1981913 C 668.981885
rs6747433 C 89.569517
rs16841161 G -179.199742
rs7603542 T -317.1338
rs35311368 T 420.384482
rs2216959 G 346.18519
rs10172481 A 873.097619
rs6743373 A 297.614277
rs13035719 T 2401.331497
rs13035748 G -589.685678
rs6760579 A -245.183289
rs6760812 A 228.981033
rs9653325 G -888.384771
rs7599379 G -655.926796
rs6435231 T -227.895814
rs4075322 A -539.644743
rs4539778 T 347.876834
rs13035221 G -300.090936
rs7608404 G 57.16848
rs4133202 A 231.927887
rs4386305 G -335.377403
rs6712212 C 744.501219
rs7609157 T -144.762739
rs6708542 A -295.065213
rs10168645 C 602.151173
rs13394087 T 143.403767
rs11684043 C -993.81769
rs7557903 T 801.897268
rs4414662 T -1393.143646
rs12620515 T 287.931741
rs10176503 C -1287.116503
rs1550911 G 2449.272379
rs6715019 A -553.719548
rs16841300 A -2492.946162
rs959032 C 1671.279955
rs1374708 G -700.769389
rs1156249 G -1128.850372
rs10084407 A -12.063087
rs10084416 C 3091.435787
rs1447488 A 718.208265
rs4675457 T -1577.036481
rs1550910 C 1560.670848
rs6748537 C -90.376438
rs34021087 C -288.954973
rs12613305 A 30.572416
rs12373835 T -399.632563
rs10932065 C 96.02872
rs1447487 C -815.583836
rs16836238 G 369.332735
rs13003798 C 32.058104
rs1374706 G 907.262212
rs12105515 G -747.507404
rs1374705 A 270.14484
rs6743255 A -124.719805
rs10932068 T -99.009325
rs1992843 G 459.190039
rs10181861 C 393.522302
rs4530352 A 119.287464
rs2166734 A -130.266136
rs7569376 T -227.204062
rs7581907 A 225.65124
rs16836294 T -123.592535
rs11904684 G -204.440872
rs2166733 A 382.806454
rs10804142 G -457.00256
rs16836329 G -930.720757
rs13400246 A -337.830452
rs13418573 T 167.025654
rs10190012 T -206.301047
rs13024480 A -196.444952
rs1374713 G 497.637957
rs7589280 T 858.583356
rs6743145 T -610.669727
rs6743282 T 848.391154
rs11904034 A -405.174384
rs1861766 C 255.682796
rs10198136 A -323.496261
rs9283519 G 551.717085
rs12621708 C -74.175454
rs7600990 G -527.390009
rs16836450 C -500.851906
rs1861763 G -1005.083164
rs7593604 A -100.092198
rs17595154 C 813.799563
rs1016338 C 264.676308
rs17595217 A -631.625052
rs41482445 T -1055.601255
rs16824675 C 406.939817
rs995472 A 714.739062
rs980388 G -93.902974
rs2193451 G -355.310304
rs16836575 G -1041.494961
rs41454345 T 177.378487
rs16836589 G -1205.881563
rs6755540 C -501.794932
rs9653327 C -2715.463594
rs12467431 G 412.245686
rs2878473 C 2587.809519
rs7579849 G 302.754847
rs12104689 A -1012.792574
rs975894 C -319.438683
rs6435252 A 493.537764
rs7593832 T -1658.026914
rs6435254 A 1527.730297
rs12614659 C 933.535056
rs10203626 T 447.166458
rs17450916 A 446.887072
rs16836655 C 365.608682
rs13388261 A 94.616196
rs13408553 C -1675.425483
rs7605954 A -10.876469
rs10469651 A 699.281219
rs4675474 T -121.429636
rs16836682 G -770.006667
rs12327977 T 832.738972
rs6733159 A -435.120768
rs13423367 C -465.530142
rs12990232 A 362.630591
rs2161854 T -763.529781
rs11896131 G 697.405918
rs10804145 C -100.669081
rs16836734 A 928.110331
rs7602727 C 1449.271172
rs13005428 G -702.336399
rs16824682 A -807.769915
rs13025187 T 738.743504
rs11682005 C -785.382254
rs12694012 T -311.36916
rs16836744 G 1371.20329
rs10200380 C -626.510089
rs236825 G -555.848527
rs7596922 G -72.565114
rs17107 C -1027.425099
rs16824690 G 290.40929
rs2194513 A 1408.474398
rs2216851 G -769.360863
rs10199902 C 2410.18884
rs16836777 G 392.885645
rs13384038 G 3.246976
rs6435264 C -543.890459
rs16836783 C -3819.998457
rs13387670 G -589.7126
rs236831 C 365.760982
rs13394306 T 1119.09433
rs10490277 G 273.217862
rs17535946 T -1107.574994
rs236829 T 132.502915
rs7566898 C -1047.705556
rs236818 A -408.298087
rs13385974 G 721.314318
rs10490278 C 2572.001009
rs7422216 G 510.383442
rs236846 A -273.153012
rs13424370 C 2126.653978
rs236843 C 165.439748
rs13313783 T -2991.265994
rs236841 A 442.656979
rs236834 A 562.855953
rs2878489 A 650.895828
rs1355339 T -1173.640886
rs11693416 C 171.34851
rs2063407 G -11.405574
rs1510777 T -234.501513
rs16836820 T -4.328054
rs2335704 C 271.358559
rs10206638 G -72.237253
rs17282266 T 81.562224
rs2043459 G 39.971317
rs10172766 T 80.472451
rs12478273 G 355.018447
rs10497880 C -412.035805
rs11896055 G -427.073473
rs13008707 A 1058.300412
rs7593901 T 235.925178
rs13417895 C -126.098426
rs7568370 T 453.187389
rs2082622 G -438.343759
rs2241741 G 260.83551
rs7563474 C 201.736537
rs1510765 T -788.880754
rs13029285 G 130.245457
rs6435269 G 316.475785
rs6754606 C 23.111712
rs6716363 C -199.041906
rs1510772 A 132.540864
rs11688842 T 239.584858
rs985164 G 1312.523213
rs17283572 A -383.17765
rs7559007 A 205.942806
rs7559302 T 667.719878
rs16836906 A 55.998196
rs10187682 G -1074.025158
rs16836911 A 243.862159
rs17283915 A -232.324694
rs16836913 C 1151.669084
rs1434159 C -716.953298
rs16836948 G -2302.350046
rs13000345 G -402.229376
rs4675499 A 174.775881
rs6715145 C -269.897075
rs12477364 A 675.801073
rs13385430 T -276.680238
rs2276677 C 280.394613
rs2276676 T 1081.098304
rs10185050 C 1468.251145
rs12463692 A -288.407554
rs10175054 C 809.386331
rs4675500 G -273.707995
rs1100393 C 674.119225
rs12988876 T 810.132458
rs6435271 C 380.659865
rs6738364 A 588.332223
rs849120 T -12.318042
rs849118 A 437.215324
rs849115 G 353.998392
rs16837060 T -1130.533549
rs17188399 G -696.137015
rs1368944 T 305.761804
rs7592846 G -459.748863
rs6435273 A 808.87592
rs6435275 C -338.232571
rs7558785 A 923.544904
rs11890486 G 73.94574
rs11894804 A -744.348784
rs1008644 A 203.66379
rs10153620 C 223.212197
rs1921788 T 158.41376
rs1921789 A 18.030859
rs10490300 G 86.793327
rs1921782 G -266.754255
rs1921778 G -1547.617409
rs6746095 A 2159.637547
rs12694021 A -701.837908
rs16837107 T 449.867437
rs1921795 A -169.274021
rs10206071 G 526.887089
rs13396549 C 479.679487
rs6720132 G -993.290233
rs6737756 A 842.660341
rs17197657 A -17.999545
rs2336413 A -292.130284
rs1540364 T -263.538915
rs1540360 A 12.480369
rs6435279 G 88.59648
rs16837138 A 723.883751
rs12619069 T -332.770932
rs10490296 G -729.490557
rs1861512 T -474.038455
rs7606468 G 805.024223
rs2704645 G 906.573103
rs4673317 G -500.179876
rs1207429 T -217.566663
rs1207415 C -687.841167
rs1113314 C -86.526049
rs7608827 A -269.935618
rs13394469 G 988.575546
rs1207441 T 437.444658
rs4119080 G -2726.121741
rs1207438 T -1177.749881
rs849189 C 2533.169944
rs16837216 A -1583.804465
rs849221 A -581.448103
rs12620034 C 174.49364
rs16837235 A 640.80284
rs13011886 T -127.471656
rs849252 T -875.714877
rs849250 A -567.488679
rs2668152 G 1176.341824
rs2668145 A 413.912997
rs1990667 C 58.094712
rs849207 A 239.997687
rs964355 C 112.014421
rs964356 A -264.538179
rs2160454 T 399.854389
rs849241 C -1798.662604
rs698904 C 1335.909626
rs6756042 G 2.550588
rs849235 G 217.50842
rs16837294 A -1316.521303
rs849229 G -390.730647
rs849248 T -231.468315
rs849262 G -314.694667
rs849245 T 508.084827
rs849243 A 356.530388
rs16837340 A -465.345322
rs16837344 A -597.786849
rs10185378 T -377.407187
rs880343 G 472.628524
rs6740532 T 48.998055
rs6714542 G -216.139916
rs6760289 A -64.931416
rs4675528 G -22.687346
rs4675529 T -113.079515
rs759453 A 128.394853
rs6725461 C 25.277287
rs6705401 G 199.101404
rs1473084 G 411.309325
rs4675532 A -690.778729
rs10194737 G -563.21875
rs1005215 C -802.95417
rs7576084 C 425.512837
rs2110947 C 681.575133
rs1861439 G -418.620943
rs5018876 T 1652.243829
rs7426144 A -147.529291
rs16837410 G 215.691419
rs35265460 A -7.094056
rs12694027 T 100.345716
rs17639046 T -349.965427
rs11675804 C -74.467369
rs10171516 A -1153.361148
rs3732090 T 131.507906
rs3919545 C 51.060924
rs7566612 A 710.755002
rs7569350 A -602.028537
rs13396440 T -260.425666
rs7420812 C -352.747702
rs12694029 G 130.265179
rs4044513 T 366.525034
rs12694030 A 1108.875512
rs9288370 G 443.62141
rs1035163 A 367.725375
rs10932118 T -78.218515
rs17596643 A 283.324437
rs6435292 C 888.761894
rs2058713 A -875.272978
rs12618000 A -147.618461
rs12615013 T -82.904503
rs7594189 A 337.22155
rs11675753 G -199.79159
rs6435293 G 188.851098
rs17626201 T -207.565441
rs13387277 T -61.68981
rs13425289 A -73.307055
rs4675538 A -89.742481
rs918058 C -808.038554
rs1861441 G -931.86243
rs2358495 T -795.001738
rs849506 A -179.639579
rs10206054 C -679.858565
rs6757529 A -624.193185
rs849515 C -518.507812
rs849511 G -56.110454
rs10932122 C 309.897664
rs10490287 C -783.501941
rs2358498 T 379.30109
rs16837519 T -77.306421
rs7596030 A -485.549137
rs1641459 A 661.927314
rs6756429 C 503.500716
rs10207599 A 165.441698
rs6711044 C -357.963606
rs1400733 G -128.205758
rs2192884 G -294.909255
rs10090 C 144.123703
rs698909 G -233.942576
rs849530 C 269.063741
rs1533509 T 109.220093
rs849558 C -86.48694
rs849556 T -437.892533
rs3771051 T -197.045835
rs849555 G 355.201893
rs849553 T -100.477557
rs3771044 G 140.18029
rs3755243 C -867.100785
rs3771038 A -169.216492
rs11889630 A -823.157428
rs34608848 C 826.498676
rs868196 T 575.158984
rs849523 A 175.387659
rs41427346 A 301.64469
rs849582 C -533.72661
rs849575 G -184.951285
rs849570 C 414.138415
rs849566 A 1553.604646
rs3771021 A -305.971192
rs849565 G -146.735305
rs1996412 C -275.422956
rs12472412 A -198.182463
rs849560 A 504.490818
rs3771016 T -481.18495
rs3771014 C 1463.953946
rs3755238 A -491.656766
rs870068 G 735.205302
rs867344 T 23.566533
rs872943 C -808.663782
rs3771003 A 193.446427
rs16837641 A -208.824906
rs2241153 A 255.800807
rs13001762 T 320.052168
rs3755233 A 627.656617
rs3732088 T -13.99523
rs1547477 C 267.630545
rs3771000 T 346.045519
rs4675542 C -32.774762
rs17387431 T -466.306888
rs1990708 A -513.099155
rs3770993 T -576.369121
rs883501 T 26.717108
rs9706 G 218.217552
rs13005956 T -9.029799
rs7590905 A 65.441676
rs7594443 C -287.158494
rs2041915 A 114.275002
rs10182735 T 634.497113
rs13427526 G -432.148814
rs10185592 C -767.585405
rs960706 T -205.069907
rs960705 G 220.15524
rs10197445 C 345.30902
rs11904305 C -1587.987614
rs867851 A -191.325825
rs6709779 T 190.174634
rs12329039 T 30.04876
rs7607898 T 275.795748
rs16837745 T -172.995126
rs11679695 C -747.726447
rs4675555 A -278.462214
rs2216253 A -139.375282
rs2193226 G -424.41319
rs6435307 C 125.341054
rs11903046 G 564.711771
rs6435312 A -378.889866
rs12233209 T 147.744135
rs10932134 A -161.911376
rs7560479 A -1020.196011
rs10932135 G 138.045863
rs4675560 C 265.824525
rs7577743 A -324.360748
rs12694035 A 574.536222
rs7592297 A -120.867334
rs16837811 T 688.201345
rs4675564 T 319.234432
rs13394153 A 8.835822
rs11679716 T 764.3519
rs11681328 A 387.851208
rs6760400 A -249.897819
rs13384308 G 30.00664
rs4675570 T 302.774464
rs2080566 T -7.081858
rs7583781 G -103.231392
rs7562683 G 159.083932
rs12478185 T -138.687165
rs13429746 T -77.641407
rs4675571 G -31.460738
rs7566893 T 83.11267
rs16837879 C 36.435306
rs12618329 G 90.999488
rs10179924 C 254.264975
rs10932140 C 416.519736
rs7592024 C 76.115654
rs13032812 C 216.564531
rs6735246 T 481.479129
rs953318 C -198.735172
rs1477151 A 82.003569
rs6757928 C 488.130248
rs4675577 A -648.966892
rs12992648 G 202.647649
rs10167774 T 891.044846
rs12618490 T -363.050801
rs1420781 C -246.198737
rs16837908 G -675.991827
rs13412126 C -402.767706
rs17236577 T -1769.071151
rs12476337 A 968.981489
rs17309042 G 275.192669
rs818024 C 348.405826
rs13028887 C 385.599118
rs818016 C 917.452732
rs11888013 G 970.127304
rs35044948 T 407.623816
rs4675584 A -587.261984
rs1016660 C -651.941775
rs818009 G -770.606607
rs2359123 G 881.345964
rs13386767 G -2062.330028
rs17286674 A -1460.93678
rs9989763 C -719.538566
rs4675587 T -29.261921
rs7601686 T 149.440212
rs2359125 G -318.101516
rs752919 A 2.908974
rs10203058 G 2530.613496
rs2359126 A 1188.744773
rs13024804 G -65.071028
rs41488645 C -2406.857517
rs11886004 T 744.100088
rs11548670 G -320.446479
rs4147710 C 15.629973
rs2058706 C 441.472261
rs7584715 G -1726.526837
rs3755227 C 444.201021
rs10178595 C -1398.398353
rs12694045 T -60.095087
rs12478085 C -43.421728
rs16838046 T -397.801566
rs17222948 C -140.892463
rs2010572 C -780.371312
rs16838070 A 278.503416
rs6715398 A -213.400108
rs6730407 A 102.001355
rs2058709 A -95.571252
rs13399938 A 685.646303
rs750504 A -299.936119
rs6706710 T -179.698789
rs750505 T -25.973232
rs12478642 A -147.19929
rs726166 T -252.979475
rs6744145 C -202.169901
rs11901029 C -1080.04107
rs10206513 C 1138.621796
rs6734107 G 241.716128
rs1982368 T -336.85896
rs17224622 A 333.464515
rs3732084 C -234.589028
rs13408088 G 2056.526552
rs16824757 C -183.058806
rs12989476 T 17.195507
rs16838173 G 434.490808
rs17304002 T 1105.323785
rs13429617 T 2093.580378
rs7592852 A -1302.128085
rs10186616 C -969.831829
rs1026119 T 328.199096
rs4675602 G -568.101486
rs13383528 T 1126.99609
rs1031293 C 333.284567
rs1448901 G 93.022371
rs16838240 C 858.742638
rs4675607 C 200.127607
rs4675609 C 240.099836
rs4271750 T 371.581931
rs13423193 G -618.635834
rs13021402 C 341.771215
rs13029574 C -201.730919
rs10469652 T 109.5897
rs1448905 C -431.713967
rs4338946 A 863.624713
rs2300977 G 98.003758
rs4675613 A -155.094491
rs13422806 G -450.322752
rs1035583 G -204.722206
rs1921671 G 934.520767
rs2113378 G 330.027498
rs3755223 A -2160.562859
rs2300971 T -979.564205
rs41344245 G 612.468654
rs2300970 G 339.368596
rs11891267 T -164.986213
rs2269183 G -1185.491113
rs3845807 C 380.93942
rs7593808 G -164.159198
rs10194632 A 541.106756
rs2059303 C -38.001059
rs1921668 A 443.497177
rs1025077 A 217.630479
rs16838295 A 982.770357
rs17211421 C -62.690996
rs1921666 G 395.736592
rs12612168 T -86.979313
rs12472480 C 97.297883
rs16838318 C -1288.829735
rs10197510 C -793.511761
rs16838320 G -1298.28408
rs10490515 C -1483.011852
rs3770977 T 541.142412
rs4675615 C -1377.609797
rs7577671 G 594.591794
rs1013475 G 306.499542
rs16838360 A -865.303068
rs2276674 T 246.31116
rs13420297 C 269.980962
rs3732077 A -83.277304
rs10497883 G 410.443194
rs10490744 A -467.35355
rs3821172 G -520.933942
rs3821173 A -90.177146
rs3770983 C -1155.881258
rs13396148 A -1329.585527
rs10186957 C 681.593094
rs17730135 T 137.789336
rs6705507 G -1468.116613
rs2163034 G 401.06879
rs6717089 C 362.495135
rs2195485 C -88.21035
rs10932158 C -165.143258
rs3845808 T 215.033018
rs10186535 C -1014.540361
rs13395560 T 1027.569796
rs2115591 T -3.059511
rs13415634 A 262.650406
rs2099131 C -589.461101
rs1012525 T 377.133394
rs13007234 G 1182.680469
rs16838518 A -1091.747952
rs10178984 G 1333.589325
rs13387493 T -1220.530267
rs16838570 A -3227.236448
rs10490746 A -144.996853
rs13023948 T -460.22872
rs6750799 A 699.166856
rs11892912 T 2406.961673
rs12993580 A -136.620881
rs2359681 T 169.499587
rs16838621 G 341.096684
rs4675625 C -123.691769
rs10490747 A -219.199308
rs10490749 A -323.158846
rs2359682 G -47.676046
rs16838691 G 1530.821841
rs1001110 C -654.829078
rs12471939 T -390.172864
rs16838710 C -965.863775
rs13389900 T 778.732711
rs2287633 T -410.833935
rs6707178 A 881.768194
rs13416741 A -377.287913
rs6435346 C -842.452917
rs13427620 G 181.723037
rs6752639 C -492.510172
rs13004504 A -71.84205
rs6435349 T 1355.817213
rs16838842 T 362.562324
rs2277912 G 989.16898
rs2287629 A -464.900783
rs7559712 G -247.958569
rs6435351 C 511.337728
rs4142223 T -217.889671
rs12478466 C -839.330308
rs12694062 G -595.910224
rs7582269 G -968.006258
rs17280449 T -346.40025
rs2112090 T 1472.859259
rs7593959 A -522.388226
rs6707078 A -1414.557028
rs13003233 G -670.664708
rs7581388 C -334.292207
rs6737274 G 422.938131
rs6755560 C -160.325757
rs12466917 A 1398.436732
rs16838934 A -656.045341
rs2042135 G 408.106345
rs725822 C 608.816825
rs4673364 T 456.881262
rs10515948 C 406.420446
rs6705071 A -900.978026
rs10490544 G 58.600579
rs12694063 T -2.391533
rs10515950 G 885.351345
rs13427436 T -546.226421
rs918343 T -671.045935
rs4675641 T -372.070004
rs13429985 A -1227.76544
rs1453177 T 1010.246716
rs10187986 C 484.325862
rs6728532 C -83.042952
rs7579297 C -1055.164686
rs12469619 C -1321.579126
rs1377390 G -1476.243294
rs4673366 C 997.035066
rs2123525 T -988.511036
rs17458266 T -912.558993
rs13403564 T -431.714587
rs17458301 C -814.215768
rs6705661 C -1579.779545
rs9967789 T 650.769197
rs6720430 T -323.937683
rs730974 T -1022.6703
rs17458322 A -527.371806
rs4675643 C -831.556811
rs12622472 A 616.564543
rs10932173 C 756.616533
rs7605998 A -687.057823
rs1453162 A -863.285418
rs993024 A -1062.178517
rs1453165 G 197.30758
rs1901771 A 229.876934
rs11903403 G -483.067802
rs17597007 A -63.969298
rs13419979 T 507.258215
rs17639570 G 387.744117
rs7582092 A 377.297711
rs4468795 A 691.599163
rs10497884 A 366.084182
rs12104997 A -259.636351
rs13391185 A 670.9221
rs7563853 C 279.20466
rs11695049 G -117.661309
rs17536670 C 484.923763
rs1453170 G 206.611461
rs10191593 A 501.867914
rs2080711 C -403.353542
rs6732038 C 247.042263
rs11898699 G -703.271322
rs1990809 T -524.061689
rs13016931 G -503.505107
rs17281189 C -498.195357
rs10932176 T -626.197882
rs10490478 C 478.837339
rs17281469 C 205.268049
rs17215596 G -221.813643
rs16839135 A -400.67732
rs1263595 C 548.190607
rs2700165 C -127.242438
rs16839150 A -621.670181
rs7582048 G 836.191063
rs1263615 C 241.493943
rs6759901 T 156.76127
rs10196134 C -1008.595092
rs9646757 C -1122.157295
rs1263625 T 212.997152
rs2244399 C -291.3583
rs2244089 G -447.538963
rs10170608 G 172.205322
rs6706279 T 646.067871
rs2284935 A -509.691231
rs2700166 C -186.44709
rs6727168 C 164.098536
rs7579488 C 95.514002
rs2284934 C -601.689244
rs2284933 C -354.760802
rs7580722 A 1811.695442
rs7594919 C -783.375964
rs7583880 G -212.326017
rs764487 G -708.674875
rs929695 T 54.175765
rs10490477 G -1202.466259
rs3791994 A -504.849383
rs12466923 C 298.86155
rs11892762 A -472.269056
rs971163 A -10.27945
rs7603172 A 555.141541
rs2284928 C -190.4627
rs17284653 A 121.540808
rs10932181 T 121.719094
rs3791997 C 174.801193
rs7608012 C -384.036318
rs16839351 C 608.537129
rs1406792 C -334.962274
rs11888248 T -535.03253
rs2111592 A 245.627737
rs1263686 T -19.998417
rs16839378 T -108.672101
rs1263683 C -2648.377735
rs723305 A -313.004219
rs763615 T 745.149091
rs1990778 A 2877.071792
rs6739830 A -58.86435
rs11695409 G 210.638287
rs17285604 C -3.581197
rs6435367 G 849.362046
rs16839426 A -1000.593353
rs991684 T -1158.995197
rs13425790 C -375.074873
rs7582312 T 451.377282
rs16839485 C 42.739055
rs12621900 T -255.094912
rs7572176 T -72.509402
rs2111595 A -733.007172
rs6732962 A 742.919214
rs10173558 C -250.342016
rs10932186 T -171.844328
rs7592640 A 216.941721
rs918193 T -73.165948
rs13408797 A 762.631083
rs13408952 T 628.390004
rs4673369 T -740.464154
rs11674656 C 406.384708
rs11674696 T 1199.959569
rs11883547 T 1337.160923
rs10187212 G -1380.494592
rs16839580 T 872.412909
rs16839586 G 250.885129
rs17807543 G 332.062311
rs2216782 C 333.208766
rs2194374 G -388.981156
rs6435370 C 78.67845
rs10490596 A -208.656477
rs6708803 C -557.73686
rs7604355 T 538.068048
rs4675664 C -42.791127
rs16839653 T -618.467969
rs13400206 C 669.454747
rs1006780 A -1516.278401
rs6710342 G 698.990032
rs16839664 T -674.222912
rs17202235 C 16.89575
rs2113383 G -1320.443801
rs2161767 G -14.729726
rs11683456 A 420.054617
rs2113385 A 195.325316
rs6740165 A 1753.103436
rs11677973 G -1456.586538
rs10804160 T 1346.087867
rs4675666 T -1373.31475
rs4675667 A -2830.959703
rs17202778 C 953.077043
rs28882430 T -750.041531
rs4675672 G 577.983763
rs1862884 G 292.807038
rs13391493 C 826.677434
rs4377319 T 435.142961
rs17203403 G 109.902245
rs17203578 C -437.447347
rs13421357 A -41.84937
rs4675677 C 362.34662
rs17809990 T 301.20083
rs10208549 G -1046.987223
rs1030290 G 29.190609
rs6737462 C -1025.663951
rs6725292 C -731.870181
rs17810085 C -393.673893
rs4142221 T 90.639351
rs16839805 C -1468.817995
rs11673960 G 857.908131
rs12612195 T -424.70944
rs4675679 T -741.775464
rs981901 C -877.480301
rs2042484 T 793.886814
rs1862951 G 223.950734
rs2551654 T 590.799543
rs13010676 A -863.50165
rs16839837 T -263.00522
rs16839849 T 1011.831636
rs2709370 C -966.238745
rs10932200 C 945.201201
rs2253206 G 568.102574
rs1050641 G 53.41953
rs2551640 G -790.766719
rs12694087 A 271.259331
rs2059336 T -656.92873
rs10932201 A 478.994007
rs11904814 G -518.627692
rs16839883 G -41.535433
rs3730276 G -578.982426
rs3770704 G -763.693733
rs2709387 A 1280.288367
rs2551926 T 1234.006369
rs2551645 C 1044.636641
rs13397461 G -1207.862007
rs13029936 T 497.408249
rs4234080 A -78.250665
rs2464975 T 222.380483
rs2551971 A -494.358199
rs2551978 A -301.357522
rs2709363 G 11.606818
rs9646834 T -457.994977
```
