## Supplementary material for "Schrödinger’s Cat in Simulations in Genome-wide Association Studies": All data and code used in the manuscript: hapmap3.example.causal_6

```
ID Ref Beta
rs1519446 A -14.958543
rs1401630 G -10.225006
rs1356695 G -57.268494
rs17049083 A 81.251453
rs17049106 A 47.863825
rs10454125 A -1.493741
rs2406579 A -35.851166
rs12616465 C 395.844903
rs13390050 T 492.988835
rs1519450 T -323.675451
rs8179815 G -55.096017
rs6736538 G 224.647583
rs1519459 C 53.472869
rs13024819 A 67.890578
rs2056281 A 81.587417
rs12612255 G 20.906209
rs4641887 A 131.392109
rs7573598 G -115.733719
rs6713126 C -40.478219
rs10928886 A 29.226482
rs17049177 A -56.853782
rs1356698 C 101.068177
rs10496677 G -102.810707
rs1850828 A -43.082995
rs17049228 G -21.362325
rs6431064 C -54.674177
rs2222901 A 452.472535
rs7575506 C 107.741878
rs13023947 T 13.021058
rs1441137 G -57.871041
rs4662904 A -22.046056
rs1155773 C 391.023886
rs1251203 T -27.367464
rs13428497 A 323.023828
rs1251207 G -4.724871
rs17049264 G -101.38194
rs735987 A 22.964788
rs1251217 A -88.364516
rs751070 A -86.335449
rs10207686 T 80.326627
rs10167178 T -58.149002
rs13402752 G -23.973331
rs837827 A -79.942542
rs1524190 T 49.010742
rs1524187 G -30.477572
rs7584190 C -33.796076
rs7567687 T -32.816651
rs17049315 C -15.362487
rs2083582 A -26.941522
rs1628521 C -52.36093
rs4446032 G -40.259355
rs7599712 G 116.273959
rs3940590 T 2.450805
rs837864 A 82.436148
rs837866 A -75.160583
rs837857 A 105.966725
rs837860 A -70.42692
rs10210526 A -27.26745
rs1031016 C -6.245129
rs1465907 A -61.925959
rs13001721 A 26.213805
rs7569378 T 86.416479
rs10196948 T -3.57042
rs17049392 C -227.855748
rs1568765 A 16.327412
rs1106404 A 80.035077
rs17576726 A -50.841026
rs1404074 C -56.622938
rs13388392 T -283.485282
rs940407 T -63.791276
rs940406 A 191.303365
rs17049418 A -68.665981
rs837713 C 122.350583
rs1608578 A 295.836293
rs1097703 A 232.351914
rs2123520 A 45.405908
rs7598207 A 85.728485
rs1453153 G -71.250912
rs6431076 A 18.032945
rs13412476 A 214.487835
rs17491637 A 26.327341
rs7605614 A -56.565841
rs2406816 C 88.703387
rs17049447 T -65.74159
rs4662936 G 120.248456
rs7561745 C 56.888254
rs10205941 G 150.184554
rs17518713 T 11.373821
rs876890 T -212.054591
rs7580798 A 179.391957
rs17049466 A -298.245402
rs1540552 G -4.894261
rs10202734 T -268.111267
rs10174187 G 209.950802
rs1597915 G 63.665686
rs10928907 A 308.586098
rs4662945 A -121.814185
rs17049492 T 7.334772
rs2406822 T -125.979536
rs11903937 A 62.705024
rs10928908 T -118.931738
rs896790 A -58.699518
rs1031429 C -86.27576
rs1453154 A 441.028602
rs12692091 A -64.679067
rs10202036 G -55.741606
rs1597908 G -62.185571
rs1453143 G -102.937094
rs10200446 T -56.887147
rs12692093 C 80.21312
rs11692339 C 42.65018
rs2045037 A -119.472626
rs1453148 A -345.694715
rs13026874 G -36.529098
rs10203768 A 74.229112
rs10184181 T 35.988733
rs3108990 G -68.77047
rs12617480 C 61.044188
rs10209864 G -145.011025
rs13390334 A -240.836939
rs4613217 A 63.233051
rs11685256 T -2.551473
rs10928913 A -22.339038
rs739660 T 363.384402
rs739659 G 148.81482
rs2406990 G -2.140693
rs2704568 T -128.048819
rs17049620 G -44.236744
rs886263 T 93.511962
rs11900978 A 75.010838
rs2188907 T -190.961644
rs2521940 A 230.901054
rs3109303 A -274.617959
rs1859063 C 143.997116
rs2704531 G 15.544356
rs4233593 A 52.574811
rs2023804 A -139.429387
rs1989892 A 88.077592
rs2521934 A -27.446004
rs3109311 C -278.635997
rs929226 A -65.60746
rs3094411 A 96.927354
rs1859062 G 27.039946
rs3109015 T -21.356775
rs2704553 T -35.932373
rs2521920 A -36.193486
rs3109320 A 12.998181
rs2188918 T -1.984784
rs2704536 A 140.361438
rs2023803 G 28.392835
rs3094428 C 313.663892
rs886261 T -50.462059
rs2521933 T -83.565956
rs11681113 C -9.414048
rs13387656 A -71.021013
rs3108997 A -98.899004
rs3109262 C -39.812728
rs4662973 G -31.038699
rs3109270 C -25.014772
rs4662974 A -252.448693
rs3109276 G 44.371275
rs12994692 G 66.40623
rs7563836 G -89.426073
rs3108978 G 402.29311
rs10928920 A -691.115968
rs12477704 G -9.374073
rs4449080 A 634.781488
rs7571573 T 57.749022
rs10181675 T -287.555464
rs11683316 A 78.987169
rs6751607 C -39.825766
rs17686489 T -22.774376
rs12473869 T 11.106827
rs10928925 C -9.712261
rs4662980 G -6.970589
rs4662981 G 0.685073
rs10189546 A 37.845768
rs6729835 T 43.529477
rs10928928 T 159.962604
rs10207034 A 7.6216
rs7563940 G 58.972623
rs13017715 C -48.90979
rs4343422 A -152.611796
rs7586873 A -57.704288
rs6727916 G 59.508426
rs13409541 G 35.257845
rs17049710 A 139.79491
rs4622658 G 20.775232
rs1882613 C 13.415511
rs2952606 A -19.647552
rs2952605 C -45.76402
rs2178728 A 44.233903
rs2466388 A 11.124443
rs2466385 G -32.105665
rs2466383 A 58.365459
rs10197298 A -1.39905
rs7584759 G 20.708594
rs13421181 T 108.625788
rs7588651 A 27.241667
rs17636924 A 10.090699
rs2464994 A 98.770662
rs7421552 G 43.081399
rs10171020 T -71.020402
rs17637334 G 63.91017
rs4470286 G -17.424875
rs1955394 T 19.075764
rs2407226 C -48.037789
rs6705721 C 49.691832
rs4662667 G 58.739584
rs11687226 G -113.705878
rs4233600 T 152.321017
rs1316468 G -84.479195
rs4663003 A 2.568704
rs4663004 A -7.369072
rs13411552 G -24.868366
rs1574605 C -32.824088
rs2407072 T -34.461263
rs4663006 T 4.911835
rs7608725 T 17.940703
rs6708583 A 58.182055
rs2407074 A 54.158509
rs10803608 C -80.773096
rs10803609 G -4.555804
rs4662670 T 76.958494
rs11675018 G -36.543706
rs10928942 G -52.595503
rs13383100 A -39.022303
rs6760544 A 35.495419
rs6716643 A -58.784004
rs7574824 A -15.649764
rs10928944 G -13.903555
rs6707259 C 14.585894
rs12468499 C -8.506151
rs4381734 C -117.140944
rs6736324 T -63.201166
rs11688501 T 3.095875
rs13022989 G 5.38015
rs11679959 A 20.524133
rs7576421 A -52.013222
rs1968676 A -67.681886
rs10198499 T -4.707025
rs6431133 A -290.062823
rs7340454 G 265.630578
rs7419565 C -112.410604
rs3929204 A 34.984212
rs6726020 C 90.322256
rs11674689 C 32.150256
rs11679332 C 14.510673
rs938869 C -18.752927
rs10928967 C 93.832099
rs12987020 A -92.901122
rs938868 A 52.353213
rs4324352 A -110.786775
rs13406527 A 6.835316
rs13022580 A 59.100775
rs12993519 T -6.684778
rs17016620 G -113.49604
rs6761494 G -54.376882
rs13391423 T -39.741848
rs12232961 T 50.135942
rs949727 G -21.647401
rs13403636 G -32.784958
rs6754520 G -117.976272
rs7563097 T -92.200496
rs13410128 A 80.95176
rs6713511 G 64.838857
rs13406959 G 50.210091
rs13414462 C -4.583687
rs3739122 T -97.479866
rs10197547 G 87.04746
rs12151738 G 36.255055
rs17016690 A 29.53618
rs3855834 G -28.208378
rs7597352 C -53.411944
rs7561344 T -39.540814
rs7598907 G 136.330689
rs1134119 G -28.272361
rs13415609 C -54.497345
rs7561938 A 104.245597
rs2672124 T 5.286966
rs272118 T 20.47027
rs272110 C 45.091819
rs272126 A -47.87292
rs13394702 A 52.174176
rs2101178 G -51.108544
rs2403235 G 33.04757
rs1430706 G 100.91819
rs1430707 T 57.217655
rs6705546 T -0.643662
rs1542604 A -18.912069
rs272115 G -21.621135
rs788197 T 80.034864
rs16856198 C -18.775216
rs4850305 T 5.213448
rs11899834 A -79.142768
rs16856224 T 22.790935
rs16856231 T -28.384073
rs7595588 G -280.113233
rs1026892 G 67.098944
rs2062154 G -20.652483
rs13395904 T -5.223633
rs6759753 A 209.599586
rs10195855 C 3.652039
rs6721186 A 81.753393
rs7370154 C -103.693648
rs3739130 T 28.784582
rs6704924 T -70.675269
rs6430431 T 68.436292
rs4247444 T 110.440484
rs11895304 C 0.21836
rs12470016 A 27.939871
rs7579148 A -65.84199
rs13034562 G -21.240616
rs4850159 A -2.212106
rs4314035 C 66.61581
rs4850102 G 11.448193
rs4569521 T -1.49028
rs7572254 G -34.561839
rs10185789 T -20.111647
rs13017456 G 60.437857
rs11900231 T -33.171756
rs12466662 C 9.792168
rs6430518 A -179.751602
rs6430526 T 173.402697
rs13389963 G 100.070642
rs2278115 G 30.402088
rs10928516 A -59.024427
rs7570152 A 28.63385
rs3814392 G 7.875352
rs16856511 C 2.959796
rs6712737 C -30.834577
rs11892761 T -102.00909
rs12612273 C 7.302337
rs7601301 T 233.380478
rs2059421 A 1.446893
rs6430581 A -90.607058
rs11895872 C 197.685179
rs11899277 G 82.953797
rs16856548 C 13.386772
rs12623704 A 3.083152
rs11895037 A 23.242925
rs4067084 T 78.595859
rs1834274 A -120.0748
rs7591095 G 0.261759
rs6414022 T 1.847378
rs28393924 C 200.824214
rs4145986 C 35.001956
rs6430768 C -17.769545
rs13425822 A 89.367775
rs10427331 A -115.018026
rs4850191 G -43.700436
rs2313693 A -23.093856
rs13417388 T -121.213378
rs7584315 T 8.994328
rs7589111 G -12.450431
rs6733825 T -86.154833
rs6739473 C 121.03303
rs11695582 G -13.695957
rs941332 T 25.262392
rs2049626 A -136.453416
rs2872379 G 6.458695
rs12477902 T -14.206528
rs13423230 G -55.093228
rs12617520 A -49.417967
rs12463867 G -55.780731
rs12472079 C -13.316693
rs2055786 T -28.383347
rs4850213 A -0.082143
rs7607806 C -37.087497
rs11685728 G 39.768193
rs13429601 T -32.794169
rs11674634 G 25.684256
rs4850215 T 0.549415
rs4850114 A -87.103282
rs2036749 A 41.241942
rs7565352 G 50.709155
rs17783398 A -15.901693
rs4107594 G 2.983997
rs12052294 A -8.089132
rs10928092 A 83.194208
rs17716585 G -97.237986
rs7589326 G -80.752863
rs3861761 G -109.014207
rs11681143 G 46.942458
rs1836809 C -5.075695
rs4091445 G -67.445882
rs4850246 G -35.288844
rs13425951 C 90.963719
rs4088114 T -16.370303
rs9283440 C -16.690624
rs34475068 G 39.886912
rs11893421 C 136.468221
rs11897367 G -149.457436
rs12691677 C -63.723058
rs6743660 G 71.489357
rs10173031 T 207.10376
rs1290943 A -16.679059
rs1290945 G -88.964382
rs4581950 A -12.933248
rs4063769 C -10.137673
rs11891350 C -123.928964
rs16848400 G -30.015957
rs16848398 A 102.689933
rs3882112 G -72.051458
rs6740884 G 10.285763
rs10185896 G 21.227645
rs4577331 C -23.211195
rs4410338 A -16.759366
rs11891207 T 53.238979
rs4510273 A -39.17154
rs7582293 G -5.14812
rs4954290 T -77.893896
rs4425129 T -34.691676
rs10928356 C 46.751887
rs11894434 C 12.083578
rs10496686 C 69.475808
rs2459658 C 67.009258
rs7340336 T -10.314846
rs12691770 G 91.322275
rs1356408 C -15.909468
rs12466226 A 25.415017
rs16831128 G -28.460275
rs2872919 G 18.559942
rs4468865 G 55.864876
rs10198093 C 87.872737
rs7422689 T 58.786875
rs7598676 A -77.437297
rs4954322 T -45.621089
rs6758723 C -7.949432
rs7592134 G -65.24605
rs2241763 G 2.206249
rs13428178 A 62.710685
rs4522656 T 18.837033
rs4309626 G -110.005721
rs13033907 G -59.063307
rs13396034 T 23.138198
rs4954324 A -30.929759
rs6430340 G 7.70354
rs4488723 G 44.16221
rs4383389 A 8.510735
rs12612609 T 25.503928
rs11679005 A 39.970443
rs10803531 A 6.998927
rs4352271 C 59.538973
rs7581754 A -94.866894
rs16832048 T -53.697385
rs16832076 A 104.498952
rs9677228 A -1.090863
rs13399676 C -4.634113
rs13001535 T -28.799151
rs16832233 G -29.148006
rs10928420 G -21.366633
rs4284884 C -117.162679
rs10803532 A -28.677605
rs4321421 G 73.282506
rs4321420 G -28.173455
rs7600324 G 69.131992
rs10210934 C 34.814247
rs13036242 C -20.933523
rs13030799 G -30.916039
rs10928422 T -18.430284
rs2315594 G -30.483389
rs2315595 G -33.530934
rs11690033 C -6.24572
rs7604725 G -30.398605
rs4606980 C -56.485544
rs4395295 T 21.842298
rs2315598 C 82.695432
rs4954338 G -5.824043
rs6759012 T 30.138503
rs3109131 T -7.973335
rs12478654 A 69.750434
rs11687686 G -18.408489
rs3109137 A 2.749866
rs10198735 T -42.279664
rs4325814 T 45.730726
rs10173080 T 2.850541
rs9287421 T 108.05656
rs3115021 G 77.659846
rs16835799 T -240.988365
rs3109146 A -240.10361
rs3115019 C -145.555982
rs12624113 T -178.209302
rs10173121 T -322.600813
rs10803535 C -104.330446
rs17396006 A -37.679686
rs13391402 C 340.029306
rs3109156 C -4.482612
rs12691825 A -4.035768
rs6711945 C -54.349707
rs6712250 A -13.137592
rs12616464 T 1.369034
rs4546056 C -20.78428
rs12618657 C 6.893686
rs4449192 A -23.656506
rs10496689 G -3.377336
rs6760538 A -45.29027
rs12477996 A -36.17062
rs6755486 G 42.817548
rs4362616 C -37.932639
rs16838775 T 37.61082
rs17324515 T -44.390134
rs2315521 G -7.881207
rs7558730 T -108.400159
rs9967846 G 94.236959
rs1131671 T -24.032701
rs2001202 A 5.234382
rs3738842 G 50.124718
rs964842 C -47.05712
rs16839523 G 74.171909
rs2566531 T 3.489497
rs732408 G -38.158256
rs11887210 T 0.886609
rs10198820 A -113.369091
rs10496690 G -64.176864
rs2709544 T -86.889948
rs4954353 A 62.088686
rs7589649 T -16.487038
rs6708476 T -5.424819
rs11692408 A 60.218678
rs7596376 C 57.402417
rs11901224 A -1.33348
rs1430629 C -233.082149
rs12619898 G 203.479217
rs984521 A 189.150773
rs16840590 A 18.484514
rs1835429 C -20.646844
rs11890169 A 118.185094
rs16840649 G -42.937762
rs7595365 C 42.458856
rs10167909 T -55.005981
rs6430373 T 24.72395
rs11687264 C 1.058773
rs1430626 T -146.316387
rs1430625 T -84.862429
rs11884795 A -90.073396
rs17325495 T 26.246484
rs16841046 C -97.111894
rs10165182 C -34.633934
rs10165518 G 13.348667
rs16841075 T -9.677066
rs12691828 G -72.152688
rs6735149 T 120.349122
rs7605691 T 43.365223
rs7592077 C -15.190695
rs6730282 G 60.660091
rs2278752 G -6.205126
rs13016342 T 90.049674
rs12611515 T -50.066497
rs4953990 C -57.374784
rs11903798 G -54.028997
rs11901057 A -61.885232
rs1868076 A -28.896773
rs13386826 A -28.41223
rs17325782 C -71.388199
rs12618525 C -39.064859
rs10199481 C -107.837644
rs2320155 A 77.323941
rs10197569 T -251.518183
rs17397858 C -86.825134
rs6729213 C 54.367143
rs1026076 A -35.611772
rs11887257 C -6.305897
rs7571473 A 19.967248
rs16842442 T 154.638093
rs11680119 T 92.501779
rs6733704 A -159.080429
rs6706622 G 66.419673
rs16842572 G 104.865136
rs1838999 A -22.434394
rs1447550 C -29.296294
rs1447549 G -101.955255
rs10198046 T 532.248603
rs6709364 G -5.737813
rs1037175 G 50.072237
rs1037173 T -8.070462
rs12614782 C -117.461766
rs16842827 T -209.855891
rs1374741 G -23.186658
rs6749712 T -25.487801
rs6720847 A 39.707861
rs10928436 T 15.711876
rs1447559 A 45.708181
rs4525747 G 15.905024
rs13411777 T -4.272166
rs13402624 T 5.140781
rs6731366 A 4.502119
rs1374743 C 92.429122
rs1374744 C 8.164692
rs13414473 C -65.895493
rs7561777 G -94.408227
rs6754684 A -101.166994
rs4953863 T 12.086688
rs2593712 C 3.563261
rs2320319 A -57.792952
rs1370602 T -88.644219
rs13391681 C -19.349615
rs17398599 C -39.711521
rs10193755 T -143.340044
rs1020430 A 35.791655
rs16843895 G -51.103159
rs10207480 G -52.876038
rs281576 C 16.885069
rs281575 T 11.026662
rs2320320 A 33.535485
rs281581 G 1.694546
rs41509345 C 20.385654
rs10175268 G 35.863475
rs6713080 C 95.674095
rs4954010 T -17.911621
rs6726055 A 36.47612
rs11904636 A 7.827556
rs12619661 T -0.816449
rs10496695 G -21.789308
rs6738269 T -100.608571
rs6713545 C 1.788103
rs4953865 G 35.842684
rs6761670 C -36.693755
rs13415663 T 14.182681
rs16844959 C 9.690446
rs4954015 C 35.991531
rs4954016 C -86.866857
rs4954018 G 61.671377
rs16844985 T 84.41367
rs1370598 A 43.55581
rs12475645 G 63.232143
rs1370597 A 59.092301
rs10496696 C -15.363844
rs1437896 C 39.985466
rs6713823 C 167.810821
rs1437903 C 7.285329
rs12988086 T -25.075049
rs7572356 G 22.747387
rs6725800 G -46.209461
rs35615951 T 26.990005
rs754664 G 22.092262
rs6705690 T -0.255958
rs6737731 C -19.173811
rs16845741 G 2.572382
rs12478698 C -29.207277
rs1370600 C 9.046239
rs4522657 A 8.534952
rs2164835 T -23.022007
rs1437909 C 8.383767
rs1550245 T -61.714798
rs16846174 C 94.256383
rs13395811 C -13.178639
rs4954023 G -54.11588
rs13431190 T -48.453057
rs7559628 C -100.971096
rs10195506 G -48.03743
rs13013770 G 37.951395
rs7588373 C 39.703893
rs1437904 T -60.983109
rs7564815 C 131.839016
rs6430390 G -67.115173
rs16847317 C 65.596135
rs16847549 A 155.56808
rs6723511 C -40.101178
rs6727893 G 119.451369
rs2196167 G 334.769749
rs1437895 G 59.712099
rs16847731 A 136.628598
rs6732204 T -328.232466
rs1560886 A 17.772305
rs4437017 T -14.967807
rs11889923 G -448.344495
rs4954026 A -13.216962
rs3795847 C -10.858807
rs13393417 T 32.456438
rs2278454 G -51.613958
rs11893628 T 75.056018
rs16857050 G -225.189149
rs4283469 A -129.679788
rs6721293 C -80.660405
rs6760685 T -78.737742
rs10194253 G 78.496287
rs13000201 A 50.40034
rs1368970 C -40.804353
rs1975218 A 221.591301
rs10496698 C 520.920911
rs6735119 A -113.248242
rs11901784 T -121.626342
rs713269 C 42.697345
rs2082627 G -6.974367
rs10176380 A 7.797431
rs10928447 A 52.441045
rs12691834 A 3.923682
rs13029552 C 84.459806
rs1821421 T 6.381011
rs17800107 A -39.816309
rs956560 T -40.111435
rs10496699 G 85.847729
rs1430171 A 13.556341
rs17738653 A 146.767184
rs16855557 G 93.011369
rs1316696 C 106.308755
rs17800749 T -21.39266
rs11900115 T -119.831555
rs13413333 T -39.501242
rs13430905 T 12.320745
rs10193871 C 17.32451
rs6728875 G -58.259982
rs4057049 G 79.810829
rs1430170 C -17.218932
rs16823003 A 3.670075
rs6430407 C 45.00844
rs7577925 A 18.715105
rs4589811 T -35.47345
rs10496704 G -58.592885
rs13412008 T 51.947428
rs1344726 G -52.837613
rs1529570 A 13.436922
rs16823369 A 11.066781
rs16823380 C -204.847837
rs16823394 C 17.472684
rs7604084 C 133.216406
rs16823503 G 16.900219
rs13409478 C -16.285527
rs1430165 T -124.110137
rs10928451 A 4.86866
rs10165555 C 56.859457
rs1430166 T 93.334581
rs1346776 C -13.361377
rs13407503 C 35.000814
rs13426157 C -65.247896
rs2289076 A -42.29578
rs10165601 T 8.196918
rs7572861 T -22.531499
rs17802295 T 13.716617
rs1435566 A 19.49428
rs1369510 T -52.640921
rs13396831 T 70.826019
rs13407949 C 37.605485
rs2117737 A -6.270794
rs6414013 C -49.00898
rs9287428 C 105.893963
rs12623281 C 26.138611
rs11896860 T 24.760292
rs2217836 A -6.720535
rs7596517 C 150.265473
rs16825025 T 77.880908
rs7604549 C -75.944778
rs6712629 T -211.263851
rs6741652 T 1.506563
rs6430420 T 50.044834
rs1435560 C 15.502989
rs1836667 A 93.956513
rs13390990 A 137.186333
rs13419826 C 65.792943
rs1821624 C 7.024638
rs13408209 A -25.353741
rs16825495 C -29.937256
rs13423251 T 84.136599
rs13399787 A -46.36228
rs1865585 C 45.548405
rs2874399 T -78.562744
rs7573224 C 161.593974
rs10179509 T 64.140869
rs1897429 A 21.076221
rs2082331 C 52.368258
rs17815418 A 162.570963
rs2163654 A 224.203865
rs11886344 C -86.127016
rs6736284 C 227.968667
rs4954056 A 208.045262
rs7340510 C 124.35407
rs1835817 C 0.829598
rs6730679 A -72.318382
rs16826261 C 37.854631
rs1816384 C 102.213892
rs6755693 G -28.419091
rs1835818 C 65.958663
rs1368090 A 62.395207
rs1368091 G 15.029079
rs2278849 G 46.957422
rs6723321 C -40.742731
rs16826437 A -28.968844
rs12993518 C -35.32971
rs16826484 T 82.748099
rs4143759 C -65.766044
rs11901215 C -190.585566
rs6737180 G -22.367308
rs16826544 T -21.797941
rs10206271 T 21.49381
rs10496706 A 23.778916
rs13027438 G -22.261816
rs6430432 A -7.343792
rs7576744 A 213.105416
rs6760258 T -45.982611
rs6715224 T 67.533915
rs17817190 G -4.054838
rs2436193 G 10.202802
rs12987374 C 21.775944
rs10210029 C -195.739014
rs1669470 A 8.617598
rs7564515 C 13.989322
rs12328892 G -109.147904
rs13393385 T 85.971583
rs10210364 G -46.629599
rs1901452 G 43.376201
rs16827348 A -89.728377
rs13416986 A 61.218475
rs13407945 C 52.567408
rs13404176 T -37.769421
rs2321201 A 37.606118
rs16827604 G -63.137705
rs2321200 A 50.781305
rs13385871 C 116.714665
rs721270 T -1.047136
rs721269 C -0.969821
rs6430440 G 43.00472
rs1901436 G 12.896844
rs7571689 G -42.011967
rs10439201 T 6.592314
rs1901439 T 69.21954
rs1901440 C -39.723437
rs7586145 C -9.579609
rs7569669 G -6.170749
rs7589010 A 155.460182
rs1901441 A -14.672056
rs6430443 A 39.267312
rs6709504 A 34.882533
rs2167529 A -38.797874
rs17767728 C 44.877038
rs1869054 G 66.659278
rs6716309 C -74.889874
rs13008209 T 6.943206
rs13410393 C 49.664896
rs12474261 T 83.012899
rs6712538 T 127.529613
rs6430446 C 9.694236
rs4558640 T 97.981842
rs4522658 A 72.172163
rs1562349 A -11.436683
rs13013221 A -88.055078
rs971176 G 252.890323
rs16828728 T 21.715684
rs4425130 G -14.702768
rs2100083 C 34.15433
rs10496711 C -95.318882
rs1867897 A 59.756161
rs41455444 C -140.849635
rs12989210 T -108.715216
rs731972 T -262.925957
rs9917168 G 83.42631
rs7585252 G 124.627235
rs16829379 C -67.768808
rs10496712 C 558.759452
rs16829419 G 143.59787
rs10496713 G 17.933898
rs4589813 G -102.235743
rs744129 G -352.381114
rs7603190 T -52.364456
rs6711922 G -39.04735
rs11888699 C -102.79322
rs10184200 A 219.580077
rs7570764 G 123.076339
rs16829491 T 311.328989
rs10928461 A -335.239444
rs895535 G -108.260512
rs17279673 G -10.372198
rs7584077 T 73.112311
rs20349 T 91.058663
rs7603317 T 92.145717
rs6750345 C -26.243457
rs4954080 C 9.141856
rs6430460 T 38.199956
rs7592519 C 53.814388
rs7599541 G -31.860227
rs1348835 C -197.231535
rs4953895 T 37.259971
rs13418753 A -79.900127
rs6739279 C -44.545773
rs12618948 T 83.811444
rs17821893 A 8.986469
rs13020966 A -23.395203
rs11678983 G 35.413831
rs13430118 T -17.548632
rs10186476 G 263.448211
rs7569670 C -148.185334
rs1562345 A -84.849393
rs1004045 T -6.540831
rs7579501 C 26.343639
rs2166539 G 39.71836
rs41343844 G 55.084624
rs11886330 G 27.314904
rs13383710 C 20.181732
rs4603824 C -29.88503
rs10208557 T -88.52774
rs10211217 T 23.406944
rs12614809 C 29.708509
rs13431990 T 96.864132
rs1596921 C 46.053103
rs2321299 A -48.92655
rs12618404 G 134.121027
rs12475141 A -154.039998
rs6711228 T -10.103048
rs16829728 G -36.78165
rs7594893 C 21.909174
rs13408819 T 141.771702
rs7581312 A -62.062449
rs4425131 G -27.149555
rs12464286 G -6.364764
rs1446732 A 28.110074
rs6714405 C -83.983299
rs17317784 T -6.342938
rs12691853 A 99.17984
rs13391735 A 47.317591
rs930621 T -22.530137
rs11892737 G -130.498443
rs2121413 C -129.459004
rs1026983 G 96.854016
rs10201761 C 102.733916
rs11897842 T -118.22106
rs7560616 T 54.752146
rs2101330 A 10.914696
rs873971 A 37.513919
rs10207061 G 10.684028
rs13015683 A 42.484703
rs6430476 G 6.691534
rs2101331 C -190.458558
rs12464937 A 125.739417
rs16829858 G -42.228741
rs1542656 T -24.207436
rs4954095 T -110.706839
rs4954096 G -18.744987
rs12477481 T 30.132669
rs12619632 A -21.954927
rs12691856 C -124.638407
rs4411763 T -46.99696
rs16829881 A 47.291491
rs7606427 T -109.738431
rs2321550 C -54.758088
rs13392352 A 3.042538
rs10172395 G 5.138128
rs4954099 G 28.342309
rs10803546 A 68.49944
rs1872515 C -16.543904
rs6717488 A 40.868193
rs11685957 G -128.892201
rs2046475 C -5.051839
rs12475641 G -38.965152
rs7594310 A -70.363882
rs6740690 C 12.976351
rs6711164 C 60.776697
rs16829960 G -112.548858
rs10928474 A 60.661646
rs6719360 A 223.71637
rs16829964 C -224.763679
rs12612978 G -43.859744
rs1038511 G 49.951466
rs12151412 A 1.578993
rs6430487 T 93.696775
rs1257374 G -234.994938
rs4953899 G 38.412398
rs1683542 G 43.87409
rs16830017 T -2.567237
rs1715008 C 50.063346
rs4954103 T -9.934704
rs1257370 C 7.510003
rs4953900 G -17.718342
rs16830022 A 122.006043
rs10175819 C -2.352318
rs11684754 A -44.68159
rs13410504 G -14.465717
rs6430494 C -17.367437
rs764686 C -52.105465
rs16830043 C 53.693099
rs10193682 T -2.195201
rs4422213 A -92.714788
rs10496718 G -1.727337
rs10496719 T 25.874981
rs16830056 G -9.067111
rs16830058 C -55.382263
rs12466056 T -31.164962
rs16830064 G 21.251682
rs1879019 G -24.790003
rs4953902 C -72.782496
rs1111961 G 17.22673
rs4600717 G 13.703637
rs12464954 G -11.451918
rs1879021 G -108.898677
rs13405971 C -66.688299
rs13424711 G 179.515204
rs11886886 T -36.83295
rs6752874 T 55.155579
rs10928480 A 14.622419
rs2139311 A -10.057212
rs2139310 T -43.787481
rs11692586 G 29.121274
rs16830124 C 170.095481
rs13429630 G -15.188993
rs1519307 T -51.632531
rs10928484 C -143.225945
rs16830149 C -53.050961
rs16830156 T -43.099828
rs10496720 A -42.459776
rs11884817 T -7.15194
rs9808181 G -57.208958
```
