## Supplementary material for "Schrödinger’s Cat in Simulations in Genome-wide Association Studies": All data and code used in the manuscript: hapmap3.example.causal_7

```
ID Ref Beta
rs6758673 T -106.043317
rs1345351 G -99.963331
rs4146116 G 101.333894
rs1477054 T 21.699186
rs10490612 A 135.631918
rs10490613 C 116.509496
rs17030632 C -112.127927
rs1544694 T -8.809741
rs10199074 C -66.467837
rs9678488 T 0.399011
rs9678380 G 81.1142
rs11692837 C 14.214988
rs4671682 C -35.609292
rs17030660 A -40.836803
rs17030670 T -12.066386
rs1030088 A 15.483574
rs12713544 T 48.488902
rs17030681 T -203.752315
rs10490617 G -13.009734
rs13412784 G -224.521842
rs17030693 C -34.251734
rs13407769 C 167.90349
rs13394565 A 47.075731
rs2111464 T 21.077278
rs7564837 T -57.409048
rs6733631 T -65.904294
rs6709906 G 32.465148
rs1549022 T 37.565609
rs1030089 A 93.773082
rs2901806 A 11.000737
rs2287282 C -109.812589
rs13431495 T -69.231966
rs2009778 C 94.762515
rs10188282 C -208.712994
rs4671140 G 65.446232
rs4671692 A -353.44205
rs4671693 T 277.484046
rs2111468 T -69.332557
rs6740964 T 66.834904
rs17681719 C -285.142493
rs11126058 C -8.912526
rs4671694 A 51.341485
rs10202025 C 32.853183
rs17030786 C 44.208187
rs6546180 C 24.619756
rs11692203 C 19.135355
rs10179158 C -96.290414
rs17030805 A -178.724789
rs17030808 T 237.063805
rs10193938 C 171.717145
rs12617585 C 13.474985
rs10496130 C -92.497275
rs6758005 G -14.511877
rs961430 G 106.890036
rs17030866 A 26.524583
rs1972676 C -24.75557
rs1025136 C -134.655946
rs6743363 G 170.898053
rs6759080 T 24.012368
rs890091 C 11.084649
rs6546182 A -129.137698
rs3845821 C -39.441113
rs9309379 C 76.501992
rs7570905 A -43.710896
rs11895543 A -362.403597
rs13427124 C -71.802252
rs17030941 G 61.768306
rs10197698 T 129.92337
rs7597074 C -78.081063
rs10179903 G -11.67222
rs7596297 A -84.767853
rs890094 C -138.941519
rs874063 G 77.718678
rs13412059 A -18.789893
rs12713551 A -157.895163
rs7583237 G -71.431761
rs17030985 C -152.387457
rs12468104 T -363.799326
rs11126059 T 86.257714
rs2194782 A 19.786312
rs2194783 G 87.167589
rs7572044 A 180.806396
rs6716982 G 42.781172
rs7563053 C -250.057539
rs13032947 C -52.132741
rs11887428 T 171.159347
rs976394 G -137.890159
rs993466 C 54.485889
rs10177183 C 90.051876
rs6715761 G 237.45755
rs10183336 G -227.657697
rs13413944 T 41.700662
rs12471713 C 26.69996
rs2631669 T 8.439806
rs2553055 C -22.759213
rs2194788 C 146.241033
rs2631666 T -22.94665
rs13027390 T 13.110756
rs1484497 C -160.854955
rs17031071 A -87.152976
rs12476924 A -138.81075
rs2860967 A -62.285325
rs10175504 G -89.558319
rs10166953 C 80.554276
rs6546195 A 63.986571
rs755616 T 112.605248
rs7609292 T -121.045304
rs17031137 G 127.050835
rs13430264 C -33.994914
rs7598978 C 18.127637
rs11126067 T 76.902547
rs17604526 A -171.624825
rs6760426 C 190.926541
rs987217 C 42.086651
rs6758500 C 89.703103
rs6716270 C -133.97592
rs6709594 T -180.876012
rs1030326 T 170.771315
rs17605604 G -96.002228
rs10203404 G 90.205367
rs10180226 T -149.161207
rs17546660 C -95.874142
rs17031263 C 71.108488
rs10195695 A 190.709144
rs4141570 T -20.719699
rs17546891 G 173.071555
rs17031286 G 143.904746
rs17031294 G -107.086808
rs1531906 G -37.436788
rs17031350 C -93.799536
rs13419318 T -3.080398
rs2699780 G 26.697917
rs12713561 A -11.590495
rs2627841 G 31.471073
rs17031406 C -63.200135
rs17482038 T 162.507889
rs7600106 C -98.673947
rs6743010 G -146.439168
rs1601255 A 31.001145
rs1358696 G 48.880242
rs1484486 G 76.036477
rs6546205 T -39.056252
rs7571668 T -94.580092
rs10167906 C 11.898748
rs17031435 C -3.63119
rs11675929 C 40.410904
rs11684249 G 18.643271
rs2279364 G -84.68824
rs10496131 A -112.335602
rs17031450 G -26.181165
rs2861007 T 70.11909
rs6546209 C 112.342332
rs13018048 T 136.84551
rs12469678 C -26.531442
rs1105244 A 15.588507
rs7597203 C 119.739697
rs17031479 A 80.930461
rs12613940 A 19.50985
rs4671712 T 59.413471
rs12614833 G -146.889515
rs991500 G -16.919681
rs902146 T 38.848968
rs12467888 C 22.929568
rs13394114 C -35.232628
rs13418313 A 41.322045
rs17031526 C 65.807923
rs1881876 G 41.452565
rs17031548 C 182.041598
rs17031559 C -227.513831
rs17031561 A -59.66462
rs7581689 C -11.2495
rs7599440 T 44.895769
rs10169352 C 68.863642
rs4671716 C -88.066573
rs7565180 C -173.427977
rs12612840 T -16.980253
rs6756848 A -141.332893
rs17031598 C -91.312947
rs1320854 T 12.615121
rs9309382 G 57.565935
rs1320861 C -103.191921
rs1997383 C 75.544039
rs1575027 A -94.819539
rs13427355 T 41.417115
rs17031682 G 202.716608
rs13384003 A -26.371771
rs12612632 C -87.487727
rs17031703 C 284.368783
rs2954959 G 2.867988
rs2951282 T 47.572118
rs10191675 T 62.025445
rs17031735 T -133.269457
rs11690780 C 72.523569
rs17557930 G -60.608351
rs10206856 A -70.877457
rs2971818 T -145.432075
rs17031814 T 42.842767
rs2971814 C 150.403663
rs13413224 C -65.446986
rs6728427 G -9.49866
rs1466649 G 29.923761
rs10196975 T 74.653279
rs2951289 A 78.989936
rs17031824 G -62.365837
rs2951290 C -29.825722
rs6546217 G 20.135115
rs1489699 T -80.506242
rs7609526 C -36.07418
rs9309384 T 14.070031
rs7566973 T -66.141921
rs10203388 T -33.496667
rs1489701 G 44.113747
rs17031877 C 84.795184
rs1565328 A 17.325359
rs11689807 G 83.200639
rs6752596 G 2.87893
rs11681577 G -57.659227
rs10190376 A -245.161712
rs11126077 T -109.464685
rs10180217 T 252.750482
rs7581235 A -118.759162
rs6546221 T 38.54991
rs13420077 A -7.135523
rs17559965 G 257.04049
rs2969681 T 196.247295
rs17501374 C -110.404251
rs1519111 G -37.667845
rs1401453 C 110.810749
rs10175069 T 134.322237
rs2946375 C -64.911575
rs1519105 A -64.789321
rs2971842 G 15.201624
rs2946370 C -0.320045
rs10182624 G 28.882554
rs999091 C -67.79134
rs13397921 A 67.536521
rs1519108 G 65.184135
rs6546226 A -21.249738
rs6717698 A 126.87421
rs7604762 C -18.839242
rs13401444 C -131.091828
rs952203 G -28.484581
rs6738144 C -18.859309
rs2280334 T 60.365483
rs1519102 G -13.051731
rs6716792 A 7.356578
rs17032103 T -75.610128
rs6732178 A -123.669332
rs6705285 G -21.284967
rs17032114 G -22.246668
rs12471916 G 78.90526
rs10166707 G -84.780783
rs2139246 A 10.121235
rs6722685 T -9.536614
rs13023583 T -61.732184
rs4671730 T -46.554725
rs4387782 G -34.824349
rs12713568 T -6.701734
rs4430933 A 12.308456
rs4544423 T -18.720998
rs12621998 G 55.234011
rs11677371 A 24.597512
rs12469063 G 40.356333
rs9789535 G 79.064046
rs11678796 A -97.623581
rs7578882 T 1.042938
rs2300478 G -81.77651
rs10179931 A 30.849442
rs2300483 G -32.855436
rs12614369 G -71.570821
rs6735071 C -15.212726
rs2216123 G -120.287818
rs6546235 A -43.167042
rs2861108 G 161.135016
rs10184250 C 7.916435
rs6744310 G -34.797276
rs17032269 A 55.22582
rs10490188 T -10.877975
rs1558719 G 65.565771
rs1558721 G -109.639951
rs2861111 G -30.82992
rs10195834 G 110.07622
rs1981736 A 8.449088
rs4358107 T 170.270186
rs6725996 C 23.715356
rs11695019 G -141.641036
rs9309393 G 110.223331
rs7609166 T -235.714756
rs7593598 T -118.659163
rs10490190 G -64.801378
rs10206999 A -68.662791
rs6751774 T 137.0015
rs6709958 C 114.959004
rs6546256 A -318.197286
rs13018848 T 92.832607
rs17680434 G 22.778978
rs7605171 G 9.510899
rs6743515 T 87.741114
rs10206488 T -186.324189
rs10490192 T 241.735419
rs6706261 A -37.281196
rs11126093 G 57.831827
rs33979013 C 74.901194
rs12622301 T -78.050463
rs10201517 G -118.683836
rs2192956 T 72.489702
rs6748591 G -64.028401
rs17680816 T -15.539035
rs11126095 T -116.427024
rs1111233 A -60.105913
rs10490193 A -12.698777
rs6714705 G -39.49962
rs6757438 A -15.652176
rs7566062 T -72.74008
rs13000961 G -39.320902
rs13396938 G 35.76602
rs17032528 A -7.867524
rs2161973 A 5.4525
rs11126097 A -116.293925
rs2194659 T -138.867908
rs17032545 T 1.705428
rs3919597 C -41.036487
rs17032567 G -55.96949
rs11678149 T 61.481116
rs10865358 T 148.754937
rs6546266 T 5.622805
rs17032576 C -76.149282
rs17032602 C -234.922002
rs7562051 G 260.701835
rs3919596 C -107.795574
rs7566349 G -213.608314
rs1559600 A -35.177895
rs7595070 C -76.484722
rs11894493 C -33.792952
rs2081398 T -34.165401
rs2861182 G 120.68672
rs6732212 G -12.3633
rs6719096 C 62.59967
rs13007060 A 97.91248
rs2194664 G -123.079659
rs17032637 A 76.61499
rs2861284 C 119.255819
rs10183135 A -94.779624
rs6715872 T 55.77509
rs17631680 C 100.880637
rs1126147 A 100.423192
rs11902129 G -30.524516
rs12713581 C 118.787836
rs3732047 T -161.134166
rs7587400 G 114.335522
rs868373 C -61.638693
rs10519066 G -52.270676
rs1362477 G -143.456954
rs6546272 G -182.638824
rs4671759 T -121.171343
rs10496137 T 39.892521
rs6721312 C 87.611162
rs4671761 C 118.110051
rs2192986 G -3.578304
rs1362483 G -30.82283
rs11126103 C 14.774526
rs17032792 A -80.083237
rs7595049 C -17.440395
rs6729413 A -10.716024
rs1420371 T -97.913243
rs10198080 A 11.357256
rs4671162 A 62.690372
rs12471464 C 8.625195
rs1345353 T 108.91934
rs17032836 A -121.786142
rs958255 G -8.213334
rs1420376 G -64.285646
rs7584889 T 66.582921
rs1861460 T 60.202759
rs17005313 G -47.728379
rs6727258 A -41.389546
rs12621498 C -128.65252
rs1362475 G -1.417658
rs2080399 C -38.471936
rs10192430 C 33.75032
rs1420358 C 41.824077
rs10519086 G 89.032969
rs2901918 G 12.89543
rs17032925 C -41.428215
rs7579521 G 35.84617
rs12622277 C 24.790903
rs13415869 A -21.456842
rs10178299 G 10.68264
rs6546277 A 132.262862
rs7594674 G 155.446937
rs1106998 G 117.93656
rs2861317 G -310.037545
rs17032961 G -593.107048
rs10179160 T 157.067659
rs1362478 G 267.933847
rs1420365 C 62.842704
rs12713590 G -28.450626
rs17590703 T -33.162191
rs13404435 T -201.607677
rs13405122 T 192.091403
rs17033002 T 35.646295
rs10180944 T -6.14996
rs10199998 C 53.350021
rs17033040 A -128.267354
rs752937 C -69.903176
rs6546281 T -18.665022
rs7603941 T -136.740801
rs4671773 C -101.374991
rs17033086 A -70.101806
rs1921294 C -16.645399
rs6719951 C 53.51302
rs4671165 C 526.018128
rs4671167 A -591.198782
rs1882240 G 26.705784
rs6729498 C 4.972866
rs1882238 G -170.265036
rs17033106 G 167.257779
rs17033113 G 16.955482
rs6743774 C -240.421428
rs4671779 A 304.303298
rs6739469 A -6.826894
rs1921264 T -32.286806
rs12613227 A -45.274562
rs17033163 C 4.944876
rs6716991 A 22.85217
rs13004577 G -55.123515
rs12470828 G -10.083061
rs5028772 G 71.998472
rs10190441 C 25.376368
rs12996858 A 80.931295
rs12473913 A -18.512978
rs17033187 A 148.62123
rs11901629 A -130.290954
rs2861561 T 101.054495
rs11683069 A -41.228954
rs1921302 C 54.739518
rs10183986 A -50.04649
rs1921301 A -102.23356
rs11675622 C -10.611325
rs1921266 C 58.467778
rs13021334 C 31.90074
rs10496142 C -99.783101
rs11894761 A -43.322092
rs875037 T -69.636231
rs17033231 C 10.620341
rs1384746 T 53.354005
rs1545861 C 32.974941
rs10496143 T 82.251669
rs17033254 C 82.646873
rs1483340 A 101.042787
rs2062204 A -9.485315
rs1466521 C 86.388928
rs7589358 A -6.929792
rs17601386 A 81.453381
rs11126117 A 26.293749
rs7572590 G 63.375318
rs752165 C -33.202057
rs2861566 C 3.917796
rs17033311 T 29.205543
rs6745786 T -46.839208
rs2062203 A 12.34375
rs1483344 A 38.76307
rs966779 C 29.138404
rs9941589 T 16.811932
rs6719169 T -242.560033
rs7573126 G -80.400381
rs6740565 G -131.19865
rs12053284 A 82.230106
rs7568231 A 177.410062
rs11695960 G -38.384189
rs12713595 G -189.840266
rs10865359 G 106.966965
rs12991257 A -74.313884
rs2062206 C -44.429637
rs874236 G -72.477046
rs6741192 T -99.059756
rs17033428 G 72.099227
rs961328 C -53.800479
rs6744265 G 86.064058
rs13394751 C -239.760435
rs979043 T -284.190256
rs17544551 A 118.160232
rs13020203 T -139.614569
rs7604697 C -29.028742
rs17033476 C 163.065232
rs12477464 A -49.731371
rs11126123 G -0.161637
rs11892665 T 32.647119
rs13016812 A 251.849101
rs3770657 G 236.046135
rs10496153 A -101.287077
rs1569 G 140.419009
rs13424211 C -4.343259
rs18122 G -386.767239
rs6709141 A 126.437989
rs632647 A 20.080499
rs600579 T -32.967839
rs650638 A 30.048318
rs12470994 A -10.60624
rs13033289 G 18.588359
rs685211 G 19.21048
rs623457 G -152.98252
rs6731529 A -38.121941
rs581955 A 38.085211
rs624414 A -17.123586
rs657667 G 210.301838
rs17605887 T 40.254069
rs7568455 G 17.407968
rs17605963 T 4.087644
rs6725582 G 52.195842
rs17033632 C -66.332443
rs1521041 A -54.940064
rs6760732 A 96.594476
rs953044 G 39.566312
rs6719623 C -105.670598
rs7570496 G 54.85127
rs12233208 T -106.20528
rs1552357 G 39.210406
rs13418759 C -92.388863
rs13032336 A 1.105722
rs12995695 A 37.539636
rs4089733 G -107.478488
rs10496152 A 86.753412
rs10496151 T 193.540414
rs7569109 A 113.228473
rs12988145 G -12.270999
rs17033681 G 38.983004
rs10170407 C 141.331266
rs17033691 G -51.894673
rs2683682 C -19.14253
rs12615683 T -42.896862
rs1402440 T -327.026872
rs1568471 G -87.31253
rs2683684 G -585.079553
rs2683683 T 292.815248
rs9973780 A 392.288946
rs6739215 A 14.589702
rs17033724 A -243.383068
rs2683690 G 151.129799
rs1607904 A 300.803889
rs1581366 A -31.144446
rs2541028 C 252.636537
rs6546313 C -24.642788
rs1009280 T 74.512336
rs2861638 C 133.982339
rs13388861 C -15.024707
rs4542832 G -153.538522
rs10190391 G 51.985572
rs6760771 A -147.142743
rs2270348 G 1.037949
rs12997331 C 258.04063
rs12620828 A 277.849042
rs10490722 G -58.906334
rs13398669 C -98.231206
rs13398112 C 42.981997
rs6731513 C -126.746971
rs10189870 A 21.62763
rs4362542 G 292.619228
rs2861696 C 13.369232
rs2861697 C -20.423016
rs6708126 C -175.724259
rs17033960 A -261.213741
rs6546323 A 33.247783
rs980226 T 279.453177
rs9309401 T 179.994815
rs11126143 C 91.916893
rs10490725 C 51.847263
rs10490726 A 9.677391
rs1430785 A -78.069938
rs7572685 T 73.324408
rs10189477 T 26.049737
rs2902028 C -22.824962
rs891533 C 46.218754
rs1430779 T -1.593346
rs1367473 G -127.958897
rs12476951 T -55.971024
rs1594415 A 73.127895
rs4671821 C 49.76523
rs1541865 G -61.463026
rs2060041 C 79.765853
rs12478802 T 79.968261
rs17040168 G -80.652854
rs2861709 G 22.770628
rs4671822 G -54.013098
rs4671825 C -215.285212
rs12162351 T -122.661333
rs2303950 A 132.223416
rs6744242 C 98.732145
rs1367462 T 89.725665
rs11692071 T -30.267104
rs10193810 A 191.740461
rs10165761 C -5.458764
rs7586232 C -55.848969
rs1978656 A -89.645709
rs12465119 C -33.952144
rs6748098 T 303.937388
rs6747212 A -102.35293
rs4671196 A 85.885777
rs17034152 C -190.498648
rs12468420 A -58.104638
rs1430770 G -127.369242
rs17034184 T -32.828887
rs724566 C 4.56628
rs724568 C 97.216191
rs1864572 C 127.493132
rs17034210 C 140.383886
rs17034217 C 298.499214
rs10865363 C 57.93244
rs6546327 C -136.005793
rs11901162 A -20.087712
rs1367457 G 91.023768
rs17034245 G -156.530804
rs17034251 A 19.941897
rs6758822 T -32.608277
rs10174757 C -52.034674
rs11883880 G 90.655318
rs17034279 A -53.251049
rs4671846 C 11.19951
rs10519124 T 31.965089
rs7582916 A 65.67689
rs1367474 G -17.661781
rs13432159 G -41.097032
rs9941580 T 36.281
rs1367469 G -84.229429
rs12713602 G 77.331938
rs4516416 C -36.759866
rs11126151 G 18.968897
rs6730348 C 224.481027
rs6730353 A -79.747768
rs11903742 G 81.127096
rs17034303 T 119.680793
rs11686929 T -205.637183
rs10496147 T -181.985979
rs730424 A -15.843281
rs17034350 T 37.28593
rs10211639 T 63.570717
rs13014491 T 34.362381
rs17034376 T 89.813331
rs17034385 C 17.329854
rs4671849 A -177.711786
rs4671851 A 132.030977
rs891532 T -42.753901
rs1864571 A -19.416651
rs881645 A 77.248051
rs10194038 T -29.956053
rs17034390 C -85.525493
rs6735221 T 36.431307
rs1430772 A 47.268309
rs17616984 T -119.394052
rs1346866 G -119.263687
rs10469953 C -147.285988
rs2861707 A 56.116679
rs10469954 A 38.731204
rs13429160 T -39.476321
rs6749824 C -93.234961
rs11126157 A -1.894141
rs11126158 G 41.674448
rs1430794 G 197.151712
rs6715551 C 43.366229
rs7573155 T 65.976217
rs7591189 C 16.081324
rs10199432 C -104.890659
rs7561904 G -39.480832
rs2455775 C -31.177375
rs2654472 C -106.042603
rs958979 C -11.428705
rs1820987 C -87.77594
rs6747972 A 154.444275
rs6748099 G 61.737832
rs2116050 G 15.735604
rs2861754 A -52.281986
rs10469955 C -57.95353
rs905495 A 5.814375
rs733708 C -62.022436
rs905494 G -93.802787
rs7599398 T 8.053439
rs1393820 A 21.16626
rs1393821 A 115.168248
rs1393822 C -112.527102
rs11126164 C -69.867682
rs6741698 C 5.859994
rs905493 A -78.914488
rs1910370 A 66.783821
rs1503243 C 81.06439
rs1503242 A -58.873876
rs17034538 T 61.345032
rs1503241 T -64.347843
rs6757961 G -10.465997
rs13006116 A -84.723496
rs13004783 C -1.345905
rs11679294 T -66.211261
rs10182649 C 335.725676
rs905490 A -138.756324
rs905489 T 188.684493
rs2861760 G -114.134635
rs11126167 A 167.999035
rs13422556 A -41.225125
rs1976469 G -15.247703
rs7558015 C 48.432619
rs6750910 G -1.213019
rs2047816 A -35.434393
rs872108 C 24.439103
rs10171075 A -31.220952
rs9967692 G -28.402784
rs6741945 T 53.321401
rs1532756 A 63.715537
rs17578007 C 45.204155
rs6726612 G 3.132404
rs10496154 T -197.069819
rs1032807 G 32.738256
rs11687935 C 182.82113
rs17034703 G -259.025775
rs17034705 A -85.093331
rs11693828 A 210.233826
rs1393810 C -78.207371
rs997405 A -345.396743
rs7564090 G 160.345137
rs905488 A -18.692815
rs6709680 C -83.552859
rs905487 C 240.618387
rs1503228 T 162.051456
rs6756191 G -57.86214
rs4671863 C 210.239799
rs6743634 T -21.642593
rs17034747 C -128.588729
rs969536 G -95.274922
rs10208788 A -116.67379
rs11686851 A 95.039036
rs17034763 T -96.861524
rs10496157 T -32.2366
rs17034776 T -238.82094
rs6546346 C -119.505759
rs11126170 C -69.503838
rs17034794 G 207.522054
rs34422503 A -26.992185
rs10183044 T -108.223212
rs1503244 C -43.444728
rs1503248 A 9.23604
rs4671202 C -179.24672
rs964450 T 83.265663
rs11678194 A 6.257911
rs7586762 A 37.627294
rs1921586 A 58.683969
rs6546351 A 80.168678
rs7558466 G -56.921003
rs6546353 A -80.56225
rs10439493 C 19.221534
rs7582426 G 20.240726
rs17521963 T -3.410666
rs13390548 T 37.868747
rs10203061 G 98.084161
rs4671871 A -49.426744
rs7575344 A -77.327716
rs12052409 C -58.045696
rs17034913 T -73.136334
rs17588324 G 32.096838
rs11126175 G 81.789544
rs11126176 A -40.256295
rs1002537 C -111.076494
rs17034987 A -60.017238
rs959538 C 26.882626
rs7599687 C 119.184569
rs751759 A 115.74229
rs17035004 C -97.076224
rs4078978 T 94.639212
rs6546356 C 46.407554
rs17035037 T -81.75876
rs17035049 T 257.435817
rs7590838 C 61.168735
rs6742014 C -40.794265
rs10153623 T 34.026836
rs12713631 G -285.248333
rs10180346 T 132.089505
rs13003580 G 336.212245
rs13430157 C -88.526696
rs1868402 G 29.201178
rs6733029 C -102.889942
rs1822469 C -245.271511
rs2029091 C 0.639784
rs11902751 T -5.925043
rs41359251 G 186.305375
rs13421673 A 119.178855
rs13431526 A 2.383394
rs7600326 C 3.743711
rs10496161 G 34.104102
rs3732042 A 0.10515
rs6759926 T 27.151205
rs10176505 G -65.861011
rs1530392 A 4.153626
rs10188159 A 14.057888
rs12995380 T 20.365142
rs6729652 C 11.419035
rs10169617 T -11.616658
rs11684571 A 7.947773
rs17035262 G 155.538021
rs17035267 A -185.154961
rs4671898 C -6.311784
rs13383817 T 131.61298
rs17035280 C 9.195493
rs4671900 C -39.861556
rs7592976 G -7.227745
rs6546374 G 78.682673
rs17035294 C 287.592989
rs6759414 T 44.471136
rs7602170 G 5.573032
rs7579422 C 17.757342
rs6546376 T 41.338487
rs1443651 G 113.335281
rs4671908 T 103.483158
rs7578047 G -72.781395
rs7608429 T 38.719577
rs7592526 C 3.227284
rs41520645 T -56.745866
rs7595717 T 32.693987
rs1373198 A -158.529442
rs7563924 C 108.779255
rs17035364 T 30.513915
rs960221 G 136.313007
rs1822470 A -51.677374
rs17035375 T -216.649969
rs3816281 T 200.417414
rs10496163 G 144.027512
rs2070171 A 40.757445
rs2241947 T -338.750097
rs17035409 C 14.069284
rs2289688 A -100.562675
rs17530191 T 154.582613
rs6725743 C -59.267
rs6742200 G -80.786969
rs4854435 A 32.850383
rs6718943 G -319.739595
rs7595037 C 72.478066
rs7595749 T -170.552588
rs7569275 C 141.54536
rs7602709 T -46.87771
rs11126185 G -74.522428
rs4854440 T 21.006547
rs7596633 T -49.21532
rs6719948 C 72.259547
rs7421154 T 15.843843
rs7424155 C -116.226791
rs6747604 A 92.213456
rs7587270 G 46.374961
rs11890100 A -136.524432
rs7563017 A 147.087647
rs13413327 A 53.878151
rs12713645 A 191.237842
rs11884722 G -147.27379
rs12713646 G -3.383803
rs10193445 A -111.779398
rs7572135 A -149.301068
rs4129711 G -47.826883
rs12988276 A -25.111919
rs6736893 T 10.163737
rs13035639 G 59.62793
rs7570797 G -6.515801
rs4428042 G 73.275306
rs4854482 C -28.227383
rs10178143 T 45.629991
rs3969864 C 8.199028
rs11696108 T 198.740438
rs4353685 A -156.672922
rs7601120 A 23.590884
rs10205765 T -34.924279
rs7607375 A -41.041807
rs13033526 A 60.105223
rs4535078 A -205.654083
rs7592253 A 24.904044
rs12987878 A -20.248067
rs4071638 A 25.355169
rs4068860 C 147.671905
rs1106237 T -142.167214
rs7603054 A -5.923542
rs10172004 T 85.336917
rs7561173 T 0.28462
rs11904791 A 164.696008
rs7572183 A -25.646752
rs10174331 G -19.088917
rs13393229 A -195.478217
rs10174998 A 56.481879
rs10175092 C -32.332933
rs7590468 G 20.024951
rs34093192 G 56.360552
rs4854448 T -100.612608
rs7593402 G 21.890387
rs4854506 T 15.936838
rs4854508 T 54.516131
rs4068868 T 14.671541
rs2280244 A -42.08476
rs4380277 A -1.030959
rs4309612 A 47.454719
rs4854451 T 56.027307
rs6720182 A 158.172857
rs13413887 A 44.539723
rs6757505 G -105.161994
rs10173408 C 50.179365
rs4627611 C 30.536323
rs9309422 G 132.745433
rs4854514 T 68.49816
rs4854515 C -106.776884
rs6747342 C 76.49382
rs1878897 A -5.624831
rs1878896 A 234.315101
rs10202102 T 127.464931
rs6546435 A -75.325894
rs2311413 G 10.157488
rs11677065 C -127.97128
rs11694785 T 54.581353
rs2292903 A 3.030192
rs10204878 C -53.775109
rs17035921 T 18.253097
rs4854518 G 9.969088
rs10211539 T -1.336709
rs4854454 A -38.533306
rs12713665 G -121.11217
rs7573507 T 83.171735
rs4854457 C -118.663162
rs6727322 T -26.857353
rs17035940 G -6.68301
rs11893484 C -52.236922
rs10519168 T -154.878968
rs10496167 A -138.75538
rs17543981 G -58.074966
rs12992898 C 56.69241
rs3749128 T 138.366412
rs6743599 A 156.019716
rs17035988 C 155.686657
rs12477498 C 87.218535
rs2271832 G -21.457711
rs2311419 C -40.101848
rs13418133 A 120.339718
rs7557267 A 108.97431
rs10167610 A -186.307617
rs7605681 G -52.739118
rs11689198 G -40.063335
rs2311421 A -39.251679
rs13422214 G -99.037796
rs3892168 C 105.078011
rs10496166 A -15.737821
rs13386446 C 0.762599
rs4854526 A 51.081763
rs4854527 T -8.017302
rs11888057 C -84.63656
rs2311424 C 16.940436
rs10496169 T 46.684533
rs7562996 C -175.503507
rs13431713 T -280.762719
rs13401986 C 23.394703
rs10194104 G 67.239797
rs3792223 T -100.761892
rs2231344 G 171.021172
rs2312076 G -146.470454
rs2312078 G 43.454087
rs3762613 C -66.970308
rs3762614 A -4.342184
rs4500981 A 87.421624
rs17036155 G -40.436821
rs2312083 C -18.630299
rs17036182 C 46.372127
rs13404533 C 42.045757
rs17036209 C -10.110597
rs6736853 A -10.264791
rs12105305 T -69.908139
rs10191936 A -0.459476
rs4419260 A -137.788294
rs2312071 C 62.311167
rs11126202 T -46.960355
rs6737854 A 37.050388
rs4629190 T 80.329873
rs1320219 A -19.797801
rs6742207 A 55.055157
rs4525729 G 21.397752
rs7603541 C -82.719505
rs10169464 C 178.014599
rs10183139 A -97.658202
rs10172315 C -139.350207
rs10197208 G -38.614418
rs6546449 C 94.463335
rs6705747 G -12.370214
rs2312072 A -87.526977
rs6720209 C -44.963299
rs6546454 A 25.145084
rs11695768 C 53.797726
rs13428063 C -82.041956
rs7586577 T 80.627966
rs6741400 A -45.737868
rs6712635 G 65.397388
rs13425469 G 155.408588
rs4072127 A 0.415726
rs13427279 A 27.046972
rs4462818 T -7.939967
rs7582831 C 76.030587
rs10185387 C -240.616245
rs7599254 G -55.719294
rs11901240 C -42.043643
rs7585796 A -3.051947
rs13390810 A 208.589356
rs7588665 T -16.535125
rs12468876 T -19.5556
rs11902921 G -14.983237
```
