## Supplementary material for "Schrödinger’s Cat in Simulations in Genome-wide Association Studies": All data and code used in the manuscript: hapmap3.example.causal_8

```
ID Ref Beta
rs9435409 T -40.591166
rs12026372 T -60.277958
rs12094506 A -57.396006
rs7524060 A 68.507832
rs1537531 G -124.117925
rs6698941 C 72.042131
rs4262570 T 368.24917
rs6694017 C 16.296329
rs1928718 T 179.069145
rs17016934 C -76.112108
rs4564167 C -197.717362
rs6696048 G 148.827759
rs12117640 T -47.876643
rs7538613 A -94.242553
rs11184871 A 188.559727
rs6582958 C 6.697665
rs41517246 T 424.109731
rs6682656 T -88.715937
rs12142091 T -109.478479
rs2150034 C -530.716779
rs12067131 G -52.21768
rs11184888 A -44.68904
rs17017008 G 527.614097
rs17433090 A 106.814068
rs1536989 A -13.319642
rs6582965 C 197.26228
rs17017028 C -56.25746
rs11184892 C -120.972049
rs6680052 G -159.260519
rs6667852 A 243.642445
rs11184901 T 140.58049
rs11184903 C -69.361462
rs6660032 T 41.517851
rs10881401 G -75.429194
rs3887149 A -100.197287
rs1359499 C 179.188222
rs7526090 C 62.629138
rs1925431 G 134.833988
rs1952047 G 68.801074
rs1575738 C -47.021202
rs7555283 T -209.135226
rs5008684 C 185.779923
rs726669 T -83.731235
rs12045753 A -85.387952
rs2031504 T -112.981632
rs12022819 G -77.714436
rs12025734 A -18.165074
rs17017192 A -211.707692
rs6687078 A 81.766967
rs12034371 C -11.321888
rs12035987 G -241.133414
rs4440890 A 334.850285
rs12142479 C 146.025973
rs4915130 A 71.908754
rs11184933 C 19.816239
rs12121466 C 33.091272
rs12076959 G -58.584046
rs17017313 G -7.63958
rs10881427 G 162.08097
rs11184943 T -82.775186
rs17017345 A -25.811175
rs12023595 A 19.385315
rs12137532 C -166.942112
rs4388724 A 16.563599
rs6582974 A -210.565483
rs10785799 G -82.745634
rs11184956 G -9.893875
rs6697697 C -26.524594
rs7545951 A -123.357799
rs7524708 C 70.938696
rs17437302 A -40.680707
rs6656748 T -121.911772
rs6582982 A 174.987566
rs11184968 C -206.9716
rs12138646 A -77.570321
rs4914986 T 80.693364
rs12146135 C 0.876426
rs12060755 A -111.535867
rs9887893 G -80.654941
rs2139463 T 101.892852
rs17438344 G 65.432587
rs12751043 G -35.926691
rs2102910 A 234.558851
rs11184985 C 7.886796
rs12041275 C -74.166438
rs7418544 A -49.985624
rs12097821 T 117.756635
rs1519887 C -154.620408
rs4128201 G 202.311816
rs12080495 G -211.927576
rs11184995 C -74.42926
rs12024675 T -286.149622
rs35069984 G 157.634444
rs12117730 C 71.556398
rs7519541 G 225.5775
rs12086730 A 220.445689
rs12137571 T -227.143152
rs17440619 C 110.061801
rs12726652 A 33.700656
rs11185001 T -111.308176
rs4914934 T -102.709017
rs17017931 G 62.984198
rs11580770 T 69.515935
rs4915008 A 144.856221
rs3924950 G 74.229735
rs11185024 G 26.002665
rs6684256 C 28.909587
rs4641328 G 125.760165
rs10785812 T 90.731845
rs6582999 A -41.445814
rs17495607 C -27.900681
rs7513793 T -56.158674
rs9435334 C 182.66593
rs4593851 A 94.865373
rs9435429 G 124.277456
rs9435430 C 4.537609
rs1919894 C -61.913407
rs2141551 A -58.415985
rs11185037 T -216.360556
rs12738156 A 32.298122
rs17496332 G -228.096761
rs2863991 A -34.967277
rs9435436 T 103.637408
rs11185043 T 210.489953
rs3108678 C 154.651021
rs2863734 C -17.896494
rs4118325 A 162.476389
rs17018185 C -3.940575
rs1762482 A 34.305402
rs2232013 G -99.527356
rs2232016 T -95.92773
rs17018245 A 274.683226
rs10785814 G -547.9332
rs17018326 G -161.90774
rs1627732 G -181.584508
rs1730859 G 134.133367
rs6684571 A 351.884244
rs6680047 A -63.254431
rs952035 C 39.842056
rs1730871 C 124.893201
rs1730854 T -247.735108
rs1762506 T -36.227005
rs11185061 C 49.145711
rs1612733 T 266.919882
rs6656996 C -297.983333
rs1335059 A -127.40138
rs6698801 A 164.12833
rs11185064 T 76.040174
rs4307594 C 142.703108
rs17018484 T -394.435903
rs6583009 G -229.39062
rs6657710 G -130.820359
rs4364907 C 87.749958
rs17018529 C 50.386223
rs11185066 T -85.875702
rs4462177 C -89.753588
rs10082001 G 133.88933
rs9628993 G -91.401887
rs10494061 C -85.825756
rs6659943 A 348.674422
rs4287207 C -240.358287
rs12087935 A 20.678881
rs4325158 T 342.610831
rs12122485 T 40.48603
rs12126366 T 269.879755
rs6673296 G 30.350581
rs6679858 C -111.979899
rs7541740 A 17.297712
rs12132631 T -172.365213
rs10082226 T 25.484726
rs6689942 T 116.208769
rs10881458 G -129.795446
rs12146111 T -184.529686
rs12143353 G -212.706615
rs13374574 T 6.535254
rs3123368 T 131.453941
rs11185076 A 172.92563
rs41322155 A 214.652247
rs3123370 G 117.195016
rs7554460 T 371.818433
rs11185078 G -130.187503
rs3123373 T -82.969074
rs4244126 G -120.191304
rs3125673 T -207.229145
rs3123376 G 179.9836
rs4500349 A 17.247922
rs10494067 C 56.123562
rs2500218 C -29.304573
rs11185082 G -111.994212
rs4132604 T 92.173967
rs10494068 A -120.559336
rs11185083 T 88.88096
rs12049511 T 17.691442
rs17018740 G -300.841866
rs6692538 A -80.700963
rs7530586 T -44.223317
rs12752728 A -33.890622
rs7542677 T -1.58567
rs11185090 T -65.808268
rs12024387 A 64.838536
rs7555412 A 101.199831
rs4360548 C -32.81178
rs6670042 G 58.240793
rs6672549 G -62.000459
rs11185092 G -178.19902
rs7555385 G 33.478936
rs17018817 T 58.968784
rs12070488 G 39.358761
rs17509795 A 4.775611
rs12406016 G 115.108931
rs6664221 C 192.003742
rs11185100 G -29.880889
rs6685989 G -14.990243
rs6677537 T 6.459001
rs6662404 T -18.456858
rs11590310 T 36.310594
rs17018826 G -40.580774
rs12736002 C 7.745545
rs7541885 G -22.448531
rs17018843 C 32.804313
rs746603 C 13.897832
rs11577034 T 3.205638
rs11185105 A -4.619524
rs10494069 G -41.123192
rs17018875 G -81.580218
rs2587906 A -213.537134
rs673205 T -33.636514
rs17018944 G 353.64748
rs558009 T -215.001944
rs483323 G -174.28944
rs539262 C 605.100666
rs12078289 C -197.145381
rs612394 A 253.73596
rs17018982 A -35.193584
rs480392 A 18.986274
rs483206 G -11.912116
rs1373337 A 217.803124
rs517316 T -360.545004
rs1444038 A -338.45753
rs490516 G -100.986119
rs11803905 T 157.542785
rs501332 A -189.969834
rs17531997 G 7.272481
rs628117 C -46.657749
rs12077398 T 16.343429
rs4914945 A -16.668561
rs488747 C -74.78867
rs977799 A 70.238687
rs585759 G 273.6049
rs10881468 G -48.188014
rs484875 A 6.633464
rs7522375 T 81.823357
rs3813218 T 7.585806
rs621222 C 68.455411
rs606373 C 33.899295
rs96501 C -2.109494
rs594165 A 133.931597
rs11185121 G 82.60866
rs4915045 C -37.576563
rs17019199 A -23.607254
rs650251 T -241.316663
rs570718 G 69.285988
rs7548775 T -19.208928
rs503828 A 125.331244
rs569783 A -38.603324
rs6685345 T 184.145243
rs12042744 C -3.527825
rs12085157 G -217.228672
rs4915047 C 13.137148
rs1006799 A -27.370141
rs11808800 C 121.453699
rs17019256 G -136.248163
rs17019258 T -128.593323
rs11185124 A -75.02485
rs10736046 T -235.682043
rs12094846 A 3.914813
rs17019267 G 55.136374
rs12074737 T 226.019911
rs632391 G 78.984858
rs1887631 A -24.920577
rs11185128 C -48.297345
rs11185129 C 74.760613
rs533165 C 227.64941
rs12132955 T -75.727369
rs656709 A -14.437617
rs17535067 A -133.278016
rs542152 T 133.094431
rs7550120 A 38.129662
rs651844 C -41.554975
rs633869 T 126.295662
rs12564555 C -3.707017
rs10881470 A 151.439534
rs2820138 C -126.427351
rs603794 C 57.822074
rs549903 A -16.113204
rs643908 A -113.223443
rs11811454 T 99.272814
rs17019427 C -159.890694
rs12408799 A 51.702134
rs2149179 A 98.210588
rs12024746 G 169.583016
rs12410842 A -75.483199
rs8676 G 106.255379
rs2820135 T -87.47159
rs17477236 A -55.415718
rs7554525 T -102.868719
rs7537311 T -122.634139
rs17019483 T 0.943127
rs17536557 A 359.039417
rs3790676 C -15.86181
rs12127127 T 178.72399
rs1536663 G -98.32364
rs2296877 T 12.339502
rs6583034 C -52.098425
rs10465781 T -51.291967
rs4915063 G -69.595707
rs17479238 C 48.45014
rs17479259 C -88.98315
rs12069805 T 171.041876
rs7541272 C 113.217456
rs6680436 C -321.350285
rs17019693 T -44.196716
rs10494072 C 83.141361
rs2504469 T -266.564222
rs2494052 G -216.537085
rs17539492 G 46.964895
rs2504458 C -38.234913
rs7527291 G -0.292359
rs2494057 T 22.852347
rs12039907 G 39.00411
rs2494059 C 99.798944
rs12090234 A -151.96924
rs12043814 T -106.448044
rs2504468 C 173.334877
rs2494067 T -62.499698
rs17019729 C 135.424489
rs10218617 C 37.500475
rs6583042 A -34.218485
rs11185168 A 60.210791
rs2494069 C 101.869641
rs4915067 T 58.467639
rs4503375 G 15.86365
rs10494073 G -52.389706
rs2494043 C -75.990091
rs4503376 C -45.47641
rs17019810 T -82.211763
rs17019855 G 52.594587
rs6662917 T 92.786026
rs12031375 G 145.306382
rs7518423 A -190.808237
rs4915071 G -34.51396
rs4531312 T -29.280054
rs17542229 A -226.126166
rs12142335 A 80.345069
rs12137897 A -69.73877
rs6690837 T -306.361628
rs6686061 G 210.182799
rs7521681 A -218.155214
rs10881483 C 409.161228
rs13376677 A -80.350678
rs17020031 G 237.136851
rs10494074 C 13.502463
rs4915074 C 386.296356
rs17020055 C -586.925477
rs11185179 T -237.671613
rs17014208 C -29.368662
rs11579299 C -74.017004
rs4915075 T -23.762241
rs7537605 A -23.732873
rs12748320 C 318.106667
rs17020108 T 377.062858
rs17485868 A 3.316323
rs12126655 G -34.539656
rs4915076 C -161.862297
rs6700646 A -261.506875
rs17020144 A -654.577812
rs7537000 G -130.985007
rs17020151 C 59.854884
rs4460667 A -37.387243
rs10158962 T -249.672146
rs6583052 A -134.53071
rs1360564 T 63.854356
rs345319 C 8.136611
rs17020234 T -107.735787
rs7527438 T -92.011242
rs11185191 T 82.282799
rs345294 T -116.793973
rs345298 T 10.356722
rs17020294 C -216.974024
rs10494082 C 260.335665
rs12087699 C -90.025553
rs345299 A -6.462636
rs10494083 C 3.746596
rs12564085 T -407.449411
rs345314 C 25.165401
rs345306 G -139.177738
rs17020387 T 346.02947
rs1412656 A -66.21619
rs2125749 A -44.539348
rs1020812 C -8.322737
rs345283 G -329.952569
rs345281 C -140.044217
rs41517044 T -272.697927
rs3761902 G -84.333193
rs404634 T -151.096566
rs345265 T 442.406899
rs345258 C -28.25318
rs2336645 T -8.155502
rs7543760 A -5.066632
rs12116550 A 61.261314
rs3747945 G -143.099063
rs12563016 T -117.870628
rs1219769 T -155.63122
rs17020560 G 43.436331
rs1219765 A -166.004898
rs1781050 C 256.435755
rs1781071 C 99.088896
rs9803640 A -21.446416
rs1777458 G 61.091609
rs1418998 A 106.745708
rs1361829 A 168.401764
rs17020768 C -46.899531
rs1777454 G 34.94901
rs1547794 C 135.036002
rs7531042 C -123.207838
rs11185248 T -1.677152
rs11579777 G -58.334305
rs1781064 G -114.741856
rs2996918 A 266.994556
rs645329 A -338.532966
rs3905234 C -39.260284
rs12140469 C 17.950133
rs601063 T 17.479574
rs1777448 C 70.541167
rs11185274 T 177.706686
rs10881505 T 64.078886
rs1237735 G 53.549669
rs2000260 G 3.53008
rs11185281 A 8.311552
rs12076095 A 11.275127
rs12088440 T -80.824285
rs2336507 G 28.11936
rs12729559 C 28.469963
rs12047398 C 120.332334
rs591141 C 228.89007
rs10881508 G -124.101569
rs559761 C -182.743924
rs10218769 C 146.721808
rs12047867 A -72.559909
rs862493 C 16.077721
rs685847 G 4.818687
rs12118768 A 73.505485
rs828999 G 31.097688
rs864892 A 55.427983
rs17574098 A 138.075012
rs7538977 G -99.922292
rs6702877 A 69.152518
rs6583070 A -73.52466
rs2336015 T 29.709431
rs4970822 A -87.399371
rs6692881 A -87.556094
rs12404075 C -255.53676
rs12124705 A -38.60382
rs17574552 G 84.531335
rs6670322 T 31.250533
rs11185318 C -232.518128
rs12404827 G 12.449128
rs9661374 A 27.087672
rs9660743 C -120.99698
rs9440519 A -289.949242
rs7542675 A 336.986683
rs7512836 T 259.343599
rs10857785 T -178.575061
rs13375058 A -11.947698
rs12036929 T -22.014586
rs2454327 G 1.427556
rs11101974 C 79.996673
rs6666724 T 58.266379
rs6695024 A -58.177786
rs1566254 G -151.84682
rs1353725 G 118.890577
rs2225193 C -30.83948
rs4970740 T 140.747392
rs6702954 A -2.420272
rs10776714 A -148.10995
rs10157226 C 40.477264
rs10157512 G -33.098437
rs11102185 C 59.393888
rs11102213 G -54.270319
rs6698679 G 15.123763
rs6677790 G 91.375477
rs3006864 G -94.962253
rs11102279 C 24.760352
rs1333124 C 96.26993
rs17553619 G 113.468956
rs2184083 G 49.68648
rs10494095 G -7.754555
rs2026485 A -35.115416
rs2990878 A -39.864844
rs11582005 A -21.252114
rs17026815 C -43.050565
rs10494097 C 247.446718
rs11102473 C -54.508697
rs12140541 C 182.660402
rs10494098 G 104.760034
rs17555648 A 139.70559
rs17029052 T -15.386932
rs10494099 A -42.453473
rs6696787 C -108.655072
rs1277213 A -81.47232
rs2788437 G -85.621326
rs12402255 C 53.594084
rs7522260 T 7.995656
rs7529592 C 46.721286
rs10857968 A 150.523934
rs7551421 T -202.29625
rs7518022 T 70.484276
rs11102515 T 62.25341
rs1277224 G 52.988536
rs10494100 T 23.059034
rs11582294 G -48.757292
rs6686538 A 74.69084
rs12075148 C 21.589352
rs6704266 G -168.784323
rs6604129 G 186.908544
rs7542337 T -63.593577
rs1149143 T 64.389684
rs10776762 C -154.754914
rs1277203 C 42.514379
rs9440550 A -5.648144
rs12035019 T 102.449144
rs17563390 A -71.743537
rs1277207 C -51.642823
rs17621536 G -50.962259
rs7519293 G -10.163291
rs12037380 C -6.665869
rs17030135 T 359.331989
rs6667820 G 309.003147
rs11585358 T 394.108801
rs2131905 T -54.941154
rs7542414 A -29.530283
rs9662782 G -27.131239
rs11102632 C -123.205359
rs6699472 C 52.687024
rs9662017 T -62.961169
rs17030869 C 50.002185
rs1051868 A -2.540387
rs12030 C -39.786697
rs14209 G -69.708268
rs338485 A -233.254134
rs11809361 A -57.832228
rs839549 C -57.690857
rs17014489 G -173.277463
rs338466 A -74.373364
rs865151 G -11.86605
rs12403481 C -169.063209
rs2811588 A 239.394481
rs12569030 T -222.10153
rs507776 C -214.220942
rs569922 C -95.147677
rs17031688 A -17.241602
rs517843 A 71.245378
rs839879 A -106.775916
rs337298 G -8.239901
rs17031897 G -249.223669
rs17838314 G -82.078247
rs544636 A -112.27752
rs516371 A -73.559836
rs28564628 C 106.296592
rs8856 G -33.32933
rs13303136 G -86.368178
rs2358956 T 79.644862
rs1562225 A -54.295849
rs616378 T 40.692687
rs614602 A -188.985446
rs17641032 G -23.157869
rs654464 C 0.707742
rs579993 A -43.338538
rs685046 G -109.612763
rs619816 C 29.112405
rs17038491 T -162.092184
rs504316 A 99.129177
rs496138 T -53.883066
rs531842 C -98.042813
rs609031 C 22.320173
rs17641977 C -128.766633
rs679224 G -74.402769
rs649539 A -16.036743
rs10158326 G -73.805529
rs631178 C 15.668167
rs17033878 T -93.18177
rs2093933 C -157.266203
rs587036 A 89.622659
rs648673 C -88.738037
rs12239846 G 37.811706
rs12036884 A 32.461399
rs12239854 G -10.247155
rs17642754 C 11.875951
rs11102951 C 24.915204
rs11102952 T -326.915468
rs645128 C 16.749506
rs17014532 G 58.574719
rs10858081 A 140.784335
rs913178 C -38.046667
rs10745351 T -107.096441
rs17034466 C -114.687272
rs17034539 T 21.469927
rs3197233 T -247.465187
rs11102957 T 91.143182
rs685653 G -92.720858
rs687074 A -127.955746
rs3120625 C 83.134322
rs683182 T 33.445459
rs4623734 T 25.056196
rs4246519 G 45.574075
rs17035443 A -109.623078
rs585362 C -36.683864
rs454107 T -61.787337
rs4970833 A -92.586446
rs608196 T -18.979761
rs7528419 G 0.357882
rs14000 C -65.422749
rs11800211 C 16.291248
rs657420 T 50.051487
rs655246 G 94.517935
rs17584208 A -4.094467
rs17645143 C 127.967085
rs17036114 C 359.248817
rs633830 A -403.855195
rs630395 G -165.69922
rs629001 C -71.142583
rs1278285 A 235.548341
rs3850615 A 34.982924
rs7515901 T -65.721816
rs600806 G -11.57944
rs11583969 T -143.106182
rs3853499 G 300.706702
rs3768497 T 43.115871
rs11799329 T -326.420723
rs7536292 C 10.392007
rs11142 A -94.517897
rs17646665 G 4.555178
rs12037569 T -38.212076
rs2082095 C 340.294323
rs17647543 C 200.855469
rs1525916 A -122.707882
rs2781553 T 49.423833
rs1144593 G 147.658622
rs12049330 G 72.587497
rs10494041 G -4.678075
rs3738773 A -79.539087
rs919958 G -26.296011
rs12066164 G 92.429108
rs6677291 T 204.713499
rs11101968 A -212.289427
rs6537803 A -118.097595
rs528077 C 141.956066
rs6681232 G 131.919147
rs3737182 T 56.671891
rs577953 A 216.658005
rs518076 G -131.465703
rs6663547 G -6.13069
rs11583330 T 234.136268
rs17024043 G 259.829591
rs2483920 T -240.497508
rs559479 A 10.559977
rs505303 C -56.683734
rs1889470 C -108.744257
rs17024249 G 116.597234
rs508997 A 37.108552
rs510619 T 97.834097
rs28362580 C 24.472348
rs865774 T -51.781975
rs523786 A -96.455643
rs2269340 C 53.580664
rs7544426 T -129.689467
rs11101973 A -113.092999
rs3850616 T 82.878877
rs12131828 A 354.033778
rs681991 A 125.77209
rs17024655 T 10.524055
rs12090060 A 256.571281
rs627365 A -118.54949
rs12405275 G -395.872438
rs625456 T 57.814302
rs655315 G 85.460378
rs12024479 G -13.497601
rs4147567 G 159.676577
rs2239892 G -83.364083
rs17024661 G -107.768796
rs11807 C -20.592107
rs4970774 A 206.039298
rs12059276 T -92.650693
rs1360513 T -196.922347
rs12058634 T 0.340505
rs2234696 G -60.1599
rs1332018 G 32.736296
rs2274536 G 82.594304
rs11591171 C -11.953387
rs2094469 G 15.361387
rs11102001 A -43.403642
rs11102002 T 95.986593
rs17024790 A 31.241141
rs7542853 T -35.027349
rs1109113 C -180.908439
rs943640 G 96.826285
rs12061779 A -6.973849
rs17024828 C -189.254676
rs12126552 A 109.190711
rs7533070 G -33.675204
rs6537876 T 78.230276
rs6681343 C 62.467573
rs6687356 G 19.60195
rs17024863 T -13.276709
rs7524737 T -12.322305
rs4970781 C 39.657375
rs11102007 A -86.449875
rs493120 G 82.183902
rs6659821 G 37.35407
rs579035 C 29.219701
rs534872 C -180.70309
rs10494112 G 23.012418
rs499345 A -7.548876
rs12563382 A -31.160024
rs17024950 T -59.037887
rs507897 T 149.861318
rs539163 A -349.052849
rs12078985 T 41.311351
rs484673 T 46.988672
rs12566133 T -43.717666
rs12568077 T 125.919955
rs6675941 G 1.567101
rs12083821 C -29.425854
rs6695237 A 56.87535
rs17025049 G -221.975777
rs7522621 C 163.3749
rs12088714 A -124.938038
rs1021880 A 39.170797
rs453577 G -9.213527
rs374130 A -3.093284
rs11102024 T -56.039647
rs333953 A 77.268978
rs17025143 T -151.326477
rs333958 T -28.416795
rs333960 C 44.475204
rs333961 T 7.709005
rs333962 C 0.678682
rs3093054 C 69.814814
rs7535558 C -46.945618
rs333968 C 13.707539
rs12089727 T 19.344857
rs3093040 A 160.104409
rs333948 A -0.179459
rs333947 A -10.823486
rs3093037 T -78.387728
rs17661447 A -170.824907
rs7537752 C 4.125174
rs756325 C 523.965461
rs12723805 A 186.32904
rs7555325 A 477.650254
rs7417586 A -153.82824
rs7540934 A 508.426754
rs11102035 A 77.978116
rs17025223 T -62.230091
rs11577194 C -87.523654
rs450299 T 37.208433
rs12142041 C 50.14068
rs7521290 G 119.035366
rs333079 G -78.566549
rs12084905 T -12.547825
rs7538488 T 189.550041
rs3768480 C 0.074379
rs12090731 T 328.193153
rs12077057 T -323.909709
rs2298116 G -34.640017
rs17668350 C -42.330827
rs12566417 A -35.132663
rs17025328 G 229.423758
rs6676611 G -316.732937
rs11102047 T 50.725703
rs17025334 C -52.962089
rs333075 G 103.485163
rs333077 C 22.185365
rs6537651 A 2.106251
rs7545139 G -77.669091
rs10857809 A -79.35931
rs666842 T -59.230289
rs7547413 T -323.671637
rs2360635 A 77.029483
rs904023 G 159.231521
rs10857811 T -149.533241
rs10127659 C -35.663182
rs10127539 C -134.996194
rs1869596 G 234.125365
rs756134 T -203.735577
rs555095 A -250.992661
rs17025426 T 58.416173
rs493039 T 85.723697
rs673792 A -188.782953
rs4839135 T -2.091359
rs6693758 C -103.8354
rs514341 T -22.86231
rs17669930 C -97.776529
rs682202 T -28.296463
rs11102058 G 8.987038
rs593644 T -11.082565
rs7518768 G -63.043879
rs1571345 T 131.076174
rs924181 A 22.454294
rs4839165 G -43.198266
rs10494113 C 134.657839
rs11102059 A -41.702847
rs4838929 G -79.104615
rs6660865 G 165.46139
rs6666275 C 240.593429
rs1551412 C -328.444648
rs4838937 C -374.869826
rs12116787 C -157.65083
rs12747833 T 180.601681
rs17625363 G 93.362204
rs12128502 A -166.78466
rs2011688 T -123.280647
rs495959 T 4.384821
rs17025524 T -46.311612
rs642655 A -15.61056
rs2761442 G -87.553569
rs545849 T -112.231402
rs2603582 C 116.106784
rs2784144 A 86.496479
rs2603594 A 45.176782
rs628594 A 88.256928
rs512079 C 52.143148
rs6537654 C 38.988408
rs12736166 G 5.707745
rs615819 T -33.319861
rs17025562 T 1.917379
rs12062357 A 20.786649
rs11578913 A -38.017257
rs2784149 C 80.293603
rs2603591 A 68.103574
rs2181695 T 126.533054
rs2013315 G 44.297165
rs814324 G 2.937392
rs12069345 A 39.812372
rs705292 T 52.500967
rs2198612 A 12.009111
rs12138917 T 76.438211
rs2209158 C -65.080455
rs4838973 C -19.715962
rs4839287 A 221.078123
rs3904625 T -396.391663
rs2361047 G 16.68813
rs3849182 A -435.11111
rs11808630 C 197.904897
rs638531 G 74.500205
rs626971 T -217.508974
rs4838981 A -359.313692
rs12034102 T 57.953253
rs11102084 T -20.688914
rs532121 T -137.767652
rs6671323 T 26.418297
rs41423044 T 104.145442
rs650290 T 119.103556
rs17358933 A 166.286073
rs617293 A -29.970574
rs566689 C 178.414038
rs6679584 T 251.636426
rs525976 T -41.747066
rs9645348 A 155.486707
rs12404100 A -353.787591
rs731756 A -212.940899
rs4839325 C 471.285421
rs17671723 A -77.437433
rs11102091 A 181.801634
rs3738751 G -161.73455
rs6686103 G 346.62346
rs12410178 G -164.134163
rs4498805 G -69.695191
rs6673423 T 170.076167
rs2279722 C 7.764956
rs11102095 G 28.214699
rs2271885 G -174.87718
rs12403693 G 321.029647
rs1334882 A 189.824415
rs7556440 A -57.577859
rs12127781 C -55.02807
rs11102099 A -173.8326
rs11102100 G 3.662796
rs10159352 A 96.05578
rs12756457 A 24.197254
rs4839387 T 99.129818
rs6687382 C 103.283034
rs11102105 A 66.738762
rs6694388 T -132.725353
rs7515826 G -216.072874
rs12048154 G -162.820179
rs11102106 T -222.126268
rs12130170 T 121.464007
rs1391281 G 40.100877
rs17025781 T -80.002567
rs1984293 C 177.775825
rs7534322 A -76.588931
rs11102109 C -235.044459
rs12405277 G 13.118119
rs1857512 A -215.779785
rs4839391 A 349.674752
rs3795828 A 266.90455
rs12409155 T 33.508751
rs7513898 G -61.236669
rs7514102 A -224.029314
rs12407530 C 3.837867
rs4839018 A 168.396795
rs6668000 G -25.454967
rs11102114 G 75.853978
rs11102115 G 17.729982
rs4472753 C 94.05962
rs11102122 T -4.383917
rs12061025 T 54.922792
rs11102123 T -36.607106
rs4839026 A 131.846284
rs4839417 T 138.238894
rs1538611 T -211.147011
rs11102124 A 14.591999
rs4839418 G -78.204101
rs6677767 C 52.409003
rs17680745 T -19.33627
rs12048054 T -94.897354
rs7554268 T 144.200705
rs6662138 G -92.530269
rs925972 C 189.657796
rs1573239 A 276.859644
rs925971 A -252.681405
rs1857516 T -65.490052
rs17629863 C -0.542786
rs17629893 A 67.510467
rs6537664 C 23.388256
rs12026954 A -21.023144
rs17630160 C 157.590799
rs41354749 G -124.789518
rs815325 T 151.836947
rs552092 G -137.735111
rs12031009 A -4.777653
rs17025931 T -26.991726
rs10857825 T -239.285773
rs519966 T 165.994307
rs12239305 T 232.942344
rs1281183 T 188.22137
rs1281182 C 78.26816
rs946587 T -46.415462
rs3748731 A 105.83129
rs1281174 T 100.088016
rs3768456 G 147.038198
rs1281189 C -150.343408
rs17025978 A 72.158896
rs7553815 G -30.777021
rs7554231 G 44.761449
rs1769203 T -12.758229
rs17025986 C -71.021863
rs17631306 A 58.128896
rs1779456 G 188.710429
rs1538609 C -155.105871
rs6703337 C 23.228707
rs6537665 T -3.508318
rs6674076 C -91.673288
rs2790372 A -67.942564
rs2246702 A 47.998503
rs12760885 T -54.415004
rs1769207 C -26.954637
rs11102130 C -155.933768
rs1832958 C 29.695133
rs12407862 T -47.559184
rs34721329 T 86.793431
rs6656346 A -50.237842
rs10857826 A 52.10407
rs12744965 C 104.389413
rs11578748 G 15.696275
rs2047053 T -47.131233
rs6680277 A -92.120492
rs4839053 C -75.104145
rs923826 A -48.721038
rs6675315 G -25.386462
rs7520170 A -45.01825
rs3860223 C 82.746381
rs7546799 C -6.337546
rs10857828 C 56.350421
rs1890675 A 13.970418
rs12082298 G 84.516206
rs12086457 A 78.589103
rs41450648 A 86.584628
rs41404544 C 10.580591
rs12047887 A 158.245225
rs12407942 G 19.432506
rs6701118 T -32.307356
rs3887820 A 73.316509
rs4839542 T -172.963938
rs3860225 A 4.701625
rs2131562 G -24.486956
rs12076864 T 10.669471
rs2640492 A 64.799662
rs2640491 T 27.909889
```
