## Supplementary material for "Schrödinger’s Cat in Simulations in Genome-wide Association Studies": All data and code used in the manuscript: hapmap3.example.causal_9

```
ID Ref Beta
rs11901757 C -172.404904
rs6752760 A -36.498752
rs1837495 G -21.270481
rs11679484 A -83.543107
rs16827267 A -41.656412
rs7572733 T -35.808367
rs7590828 C -122.604657
rs3755330 G -387.354034
rs10497814 G -574.323596
rs7595412 G -176.011525
rs12476465 C -130.039274
rs3732231 T 524.609965
rs12693831 C -208.569488
rs11883868 A -160.955618
rs13397026 A -761.716813
rs988583 A 133.973637
rs6758876 A 950.576335
rs16827851 T -635.786894
rs13031577 G 512.538423
rs41362947 T -456.892602
rs1434288 C 160.530988
rs10204645 A -480.061716
rs1434293 A -9.972598
rs6434957 G 72.712224
rs3796096 A -270.166944
rs4850828 G -192.997392
rs16828403 T 282.612145
rs7609419 A -1472.248027
rs7590253 A 250.12386
rs6716214 A -140.078858
rs1456549 A 232.188463
rs12616750 A 98.701864
rs10199534 G -188.68815
rs11893195 T -1000.01397
rs4850833 A 369.163453
rs7421388 A 295.093717
rs9973838 C 226.787083
rs17799440 C 181.456578
rs10175677 C -23.076797
rs11899160 C 408.92003
rs1456564 C -91.180648
rs41499250 C 1.625177
rs41462545 T -1358.97819
rs16828901 C 118.209843
rs4850835 C -978.572482
rs6761616 G 859.596865
rs1456557 A -88.609717
rs1456554 C 292.913656
rs6434967 A 1782.242389
rs16829351 G 1302.415276
rs1456550 G 38.779223
rs4850839 T -589.033155
rs7583956 T -1164.920824
rs11896154 T -1409.221277
rs2159000 C -375.851968
rs11893616 G 1076.784232
rs11888811 C -610.719143
rs13398693 C 424.273596
rs4998599 G 697.776142
rs16829794 A -1.315546
rs2529672 C 113.817471
rs7575825 T 106.783407
rs2529663 G 42.422116
rs2727783 G -442.32506
rs16829910 C 126.686863
rs2727767 G 465.498
rs2727765 C 5.296542
rs13013563 C 18.165035
rs11897752 G -413.19604
rs2727775 T -598.973962
rs1859923 T -414.430896
rs2467042 G 379.483197
rs12477557 A 4.381291
rs12999336 A -157.803806
rs16830007 A -814.505941
rs2215023 T 154.795256
rs16830031 A -1733.430997
rs10166847 C -284.229195
rs13014816 A 436.97909
rs10170677 A -94.111967
rs2727778 A 682.925109
rs6760540 T -381.037912
rs10165258 G -194.195232
rs12693845 C -347.518352
rs12693846 A -28.873714
rs6742735 T -337.454519
rs4850845 A 375.635765
rs4499421 C -311.754645
rs7587814 T -264.451219
rs6757018 G 371.871731
rs7566982 T 43.36062
rs17800725 T -201.44998
rs7601053 G 31.799623
rs6434973 A 3.94995
rs7606729 G -100.277404
rs1455341 A 228.347704
rs13394142 T 1.097271
rs1947478 A -1090.674311
rs1350016 T 505.400091
rs12471527 A -608.419788
rs13398756 A 80.824133
rs7582683 G -761.116283
rs6761071 A 258.864549
rs16830193 G 799.420675
rs13008687 C -262.576238
rs10497816 T 21.789446
rs10198488 G -487.065281
rs1378410 A 57.287384
rs10931819 C 277.922877
rs16830242 C -661.192294
rs983733 G 371.414273
rs2054122 T -570.532357
rs4850855 G 137.788099
rs12477961 A -243.515415
rs7587930 G 82.330772
rs10497819 A 612.787998
rs10199690 A -411.457857
rs7602269 G -692.527972
rs10210447 G -515.198315
rs1455344 A 217.982635
rs13393754 T -70.351497
rs17229285 T -196.534447
rs17229432 A 110.941289
rs1455335 T -222.289008
rs17826222 T 567.983231
rs17826270 A -692.388272
rs13410696 T -494.214914
rs17826492 G 125.594715
rs1400978 C -135.726067
rs10176099 G 1223.926925
rs1400976 T 378.292351
rs1356485 C 850.807495
rs4674510 G 558.11758
rs6434981 C -120.402463
rs4673212 G 628.407257
rs4673215 T -1000.055848
rs13013140 A -49.757379
rs16830366 T 759.725744
rs7600760 T 457.730722
rs1878671 A 717.787915
rs1607331 G 474.357178
rs12995024 C 794.134583
rs12615678 A -340.049002
rs16830381 T -686.649113
rs13405503 T 272.850167
rs13415043 A 633.503228
rs16830395 C 112.667044
rs7607822 G 14.240089
rs2048968 T -129.665109
rs16830407 A 86.92312
rs10189746 G -32.354877
rs6761022 C -180.543869
rs7582813 T -183.45848
rs16830488 C -360.429088
rs13025012 C -267.169105
rs13339855 G 728.111456
rs1518070 A -60.068382
rs7587759 T 86.615723
rs1518069 T -75.126229
rs2344699 T -228.737678
rs1568241 C -161.489114
rs10189905 G -68.011331
rs10192745 T -156.285417
rs13413152 A 580.635163
rs41457744 T 701.709934
rs1608945 A -398.11388
rs1464957 G 293.298498
rs1518095 A 290.282485
rs13020849 C 280.979845
rs13407572 A -818.120576
rs1405108 C -109.865737
rs1405107 G 621.239208
rs16830635 T 84.389
rs1456540 T -105.217659
rs4673006 C -79.180494
rs6650780 A -39.189466
rs16830723 C 364.5913
rs2198847 T -268.179947
rs13029829 C -215.973482
rs4533423 C 7.531709
rs974391 T 1308.105334
rs1947530 C 250.786803
rs7576418 T -39.669988
rs1456529 A 621.175017
rs1840749 T -854.864745
rs1598656 A -644.441721
rs1456532 T -1550.224527
rs1379005 G -1127.061014
rs16830832 A -629.653491
rs2881064 C -104.200119
rs1318813 A 174.462152
rs7564346 A 300.302866
rs7562062 C -210.185398
rs16830897 T 978.963868
rs1993100 G 503.888388
rs6746236 T -321.194547
rs2881157 A -662.724334
rs1376590 T -371.718471
rs2345456 G 1977.049916
rs11901699 C 647.238492
rs7579024 A -596.548118
rs1451488 G 359.835551
rs1451487 C 523.145333
rs896346 T -1594.165847
rs2345457 G 139.673612
rs11893535 G -2078.644423
rs11889856 C 224.440167
rs3963519 T -2362.333839
rs7564392 G -481.833666
rs16831039 T 1617.243747
rs41430450 C 353.752151
rs11890886 G -143.019796
rs4234074 T -204.156924
rs1451473 A -53.182596
rs1901323 A 393.681193
rs7587644 T -169.443088
rs6727865 G 484.262649
rs16831114 C 815.082909
rs1584661 A -1026.078458
rs7567972 G 144.268028
rs1823613 T -267.09309
rs13012540 T -372.081448
rs6717968 C 617.510749
rs13403489 G -995.47468
rs7576664 C 950.279986
rs1376591 T -486.630102
rs7607905 C -205.187855
rs1016569 C -392.068241
rs7560391 G 88.963065
rs13402532 T -213.866152
rs12329345 T 317.565013
rs185466 T -29.872238
rs11692189 A -90.837072
rs260762 G 1179.273294
rs12105015 G 250.745485
rs2881208 C 260.399448
rs994185 T 433.978176
rs6735905 T 418.354098
rs4673309 G -211.779983
rs6745135 T -141.976512
rs895526 T -99.846311
rs11891161 C -773.515101
rs1374361 A -634.935904
rs13002186 C 655.00476
rs1562317 C 1290.947651
rs12623257 C -667.994469
rs17197938 T 158.009325
rs3828186 C -131.316673
rs10460398 T -582.784866
rs10497834 T 23.714143
rs13406992 C 1245.176935
rs6435014 A -1793.616976
rs1348813 G -1098.831625
rs2305262 T -848.109308
rs11897489 A 566.55697
rs4673339 G -150.486689
rs895882 C -473.25114
rs13392032 C 326.150256
rs7579004 T 564.765448
rs4675603 C 291.688779
rs11898572 T 1350.859944
rs4675614 T 242.195
rs6714133 T -15.173893
rs11680296 C -651.800386
rs6742614 A -756.491792
rs11684919 G 554.415062
rs6740159 A -569.590245
rs16831539 G -922.799515
rs16831540 A 491.473705
rs35539112 T 506.701325
rs7565547 T 2010.32198
rs16831557 A -211.379661
rs11692301 C -87.610052
rs6704623 G -353.297619
rs17589374 G 682.312665
rs17627634 A -146.92612
rs1839496 T -34.384615
rs11890804 T -593.060468
rs6726842 A -657.862572
rs1376136 G -1217.520371
rs4675686 T 677.514035
rs1979121 G 264.32198
rs10184573 T -376.383648
rs971326 G 50.17581
rs16831682 T -358.959437
rs2167216 A 129.873167
rs13024651 C 603.871768
rs896082 T 121.628535
rs7558643 C 401.866783
rs6723090 C 1140.600628
rs13012419 A 39.240668
rs4673382 A -578.85094
rs1966826 G 2.876038
rs10931871 C -197.953042
rs17590172 G 1489.041877
rs10804091 G -2211.546183
rs16831778 A 282.296299
rs1839495 C -947.032921
rs2881433 C 364.741086
rs6709055 T -865.697029
rs4673422 C -947.702246
rs10211241 C -441.511595
rs13431805 T 530.45928
rs1851745 A 975.427419
rs2049370 T 261.822341
rs4493243 G 132.294541
rs7576880 G -581.704726
rs1880163 G 280.538023
rs10497840 T -111.089122
rs1996946 A 340.157136
rs1523817 A -857.019057
rs11901341 A 1630.292716
rs11695675 A 239.249976
rs11887310 G 306.469608
rs6759018 C 597.258644
rs4530349 C 821.907126
rs12233186 T -317.299038
rs12611872 C 691.329473
rs1523816 A 103.294484
rs16831977 C 30.729664
rs12615435 G 115.424547
rs7578914 C 86.921502
rs12473716 T -70.265801
rs6710237 C -214.701134
rs4353632 T -286.417043
rs13427853 A -211.845431
rs4673491 A 242.866633
rs17529600 A -47.638662
rs6718118 A -429.015982
rs796363 T 98.054297
rs17445200 G -264.3741
rs2577850 C -63.751309
rs10497841 C -41.523811
rs769964 T 1230.834442
rs812179 T -910.72369
rs4673509 C 157.939998
rs769961 C 96.257836
rs35302860 T -313.163981
rs17591036 G -125.249787
rs10202253 A -468.103459
rs17629103 T 597.51844
rs17629121 C -174.709449
rs281771 C -166.87399
rs17591211 T 281.827514
rs17591218 A -905.240281
rs11895190 G 517.585538
rs6706499 A -189.320262
rs17591301 C -638.606252
rs16832142 C 1020.022737
rs4673632 T 715.902515
rs17445774 T -412.371792
rs4673634 A 825.335735
rs1509833 A 412.723126
rs1396972 G -91.086309
rs6414157 C -723.693649
rs10221945 C 246.209289
rs4673648 T -174.237349
rs10497845 C 1648.004997
rs9751212 C -250.770705
rs6733523 T 404.72132
rs16832223 A 386.011237
rs3115418 T -70.894372
rs13001540 C -98.701673
rs2107300 C 160.009325
rs3094759 A 1083.515509
rs12467109 C 274.446872
rs3115419 C 219.885005
rs10931887 A -1514.191712
rs13026730 G 699.352573
rs7603910 C -242.50305
rs12613687 T 135.7401
rs1106399 C -129.349227
rs1919367 A 606.139306
rs13021136 T -2326.751647
rs7565005 C 2118.636865
rs17629838 C -198.562749
rs34077440 C -796.609056
rs12467723 G 1143.87484
rs1569175 T 639.136411
rs1881539 G 115.965609
rs1115187 T -171.0051
rs12467694 G -1329.8272
rs11675980 G 73.310377
rs6722092 C -164.213105
rs4673785 T 1586.665796
rs7589433 C -699.10363
rs1653299 A 276.044876
rs1653289 C 2181.713469
rs952530 T 1076.654098
rs1729413 T -1058.377318
rs13000891 G 989.641078
rs10931890 A 1457.874087
rs1992883 T 375.800792
rs10804097 T -444.410996
rs295134 T -581.212751
rs1079210 C -719.484586
rs17446700 C 713.46419
rs12476370 A 754.937511
rs17630220 G -90.164864
rs4673837 A 162.632342
rs4233996 A 286.346226
rs12992100 T 437.844728
rs6739563 T -385.285362
rs13006859 A -1712.865144
rs1436163 A -1114.436998
rs17630248 C 1902.263104
rs17630254 C -1249.35993
rs10931895 C 147.72416
rs11687313 A 694.945498
rs17630293 G -227.077344
rs11691757 T -1056.643385
rs295115 T -1204.886478
rs12464359 C -289.598246
rs12612420 A -1356.362693
rs295140 T 106.093979
rs4673905 G -252.846415
rs295148 T 444.692554
rs1347551 T -542.118686
rs978656 A 1406.056006
rs3769471 G -630.488469
rs3769466 T -993.189806
rs17447165 A 203.0442
rs1900706 C -441.469241
rs3820883 T -29.02713
rs295145 T 575.527194
rs3769461 G -136.404931
rs295146 C -647.837925
rs17531631 T 459.39045
rs1975583 C 113.038738
rs1550293 G -754.993899
rs295130 T 143.455065
rs3769459 G 525.869215
rs3754798 T -559.430517
rs17531736 C -893.592709
rs3754796 A -249.047446
rs17531743 A 450.226566
rs3754794 G 421.630872
rs3739118 A 301.529916
rs842823 G -46.727831
rs3820881 G 96.965079
rs4674015 A 98.728542
rs842824 A -683.816432
rs7585698 C -52.820818
rs6725746 A 286.086834
rs4674036 G -33.25188
rs10497860 G -784.183693
rs13024020 G 354.348606
rs16824512 T -291.296245
rs13413843 A 57.530901
rs13428321 T 975.710103
rs17447424 T 1268.541248
rs4672791 A -278.995523
rs2028201 T 102.298565
rs2289196 A -309.784809
rs3769446 C -491.028524
rs6722649 A 10.348101
rs1370558 A 7.095609
rs13004353 C -179.14922
rs17447598 G -136.277708
rs16833388 A -506.573801
rs3769440 G 34.415616
rs13024467 A -840.395871
rs13382768 G 427.667178
rs6730788 G -378.0633
rs7557393 A -436.869783
rs6733170 G 1078.576334
rs17532280 A -530.493325
rs6723687 C 662.990298
rs2881745 A 503.175257
rs12618037 C 372.508965
rs3769432 G 77.550171
rs3820879 C 8.160315
rs7585275 G -964.772412
rs733055 A 20.25176
rs733054 A 45.050762
rs2043770 G -277.98913
rs13019534 A -272.708765
rs9288311 A -506.185863
rs17447933 G 45.42966
rs10497863 T 290.726024
rs10203042 A 656.596185
rs13018579 A 68.465546
rs10931901 A -97.746624
rs12233042 A -95.36149
rs11884301 T -151.971207
rs11896250 C -281.12193
rs6718287 T 129.381692
rs6435053 C 68.262547
rs12693915 G 627.504825
rs3739116 G 536.035399
rs10196439 G 2103.554688
rs842938 T 1172.534491
rs12053340 G 429.096288
rs17532700 G 741.801829
rs4470327 C 77.911174
rs17448345 A 198.380402
rs1527947 C -197.973824
rs2463489 T 1268.964963
rs2463492 T -209.580779
rs2293527 G -204.509488
rs2293529 T -201.292174
rs4672866 G -91.389266
rs6761375 A 273.278338
rs2348021 A -525.742441
rs4674247 G 1082.872793
rs1986414 A -224.041338
rs2254576 A -198.104975
rs7595235 C 604.087174
rs2256977 T 279.811176
rs17533238 G -203.661872
rs6741421 C -398.479858
rs10432435 T -597.249344
rs11887334 T 84.524634
rs11677071 T 199.990371
rs2715910 G -331.719
rs13404701 A 305.257574
rs2348023 G -354.259733
rs2348024 T 120.251949
rs2540069 G -52.153172
rs2287013 A -53.791153
rs2287011 A -243.497653
rs3769833 A 192.986268
rs3815502 G -234.487535
rs2881811 T 95.022059
rs2241080 A 49.555164
rs7585422 C -296.860951
rs4674311 C 179.18935
rs2715907 T -98.836448
rs2540065 C -340.849747
rs2540064 A -152.860094
rs11691962 G -250.71252
rs7563682 C 98.102717
rs11684227 A -53.850533
rs16834034 G -172.589578
rs6729738 C 352.344748
rs12993867 A -173.59562
rs2715898 T -38.67596
rs2540061 G -370.953015
rs10931911 C -57.738875
rs2540059 A 165.9135
rs2540057 G -228.032092
rs13428164 A -255.492323
rs6735028 G 117.693588
rs2243822 G -340.209199
rs2348113 G 136.329593
rs2253612 C 112.559827
rs17467217 C -36.873868
rs11890378 A 682.201151
rs16834212 G -701.299971
rs10200697 G 358.699392
rs6729962 A -48.997785
rs11677204 T 37.611412
rs10931917 A -90.893113
rs4672920 C -1851.507863
rs2348121 T -315.558009
rs2348122 C -290.101905
rs11898382 C -205.901172
rs16834375 T 533.896597
rs10931919 T 61.531505
rs11888596 C 189.642444
rs10185328 A 342.525903
rs2348128 A -17.989137
rs10931921 A 253.014075
rs13430864 G -135.004659
rs13421322 T 560.72239
rs16834587 C 121.347601
rs13030323 T -1266.312342
rs3752657 A 219.952774
rs10181983 G -171.245955
rs4672951 G 20.371465
rs4625890 A 875.506046
rs6435065 A 2158.79428
rs3731721 T 258.030778
rs3731719 A -148.879559
rs12477038 C -32.0799
rs6728680 G -312.036904
rs6761206 T 1129.020077
rs3851973 G -217.268349
rs11892119 C 121.071785
rs4035021 A 21.974281
rs17467707 T -76.086356
rs16835430 A -451.472494
rs16836058 G -105.717652
rs13385223 A -234.573148
rs16836459 T 809.018084
rs16836492 T -540.629217
rs7591222 G -1126.942388
rs16836551 T -263.47976
rs17467944 T 1458.765594
rs11902120 G -66.143875
rs12465322 G 704.443302
rs7583529 A -180.176946
rs3731715 C 0.221912
rs741288 A -188.940385
rs10190751 A -21.991606
rs13424615 A -427.802975
rs12105811 A 331.560073
rs7558911 G 860.517844
rs10200857 G -672.737095
rs41440544 G 659.370305
rs11674246 T -418.516855
rs16836813 T 77.401327
rs12613347 T -74.166539
rs13391950 G 924.475051
rs6747228 T 160.49327
rs17672977 G 28.517327
rs16836872 T -109.830324
rs10188598 G 140.133555
rs13396523 C -1303.849488
rs6435069 A -11.078357
rs3851976 G -477.347523
rs12693931 C -182.547356
rs6743518 A 59.834257
rs6746900 A -144.990467
rs6745051 C -10.030792
rs6760993 A -72.505657
rs3769825 G 31.018676
rs3754935 C 89.686193
rs13402616 C 205.532119
rs17860418 G 438.015907
rs6754084 T -59.231388
rs4381764 C 411.157111
rs6723097 C 165.898418
rs16837027 C 592.267372
rs7605819 T -1060.442352
rs3817578 T 165.200317
rs17860433 C 902.52193
rs1045494 C 458.676534
rs1035142 T -852.591701
rs11674814 A 851.323776
rs17468277 T 821.293438
rs13016963 A 1248.004943
rs10200256 C 1396.522912
rs1406121 C -263.436608
rs9288318 C 665.126305
rs10186527 C 31.565768
rs10201587 A -561.726066
rs7598059 T 732.598384
rs10181705 A 147.922235
rs10185177 T 137.683676
rs3731711 G 479.291816
rs6715380 A -241.999961
rs2110684 T 193.205154
rs7585152 T 608.824959
rs10202963 G 498.084725
rs11898629 T 347.978884
rs10209125 G 2198.737186
rs2540334 T 430.840002
rs10497867 C -128.81008
rs16837542 T 384.928956
rs13389028 A -1271.665247
rs10497868 C -17.427045
rs7603584 T 648.686015
rs2540449 C 462.622738
rs1009276 C 554.427297
rs7573536 G -43.387148
rs6743951 C -1008.054489
rs7564610 T -244.246478
rs1914260 G 303.880565
rs7564617 G 654.212021
rs1914265 C -342.597114
rs10931958 C 308.85353
rs6754666 A -283.740686
rs7572583 A 225.660332
rs17384203 C 257.785143
rs1914261 A -95.954335
rs1208082 A 20.843015
rs7602598 A -180.507441
rs1208081 T 169.938053
rs4675206 T 265.818278
rs12470287 A 310.73808
rs3754932 T -53.289797
rs11890273 C 338.648769
rs2597900 C 154.712834
rs10931967 G 323.702334
rs6757790 C -734.385371
rs17468821 C -30.291679
rs12693945 G -260.461065
rs13022987 A 192.132969
rs6731576 T 476.78836
rs13420006 G 262.221044
rs1914267 C 10.304514
rs4675217 T 218.729316
rs1208074 C -94.897785
rs1914258 T -252.566628
rs13402805 G 49.239638
rs2540427 G 229.78955
rs12621886 A -94.949551
rs2287050 C -13.637613
rs6725443 C -339.756444
rs7590550 C 907.901246
rs10804121 G 248.510893
rs1468794 C 99.021438
rs1208070 C -139.425135
rs1468792 G 1455.015362
rs720218 C 3.439864
rs1208069 T 398.770657
rs888012 G 396.315424
rs11300 T 315.297572
rs7603563 T 204.552379
rs3731707 T -487.171585
rs3219167 G -1061.292399
rs6737136 C 413.169252
rs2110739 C -475.364557
rs2349733 C 237.491716
rs3219156 C -368.630024
rs3219154 C -282.777576
rs4675226 C -94.918793
rs7561592 C 138.523408
rs970595 C 65.083445
rs7558424 T -235.222657
rs16838146 G -1178.508037
rs2110647 A -245.533277
rs13419174 T 145.741239
rs9784022 A -178.730506
rs193605 A -804.370117
rs9973862 C 265.643217
rs6742520 T -71.176157
rs193602 T -547.692877
rs16838219 C 403.46169
rs17385193 T 135.371838
rs967159 G -93.588003
rs7585095 T -448.04053
rs11680161 G 722.056164
rs7592357 C -1117.933595
rs714670 G 134.967322
rs6435113 A 286.109796
rs7600060 G -352.598241
rs2110646 G 400.193386
rs6707595 A -42.49972
rs2882324 G -142.349683
rs11889379 A 234.084695
rs16838327 G -253.326746
rs6435114 G 94.951358
rs10196988 A 31.954429
rs2072504 A 144.589606
rs2192879 G 323.288986
rs12693952 A -884.334698
rs16838371 T 227.582055
rs17385479 A 203.159927
rs16838385 T -239.183476
rs971365 T 1818.994356
rs7576585 G -432.860748
rs7604971 C 15.01911
rs2018753 T -1578.279351
rs11886268 A 395.984215
rs6723218 A -233.80587
rs16838452 A -631.113458
rs7600028 C 1248.3705
rs6725131 G 9.458535
rs17385675 T 100.251896
rs13388586 G 334.347438
rs7562987 G 38.925272
rs7565081 T 1.978998
rs9973712 G 167.046837
rs16838491 T 50.286597
rs10210937 G -274.444595
rs16838514 A -210.376558
rs6740993 A -138.768706
rs1985266 C 37.663309
rs10804128 A -19.956148
rs1009609 G 189.690272
rs13004821 C -396.879373
rs17385875 A 106.445832
rs967693 A -646.344725
rs12998631 G -272.525487
rs12998820 C 55.372477
rs726357 T 503.265358
rs12693955 A -35.254761
rs6722215 T 69.095015
rs7571877 T 376.736315
rs6754409 A -292.705265
rs4673221 C 271.97321
rs13015399 A 131.80927
rs1558696 G 336.634554
rs6740467 T 167.87427
rs4675246 T 207.869492
rs13003918 C -71.174536
rs10173592 C -193.668252
rs41423249 C -212.390948
rs11681902 A -871.574909
rs12470561 G -124.79218
rs4673222 A 338.541234
rs16838661 G -49.531661
rs12478708 G 240.351309
rs13017513 C -548.623086
rs7592801 C -191.223088
rs12612626 T -527.115971
rs12470375 G 73.034274
rs6745486 T -365.95069
rs6720399 A 349.332591
rs1915818 C -515.358662
rs1402871 T -127.651933
rs871950 A 372.496317
rs6709148 G -407.891453
rs7564315 T 76.426895
rs1521883 C -954.148942
rs10170697 T -556.541927
rs1521879 G 442.769716
rs1568534 A -10.973513
rs13013323 C 648.785759
rs7597560 A -430.821914
rs13406645 T 22.267594
rs16838808 C -296.443847
rs2177083 A -171.76022
rs12474421 T 106.394884
rs6746162 A 375.171728
rs17656903 G 727.588785
rs12611699 A 550.144638
rs2140030 C 330.803628
rs16838854 A 220.974306
rs2882485 G 370.140167
rs6747814 G 46.354519
rs6735008 C 55.846109
rs16838864 T 187.406272
rs16838867 C -834.92066
rs4494723 G -498.385623
rs16838883 C -648.400238
rs17386619 G -191.353669
rs2049193 A -744.416487
rs6435130 T -98.587546
rs6725888 A -33.92033
rs7582695 T -424.172341
rs16838917 A -66.026874
rs10166356 A 1245.79925
rs1474267 A -308.938214
rs13024221 C -277.988629
rs4560092 G -383.701436
rs13015146 C -687.687843
rs13001933 T 858.662021
rs4673235 T 1173.462444
rs13383137 T 25.968527
rs6717044 T -140.398125
rs10185956 C 227.82733
rs6709162 T -122.1196
rs3136634 T 349.300624
rs10931993 A 739.75039
rs6758247 C 36.207384
rs7581542 G -558.00083
rs16838988 C 1005.456765
rs10186301 C 806.452945
rs16824594 T -718.77988
rs16839065 T 248.893123
rs4516412 A 261.386369
rs6435146 C 336.522391
rs6715945 G -607.195295
rs11899836 A -181.993498
rs13415189 G 1900.373073
rs13426118 C -1889.44025
rs2056145 G 1802.083191
rs2350809 C -288.008603
rs6722942 C -1479.078671
rs6751210 G -75.520638
rs6739198 T -134.846295
rs34700731 A -595.216927
rs12472248 A 666.372869
rs12477367 C -1077.574982
rs10200587 G -682.91157
rs17199235 G -68.456702
rs7600694 A -211.373146
rs6435157 C -247.359183
rs13403263 G 473.090844
rs13432396 A -7.234233
rs13035933 G -102.594643
rs16839233 T -63.916758
rs7581601 C 126.32754
rs11692610 C 275.847141
rs933969 G 112.524979
rs12466268 C -340.047012
rs10176184 A -58.042953
rs7569317 T -201.511731
rs13023941 G 878.610976
rs13398238 T -396.435451
rs4675287 A 104.634913
rs10755019 T 57.49382
rs10183440 C 161.180587
rs35581848 G 20.74736
rs7581854 C -423.072222
rs2165034 A 116.653628
rs2351117 T 507.121658
rs11680951 A 2.302219
rs17807135 C 212.311927
rs6435166 T 192.14333
rs6713203 A 16.408418
rs2036927 T -188.317168
rs13419369 T 1777.931562
rs4675292 A -277.266115
rs4675293 C -1092.59971
rs10203023 G -1041.173753
rs6705330 G 234.084642
rs13409418 G -817.550235
rs2118802 G 474.077564
rs16839323 C 186.991278
rs12470845 C 1098.852627
rs7579055 G -562.571092
rs735039 A -345.04082
rs10207567 G 1574.252245
rs4474867 G -802.669884
rs17533546 A 191.370638
rs6722332 C -1380.445049
rs10189499 C 350.792607
rs4675305 G -190.403321
rs13028773 T -1142.04838
rs16839360 C -1645.998759
rs17637266 A 235.410201
rs34048914 G -637.907893
rs17406900 G -829.722472
rs13423520 G -322.972472
rs10190966 C -60.112943
rs6709618 A -894.558233
rs10205697 C -23.168285
rs13028438 C -1994.598079
rs28392611 A -1146.869347
rs7594048 C 190.226845
rs6715752 G -110.337278
rs12693978 G 672.268253
rs6748898 A 124.887894
rs10932006 G 1038.872926
rs6751448 G -478.758346
rs16839587 G -646.210837
rs2117266 T -25.852964
rs11678215 G -449.043726
rs7422177 G -67.685467
rs7581515 C -231.25512
rs2351774 G 254.735878
rs6745954 C -910.287492
rs2043444 C -554.208144
rs11690137 G 135.908338
rs12470569 A 391.136929
rs12468888 C 344.933088
rs11888559 T -449.866725
rs12466364 G 180.67494
rs3769674 G 848.695531
rs3731651 C -707.008764
rs16839765 C 525.582156
rs16839780 C -402.553844
rs2255047 A 42.379268
rs3814365 C 360.725116
rs16839807 G -23.584194
rs2256340 A 0.325795
rs7569551 A 643.607936
rs2251317 T 407.346979
rs11691218 T 827.659501
rs7577073 A 866.469868
rs1174604 C -203.331514
rs10174652 G 463.180887
rs6730171 C 790.935824
rs7557216 A 563.206335
rs12989194 C 352.486205
rs13016495 T 389.247339
rs10497871 T 975.54945
rs12693990 C 808.592294
rs17478327 G -436.708534
rs17419055 T 11.331499
rs13382299 G -185.796142
rs17419111 G -172.164212
rs4675350 C 159.26462
rs16839965 A 259.613424
rs12613538 C -1080.938664
rs1879878 A -686.329894
rs4675354 A -263.313054
rs4456686 A 279.567932
rs7370907 C -191.149411
rs12470123 T 83.261398
rs13425039 A 174.642077
rs7422945 A 107.190253
rs6732091 A -44.548042
rs7370984 T -296.357215
rs3925039 C 47.406177
rs11901210 G -1636.835033
rs3115961 A -276.551948
rs13428283 A -546.850871
rs4675357 G -716.561305
rs16840016 A 314.824054
rs6761422 G 1824.611274
rs16840018 A -212.102328
rs16824646 C 170.078038
rs11681040 T 221.259942
rs1879877 T -992.976365
rs3181096 T -216.99559
rs3181097 A 621.069539
rs2140148 C 1053.648462
rs1181390 T -5.841163
rs1181389 C -206.266825
rs3769683 A -320.433978
rs7425641 T -94.269687
rs4673259 C 563.72369
rs3116487 G 100.28105
rs4675363 C -432.183603
rs3115966 A -260.659985
rs3181106 C 116.919265
rs3116494 G 611.037136
rs41412947 G 141.563728
rs3116496 C -595.478951
rs17449312 C 351.46407
rs4675366 T 225.171007
rs11689629 T -128.374835
rs4673266 T 256.717769
rs2882969 G -175.989838
rs4675370 G 103.445596
```
