## Supplementary material for "Schrödinger’s Cat in Simulations in Genome-wide Association Studies": All data and code used in the manuscript: hapmap3.example.causal_10

```
ID Ref Beta
rs10177324 G -405.047257
rs4848526 T 235.518778
rs7593812 A -262.72689
rs7567463 A 158.862952
rs13023152 A 431.896062
rs3806499 C 287.211762
rs893574 G -98.424882
rs3754855 G -237.092916
rs6719822 T 312.82669
rs6709773 A 87.418713
rs12478002 C 364.156064
rs17007326 G 74.93803
rs17007422 C 428.388535
rs6739816 T 208.06219
rs1438840 C 295.330921
rs6735018 A -312.519274
rs7602200 T 15.036942
rs41457948 G 96.281746
rs17007767 G 230.025362
rs6542486 G -373.687416
rs7563505 T 71.064762
rs10174050 C 335.167781
rs6742106 A -45.017006
rs17008060 T -343.957489
rs17008406 A 119.602701
rs10460472 G -203.980693
rs4849733 G -229.13943
rs17008480 C -210.130451
rs1898706 T 117.740018
rs11673715 T -159.825336
rs920331 A 174.14352
rs17179878 T -117.420971
rs6419560 A 244.454202
rs12997897 A -160.505783
rs6748401 A 97.027688
rs2077344 T -153.04278
rs4491733 G -196.085828
rs17009716 T 275.56007
rs1371562 T -171.71898
rs12997087 T 112.297826
rs767882 A 981.930598
rs2011839 T 77.661681
rs13424991 G -349.386506
rs3731612 A 358.212476
rs2304708 T -168.544875
rs11678719 T 115.364003
rs13031336 T 125.590123
rs6749056 T 41.073178
rs12464679 T 14.405646
rs11693020 C -59.726087
rs17010486 C -352.114848
rs6754877 T 61.778395
rs41325750 T 81.914864
rs6712180 A -12.459624
rs12990037 C -105.050902
rs7562894 A 66.142774
rs17010531 C 73.351504
rs11123501 T -385.685444
rs6724530 A 31.323907
rs4405779 G 136.492966
rs13411411 T -32.585943
rs17011073 G -223.945645
rs12711919 G -66.442545
rs13395210 A 151.736267
rs4848533 T -103.767384
rs1439944 A 40.319222
rs1439945 A 105.00519
rs1371563 G 122.083768
rs4260252 T 65.07584
rs13031049 A -84.04446
rs4131336 T 62.195504
rs12711920 T 89.905571
rs1439951 G -133.969448
rs4849749 A -244.54704
rs12999348 G -76.185114
rs330773 T 97.486501
rs167933 T -363.708739
rs167934 A 598.028447
rs330774 C -167.314288
rs6759463 G 147.031472
rs17189298 A -93.39625
rs964235 A -104.247262
rs229967 C 243.854323
rs13017276 T 384.116625
rs13429515 A -23.021734
rs895401 G -598.069477
rs1838765 T -194.769324
rs921047 A -256.046229
rs7603104 C 436.206042
rs4849753 G 102.057524
rs4849754 G -224.344998
rs13382872 G 1291.765566
rs10496555 A 230.045363
rs11674898 T 170.473002
rs10182413 A -106.753254
rs17012120 T 61.241228
rs10496557 T 145.246172
rs17012225 T -190.336119
rs13406002 A -1374.327271
rs11883887 A 433.604805
rs10174027 A -3.8668
rs7557802 T -151.293045
rs6542505 A -91.905002
rs6728751 G 80.223988
rs5018771 C 74.59911
rs10207133 A -278.566648
rs10202747 G -215.982222
rs970013 T 249.32478
rs6758051 G -357.889919
rs1867750 A -207.371651
rs1867751 C 94.789499
rs6742613 A 307.395439
rs7575097 A -348.121275
rs11680207 T -55.550586
rs7583824 C 77.753665
rs4849764 T -721.946028
rs17804511 A 672.738282
rs6715243 T 83.167588
rs7598853 G -131.139726
rs10206284 T -404.809915
rs10188745 C 92.968991
rs895398 A -193.702216
rs35741883 T -52.869798
rs12464139 T 430.752116
rs6754799 T -286.225455
rs1446125 A 369.892244
rs11677262 C -20.021965
rs7595954 T -389.672987
rs895397 A -527.838399
rs838065 G 191.376623
rs865688 A -298.79441
rs838103 C 156.360519
rs865108 G 443.928146
rs708670 A 441.702533
rs708672 T -281.730051
rs13401854 C 183.276808
rs838090 C -112.165947
rs17804991 A -14.127053
rs10196144 C 72.938319
rs838083 C -510.256513
rs10188946 G 684.922715
rs4592854 A -206.235364
rs838080 C 151.728274
rs12990907 T -6.261471
rs734846 G -243.20297
rs708675 T -429.401584
rs12711924 A -1056.223284
rs838075 T 410.42046
rs838074 A -210.860778
rs12104639 A -8.538213
rs838073 C -304.260074
rs838072 A 266.151659
rs6542517 T 168.524117
rs6720040 A 154.366684
rs7581339 T -1451.198584
rs3731602 A -133.467863
rs4849771 A 1164.647083
rs1530561 T 430.329427
rs6721852 C 141.580977
rs1545360 A -99.326681
rs2166504 A 62.412833
rs3795891 G -48.090609
rs11685541 T 5.774573
rs6717004 A -115.509907
rs6712455 A 21.365497
rs7578714 T -314.183644
rs7595698 G -146.204566
rs10194772 A -127.678773
rs7598576 A 102.968216
rs13031771 C -579.441469
rs11888528 C -262.614309
rs13390349 G -525.02496
rs3795890 A 174.803228
rs2244135 T -280.021113
rs6727485 T -288.239949
rs11898177 C 239.636843
rs6717403 G 177.011582
rs6750767 A 769.923063
rs6542527 T -409.175212
rs2100076 G -71.492929
rs12470637 T -92.265377
rs10427304 C 426.095354
rs2422465 A -350.695344
rs11892959 T -322.086552
rs7586831 G -87.19414
rs6705957 C -89.455143
rs10208236 T -470.58803
rs13025232 T -0.840106
rs12386162 A 112.602886
rs11123523 A 303.720448
rs7591084 G -94.513798
rs2579633 T -7.601758
rs2587660 C -248.278168
rs13396725 G -235.599573
rs2579635 G 339.739815
rs2587662 G -222.025701
rs1042656 G 54.971963
rs2587663 A -58.589699
rs17015886 C 35.502518
rs10194176 C 399.334874
rs6748349 G -298.992632
rs17015964 C -567.576317
rs17015965 G -868.803279
rs10165398 G -71.902311
rs2254122 C 585.593234
rs2579644 A 324.979011
rs1866455 A -687.035821
rs13396829 C -264.912212
rs6750751 T 681.922401
rs2587704 C -336.211034
rs13402447 G 142.99724
rs13414067 A 956.610858
rs2587682 A 27.903058
rs6710114 A -85.896701
rs6757604 T -420.809462
rs11898294 T 504.343205
rs744927 A 294.901652
rs2579656 A -227.135328
rs6721876 T 390.210488
rs11687793 G -39.868369
rs2579605 C 67.822899
rs2920692 C 148.481865
rs2920691 C -722.46388
rs2587655 G 99.041036
rs4383344 T 44.229867
rs1992248 T 159.334403
rs2579621 A -254.958194
rs2587709 G 236.09855
rs11676752 A -120.533639
rs13403341 C -369.900059
rs4480991 T 321.354082
rs6756018 A 146.582678
rs6542535 T 1076.302488
rs12373810 G -95.928064
rs2293127 A 30.17397
rs2293128 C 17.147016
rs1568540 C -204.624534
rs7570863 G -98.558548
rs7582651 G 258.09947
rs4283436 G -1247.913621
rs1879710 G 210.430005
rs11686014 T -270.205374
rs6761357 C -47.277479
rs939776 T -1416.297716
rs7596716 G -312.994669
rs10204796 A 658.294986
rs17608972 A 100.009004
rs1568538 G 379.130376
rs939777 A -1166.696757
rs4849797 C 253.342308
rs10183197 A 573.017062
rs2860877 T -298.644231
rs4849799 T 161.212602
rs11123535 C -27.083686
rs745926 G -157.429065
rs6542547 C 219.352005
rs11686821 T 27.220434
rs12620790 T 84.051092
rs1982667 T 286.143114
rs10197579 A -110.83183
rs2067707 T 1760.84386
rs6744120 A 143.798125
rs7561560 G 220.285882
rs7568197 C -1632.219337
rs11889796 C 3.181169
rs12990769 G -152.857539
rs13017259 T 475.056725
rs899768 G 728.75589
rs17049901 G 194.299971
rs3106249 T -876.865878
rs1995916 C 102.846494
rs11689019 T -47.11517
rs3111727 A -19.466374
rs2136834 G 178.406932
rs11685222 G -6.953797
rs1470482 A -349.330303
rs6542556 A 226.395114
rs4849811 G -165.370652
rs1627943 C 236.713799
rs12476760 G 149.453804
rs4849816 T 48.386804
rs28930677 T 522.569989
rs12989995 T 459.012863
rs17049991 G 269.319585
rs1665064 A -275.727397
rs4848575 T -482.064514
rs9783997 G 981.323646
rs6706062 T -454.45903
rs17624445 T 36.662772
rs6722377 A -97.910795
rs11678387 A 21.107974
rs7340249 G -43.498552
rs13402027 C 148.014284
rs4849836 G -162.134375
rs6715357 A -341.087251
rs1437421 C 131.058366
rs13429087 A 201.299356
rs17050043 A -382.943657
rs3738965 A -113.082064
rs28768681 T 160.280621
rs4848580 T 162.904859
rs11893187 A 64.466882
rs11690576 A -30.580243
rs4241156 G 201.805163
rs10496561 T 74.721878
rs2028147 G 33.3874
rs2043722 A 132.843106
rs11673874 C -54.993918
rs17050099 T -201.278895
rs934721 G 40.128356
rs7593535 C -47.000638
rs11903787 A 23.983892
rs4849864 A -7.030152
rs17625845 C 45.61729
rs10201826 G -62.284581
rs13419301 C 322.269154
rs7581178 C -3.229078
rs10175965 A -45.092671
rs7589683 C -44.351027
rs12711941 T -29.676777
rs11887035 T -215.122507
rs4366914 A 143.957353
rs10177102 T -102.92191
rs6736460 T 26.312944
rs12623934 G 260.055208
rs7608411 A -204.732801
rs10432608 C -90.964936
rs12620947 T -131.470621
rs4077985 A -46.725574
rs4456710 T -343.598106
rs7562511 C -327.657482
rs6741645 G 85.135487
rs6729823 A 24.098088
rs13408457 A -138.957562
rs7581710 G -147.530027
rs10198521 C -179.406265
rs4504000 T 0.584625
rs11681505 T 351.634818
rs11689518 A -119.147887
rs7572399 C -182.682248
rs12992152 C 163.668336
rs7592653 A 264.815152
rs2140777 A 70.362054
rs6542599 C -9.128042
rs11684442 A -93.99543
rs3941990 A -146.463404
rs13410508 T 106.072368
rs4848597 C 106.550498
rs4849879 C 447.086962
rs12466825 A -143.14326
rs9308782 A -290.874165
rs7574050 T -177.448303
rs4849889 G 378.449463
rs7581194 A -43.667464
rs17050219 T -10.90695
rs4849898 C -288.977916
rs11123558 A 157.97218
rs4849900 C -543.517897
rs10188887 T 368.197327
rs6711242 A 457.337969
rs11890696 T -110.249025
rs13402632 C -94.224606
rs7585627 G -170.1935
rs940683 C -100.557318
rs13399817 T 1247.314223
rs13424543 C 211.151493
rs17050252 A -1015.786958
rs17050253 T 1164.980955
rs13429694 G -298.159584
rs11903416 C -78.62822
rs13427257 G -58.786878
rs940685 C -110.158783
rs17050257 A -424.250892
rs17050258 A 257.168613
rs6541722 G 212.96563
rs6758414 A 37.070079
rs2140779 T -162.000386
rs17389324 T -73.997476
rs11679833 A 174.836365
rs12617659 T 90.527553
rs6706968 A 13.382733
rs940688 G 192.209632
rs7562241 G 389.829431
rs11677557 G -250.729615
rs11688931 G 164.224228
rs7568633 T -139.151159
rs1467326 T -104.204903
rs4849904 G -95.666758
rs1869026 C -195.001568
rs4849907 T -213.316508
rs6726523 T 69.527945
rs1109426 G -32.92419
rs3860374 C 11.177041
rs10460460 A 76.748273
rs896499 C 154.604553
rs7568190 A 43.935863
rs1568836 G -62.863439
rs7570994 C 57.470934
rs4849909 C 8.89126
rs13008002 T -281.7395
rs13393768 A 63.234198
rs2167500 C -180.576513
rs11122803 C 401.566037
rs41370544 T 49.046409
rs41532044 A -727.630438
rs4848608 C 31.234465
rs10180272 T 116.327945
rs6757849 A -246.448979
rs4848094 T -215.003906
rs7587491 G 929.013361
rs13412688 A -517.94444
rs7572268 A 56.7638
rs13428448 A -99.973403
rs6748366 G -139.502168
rs4848616 A -338.012868
rs1979165 C -282.575302
rs6720819 A 269.161354
rs17050318 A 437.494591
rs1109002 A -36.48991
rs13387840 A 13.943813
rs17050349 A 75.53268
rs12463908 C 336.216026
rs4848110 T -193.01251
rs4848111 G -32.789764
rs12613699 A 119.339068
rs697698 A -149.925601
rs707485 G 40.990035
rs11684871 A -165.639113
rs707489 G -94.187391
rs707490 T 104.739205
rs4848624 T 160.129641
rs11122814 A 44.60548
rs4848115 C 324.901245
rs11677381 T -275.585514
rs2121992 A -112.500241
rs13413869 C -95.735069
rs10170242 G 166.82249
rs10196109 T -62.262919
rs4848632 A -86.867994
rs867487 T 636.742305
rs6759296 C -587.723042
rs11122818 A 52.418644
rs895485 G 345.142081
rs7582470 A -88.428554
rs4848637 A 279.311668
rs11122821 C -22.481668
rs7561607 C -61.781129
rs3943552 T -96.645794
rs4848640 A 172.44664
rs1448431 G -221.043012
rs895479 C 466.487234
rs11122824 A -248.713741
rs11122825 C -178.975161
rs17005273 T -149.618643
rs2310897 A -98.846762
rs6541742 A 400.877432
rs7557372 A 67.956616
rs13387130 A 31.926587
rs17005297 T 105.067584
rs17390274 C -290.047023
rs2166898 A 88.559467
rs4848124 T -243.522866
rs4848125 G -189.882189
rs6757250 A -214.559663
rs277547 A 178.753477
rs6727671 T -29.072491
rs6541743 A -119.613945
rs277541 T 42.834536
rs277542 T -176.073882
rs11901319 G -251.698998
rs6724298 T -81.906185
rs1187936 A -27.629337
rs277524 T 7.259135
rs7586337 A 632.669275
rs7580775 A -126.734338
rs7603780 T -491.80099
rs4848647 A -49.517132
rs11122831 A -6.42306
rs4848130 T 69.882937
rs6719118 T 122.749378
rs6747449 G 14.892323
rs2677531 T 419.540658
rs13418466 T -66.319267
rs17005538 A -220.279004
rs2592592 T -375.23349
rs280199 C -55.492098
rs280194 C -334.922403
rs280195 T 273.294022
rs7577521 T 328.910874
rs280198 A -289.316933
rs6736968 C -94.046551
rs12711538 G 50.246046
rs2278741 G -5.203662
rs3099539 G 256.907741
rs2252773 T 16.530531
rs2592619 G -17.716565
rs6716062 T -398.364847
rs735370 T -36.051961
rs7567712 A 166.160109
rs6541758 C 86.17022
rs4848672 A -283.964276
rs6742137 T 251.584728
rs280210 T -100.382877
rs775806 T 14.370002
rs1992791 G 47.557642
rs2249979 A -184.645273
rs2292796 C 63.091587
rs280224 C -44.926105
rs4848683 T -77.216208
rs10209727 A -21.472882
rs7587477 G -30.484406
rs12616114 A -142.330958
rs7602673 T -184.897599
rs13420652 T 109.365264
rs7597008 A -122.597668
rs13427814 T 441.956742
rs17005869 T -537.941641
rs11884000 C -40.865977
rs11122844 A -166.459527
rs10187467 C 376.315577
rs7571787 T 88.782472
rs10184095 A -923.420559
rs6723834 C -113.395172
rs17781671 A 69.420261
rs6750029 C -49.036668
rs13420449 G 150.511458
rs6709558 C -171.362048
rs875175 G 63.400136
rs908634 C 93.203743
rs6713099 A 67.707836
rs2677504 A 658.981812
rs2713197 A -374.172442
rs11895266 C -124.999866
rs4271771 G -29.722148
rs12616919 T 152.484793
rs1589099 C 30.390161
rs11893332 T -50.23677
rs12617448 A 73.193394
rs17178580 C 214.581715
rs12988485 A -519.06279
rs4848687 A 506.654405
rs12478137 C -3.312065
rs4488664 T -30.691184
rs13015322 C 40.886799
rs12988595 C 59.5481
rs17006016 A -8.648205
rs11886536 A -97.279245
rs4848692 A -73.38318
rs17006044 G 257.761599
rs10196942 G 105.686112
rs6715959 A 470.005171
rs10864869 G 183.973428
rs12467309 T 254.287756
rs11688291 T 569.541909
rs12478773 A -188.86517
rs10189866 C 21.654367
rs12463998 G 30.63636
rs4622731 G 14.593838
rs10205860 T 524.051829
rs4315535 T 194.552208
rs4476351 T -245.303555
rs4848147 A 4.809887
rs17006161 T 58.026452
rs6753743 G 164.81818
rs2002067 A -103.490243
rs4073806 A 60.21551
rs6541772 A -223.815616
rs17794420 A -148.475568
rs1133080 C 10.735026
rs10200387 A -45.97601
rs2713195 A -121.014122
rs3768904 T 47.472143
rs17006248 A 997.161751
rs2260394 C -143.024929
rs2713203 C -47.526199
rs750416 C 67.917295
rs2253448 G 251.846699
rs6723509 C 180.750069
rs3768910 A -375.143547
rs10496564 G 430.128962
rs2580346 A 399.965091
rs3754633 A -113.30452
rs2713209 C 8.438957
rs11884459 A 104.322374
rs2119021 C -176.909791
rs2713207 A -289.565403
rs41341544 A -288.992196
rs17006296 G 314.483847
rs7563166 T 126.853094
rs7596689 C -32.479648
rs2713243 C -21.062156
rs2580333 G 19.93968
rs6760235 C 103.028268
rs2580360 T 66.463935
rs2713202 A 90.206672
rs2580352 G 12.503807
rs2580347 A 31.485796
rs2713231 A 94.829041
rs13414409 C 558.678302
rs2015439 A 43.582615
rs10496565 G -178.604867
rs10496566 A 24.358243
rs9807995 T 349.577816
rs9308625 T 762.552613
rs10201182 G 324.094977
rs6541775 T -415.828565
rs17006477 A 894.992365
rs1975305 C 345.42145
rs10177273 G -132.748933
rs10176760 C 167.632042
rs7557276 G -28.518133
rs11684566 C 1.314149
rs12613842 T 552.607703
rs7558771 G -1181.15953
rs6707170 C -316.383075
rs6757238 T -504.476258
rs7603382 T -497.808141
rs13407358 C -94.409196
rs13408245 T -16.957366
rs17039745 C 132.432549
rs6735833 G 315.701259
rs17006765 A 383.374716
rs17016977 G -195.428442
rs17006784 T -566.617932
rs11676686 C -153.674122
rs6754910 A 184.844052
rs11886686 T -841.644164
rs11689101 T 76.734543
rs13416790 A -275.345641
rs10496572 T -0.827264
rs6710934 A 643.406088
rs7565841 G 58.519899
rs11903956 A -952.204874
rs7565828 A -381.448544
rs3752777 A 136.327931
rs11693188 C -160.764029
rs11890959 C 319.749531
rs4848159 C 173.342753
rs17006824 C 211.288
rs1037366 A 109.520047
rs1026224 G -167.572098
rs11895167 T 181.768489
rs6736357 A -214.644326
rs10864871 A -72.830996
rs4522608 T 43.113633
rs4848725 T -195.892721
rs6541806 T 243.267864
rs4390770 T 101.788477
rs7593218 T 167.40598
rs4848729 G -105.449545
rs6731977 G 120.288904
rs13028433 C -552.431028
rs4267513 T 119.026449
rs4848730 T -16.098007
rs13023601 T 190.005541
rs4297889 A 103.52159
rs13389819 A 609.340534
rs12711566 G -244.449764
rs4552196 G 139.641947
rs4505525 A -483.782518
rs9679491 G 128.460056
rs4337480 C -385.155456
rs4241112 T -72.806241
rs11122877 C -1351.174912
rs1002411 G 324.687994
rs17007056 T -182.420565
rs10496575 A 52.053664
rs11885967 T -307.731766
rs11677138 T -54.191474
rs1517712 C 625.846112
rs1219910 G -457.873364
rs4848739 A -25.91039
rs1712865 A 378.897443
rs12053456 C -256.574774
rs1712861 A -489.364816
rs17007134 T 110.698292
rs11888338 T 92.911
rs1517711 G -207.234096
rs10197096 A -39.444688
rs1712842 G -327.843807
rs1219898 C 376.540961
rs11889722 A -909.356793
rs13429411 G 360.854557
rs1733820 A 237.447337
rs1219896 C 39.954666
rs17007215 T 414.095053
rs17007220 A 132.42408
rs1594583 G -91.873886
rs11122882 A 848.82093
rs4848748 T -1121.216394
rs11682843 T 468.320607
rs934391 T -712.276882
rs6758507 G -204.433812
rs12612050 G -93.045577
rs1545016 C 674.635879
rs1897439 A 282.252571
rs10192552 C 569.532311
rs1432312 C -269.337341
rs7561552 G -1090.093312
rs4848174 T -628.777272
rs11901410 C 170.239125
rs9678809 T 116.427882
rs12233123 A -415.325325
rs1560604 G -1023.870811
rs4848755 C 481.818083
rs934384 A 501.46208
rs6751865 G -154.867802
rs6745986 T 409.663278
rs10200535 T -384.136834
rs10207718 A 805.92269
rs7605402 T 176.728954
rs1432309 T 221.49792
rs1991742 A 788.729264
rs35241918 G -158.609644
rs934390 G 41.397265
rs724692 T 130.27116
rs13007380 C 323.707768
rs17007441 A 565.4555
rs6752774 T -86.410858
rs10496577 G -202.547221
rs1320871 C 245.118725
rs12464776 A -11.986028
rs13421929 T 472.704233
rs13396216 G -484.72236
rs17007488 A -117.565257
rs12467968 T 561.714415
rs934393 T -300.332799
rs13417423 A 307.660797
rs11122897 G 163.838531
rs12611801 A -46.009824
rs17454872 T -373.334472
rs13397714 T 246.084465
rs1881889 A 40.40887
rs1881893 T -370.817454
rs1320872 A 147.237774
rs10496580 C -287.340633
rs10496581 A -414.499326
rs10173748 G 378.618188
rs7592461 A 432.826623
rs4848177 A 90.179896
rs11689992 A -365.341831
rs10496584 G 129.038318
rs2037892 A -152.535435
rs1453675 A -147.743945
rs13025334 C -249.550009
rs6720918 A 200.981466
rs13400671 A 86.268851
rs1320864 T 219.896546
rs7574901 T 129.543749
rs12711583 A -304.010076
rs6541827 T 88.778539
rs12993136 A -93.228267
rs7589494 T -288.745687
rs6716061 A -80.057869
rs1453680 A 37.074944
rs4848773 G 303.465121
rs1406751 T 494.53698
rs1406750 G -450.692527
rs10496586 T 227.995981
rs17007730 G -321.089811
rs12053379 A 154.027761
rs11122903 T -293.283987
rs1598024 A 58.170673
rs1530998 C 45.095821
rs11903635 A 251.769019
rs11903734 C 265.737021
rs12471629 A 83.53883
rs6742874 A 269.358835
rs1453684 C -369.785073
rs737542 A -342.523469
rs4848780 T -1.866609
rs17007761 A 49.52786
rs12477000 G 119.743568
rs1982463 A -39.408936
rs753620 A 244.807347
rs1219701 C -207.586351
rs4608527 T -61.820086
rs1219693 G 215.024469
rs17007853 G -294.180041
rs2602683 C -605.774634
rs988475 A 164.388385
rs7585269 G 74.862285
rs13383128 A 231.14791
rs35057825 G -50.35492
rs1527243 C -278.228851
rs6541832 G 229.060454
rs10192342 G -169.124027
rs11900938 A 653.161362
rs993336 G -397.295296
rs6541833 A 826.87311
rs6704664 C 366.007511
rs11695611 T -97.642975
rs1527252 T 37.890174
rs17008098 G -357.706792
rs1157873 C -107.136224
rs1304771 G -151.245779
rs6739904 G 47.875323
rs10496589 A 137.29411
rs1371494 G 329.845746
rs6737942 A 93.901973
rs4848184 C 99.001544
rs7566539 T 923.550189
rs13427932 G -239.025938
rs11684281 T -377.033425
rs1371491 T -167.499025
rs2165185 T 104.964545
rs4145300 A -312.837592
rs2418574 A -328.060103
rs13428951 T -63.691353
rs12474979 A -62.975648
rs987707 T -101.424111
rs17039782 C 245.114104
rs13393460 T -76.306646
rs6725236 T 185.227228
rs7593941 G 228.370836
rs10179725 G -93.353961
rs10203851 A -274.655608
rs11892028 T 60.487808
rs11894795 C -53.578743
rs715054 A 91.69578
rs10496592 A 93.498726
rs13013395 T -24.008479
rs13013995 C 21.725099
rs12052977 C -137.782859
rs11690346 C 438.863749
rs4848191 A 221.337767
rs17008514 A -408.81501
rs11122930 A 64.37196
rs7604419 T 195.23618
rs1518057 G -136.49739
rs11682204 C -32.363249
rs12613197 A 192.718563
rs17008567 A 662.359035
rs10496595 T 207.454897
rs17008586 G 90.801912
rs6541855 C -255.714039
rs12711597 G 378.062099
rs294683 C -251.461995
rs10171227 G 235.447752
rs17008648 C -173.210597
rs6754547 T -687.46995
rs17008676 C 587.929461
rs13421487 G -741.317416
rs1400968 C 328.580663
rs17008714 A -241.045155
rs7581509 A -249.724034
rs167164 T -149.790446
rs294671 T 70.049682
rs296039 A 201.426126
rs296047 T 284.383023
rs17366709 T -334.647805
rs294651 C 21.512496
rs17008754 G 389.281132
rs190917 A 106.823608
rs17008756 T 2.031779
rs17008762 A 403.617529
rs294657 G 530.040193
rs294643 G -264.215685
rs294644 T 29.207358
rs13411653 C 23.36653
rs11893068 A -998.384806
rs4142668 C 190.88655
rs17008837 G 355.113475
rs296068 G 331.420838
rs296069 T 77.076442
rs10496601 G 400.010828
rs13397687 A -483.558554
rs1554808 G -924.590352
rs1850585 C 28.476849
rs1028184 T -435.934516
rs1406010 A -244.881318
rs17008907 G 0.54231
rs17367528 C 203.605814
rs297471 A -123.430347
rs17008976 C 441.738445
rs297479 G 659.265426
rs17008994 C 770.503877
rs17008996 C -59.668602
rs17009002 G 688.262026
rs17039812 A -24.513286
rs979832 G -94.125458
rs17009017 G 614.213371
rs17009035 A -1381.507828
rs2222205 A 436.139975
rs2661015 G -315.221128
rs11674052 G -307.439911
rs17367971 A -576.97091
rs10209113 T -131.509506
rs999672 C 61.787473
rs10183521 T 60.788477
rs1507674 C -193.884938
rs10207388 A 140.858531
rs13394472 G 272.819994
rs17009204 A 22.415105
rs12467962 A -775.260485
rs13013898 T 709.824347
rs7571273 G -150.559616
rs1515163 A 127.928098
rs17465431 A 228.367309
rs2661003 T -207.649118
rs12470896 A -23.324634
rs299544 G 399.208217
rs6728117 G 421.217387
rs1395931 G 46.539195
rs10167329 T 520.208818
rs13406222 C 327.45832
rs17039820 A -433.371938
rs299541 G 181.035243
rs2673183 C -213.341367
rs17009319 C -425.874642
rs2063800 G 398.195226
rs6761846 A -376.907856
rs6712425 C 1.183481
rs1507667 A -95.076479
rs7598190 T -341.243126
rs11694629 C -142.594668
rs11683375 G -183.965993
rs1567979 A -134.691408
rs17242022 G 340.105788
rs13400805 C -1444.04849
rs13401808 T 290.568365
rs1515157 T -43.307473
rs13016788 C 388.484611
rs6734319 A -237.472691
rs1519291 A -271.574339
rs17009573 C -360.209722
rs6744585 C 132.234795
rs1033294 T 128.907016
rs2203859 G 45.983134
rs12986736 T -84.903086
rs2419558 G -196.46603
rs1120927 T -67.530931
rs1401561 C -217.838566
rs1519274 A 56.275191
rs2139300 A 188.775822
rs3923097 A -26.598736
rs11686542 C 75.101617
rs6757034 T -145.186586
rs960047 C 440.569128
rs2030316 A 212.022679
rs955303 G 260.495517
rs12328556 T 220.428342
rs41400346 G 380.594692
rs13432225 G 339.192058
rs10165810 C 15.392274
rs41508944 C -376.97207
rs12615507 T 357.761143
rs1607522 C 397.848074
rs993934 G -254.478843
rs1519295 A 108.16868
rs12711638 G 25.497206
rs11681099 T 167.445282
rs10496612 A 263.452619
rs1980357 G 32.633213
rs1534184 C -219.454231
rs2419736 G 138.555814
rs1526043 A 136.760587
rs1358051 G 396.594081
rs13413464 C 261.293331
rs2419751 T 90.554891
rs2419752 A 333.802142
rs4429478 C 167.112175
rs10186075 A -278.746902
rs12471979 A -335.260455
rs7562866 A 195.160233
rs7602652 T 326.059052
rs17010180 T -117.498732
rs17010183 G 20.916849
rs10496615 A -44.222831
rs2419976 C 137.346978
rs17195650 T -149.753584
rs17039861 T 105.888596
rs1574476 C -113.409151
rs1344228 T -72.274287
rs6719156 T 1060.127709
rs6726405 T -68.35557
rs12612521 G 145.550425
rs7556991 A -424.173041
rs12623968 C -233.346429
rs4392269 T -50.272312
rs4500953 C -68.490139
rs6744587 T -40.747842
rs12621195 A 73.594245
rs10204035 G -471.570981
rs7574277 A 425.957621
rs2419987 C -676.115401
rs10496616 A -813.093941
rs17010281 G -246.639821
rs4359660 G -332.987275
rs17249314 T -86.953196
rs17010298 A -76.25827
rs17010303 G 74.598106
rs13398894 G 63.891746
rs11678698 C 2.285923
rs7582671 T -156.041618
rs2670608 T 219.490836
rs41499446 C -181.159573
rs2670607 A -70.833492
rs17196903 A -47.337398
rs4848884 A -238.490104
```
