## Supplementary material for "Schrödinger’s Cat in Simulations in Genome-wide Association Studies": All data and code used in the manuscript: hapmap3.example.causal_11

```
ID Ref Beta
rs17012134 C -139.491325
rs17012135 G -55.258615
rs13029809 G 104.981755
rs2052998 A 11.767256
rs6721082 C -32.930568
rs7370516 A 277.326797
rs1028599 G 42.131229
rs1028600 A 28.500032
rs2273660 G 226.569295
rs4952286 A 113.723443
rs13024391 A 504.567115
rs3769581 C -28.462314
rs2116588 G 166.825646
rs2839744 A 39.120373
rs7606648 T -507.627666
rs3769573 T -102.341486
rs13418467 G 163.036029
rs2057347 G 196.079597
rs6724076 G 466.501175
rs17012239 G 155.783408
rs4952293 C -130.527908
rs13006703 C 259.59223
rs1979153 G -41.876683
rs2116585 G -83.452337
rs11124296 G -152.296049
rs6729463 C 312.047402
rs17038501 G -103.795087
rs220655 A -19.340391
rs3769570 A 242.70284
rs1125948 A -335.424463
rs11896237 G -332.544795
rs9308929 G -30.214782
rs3769567 A 343.630628
rs10205859 G -677.903958
rs927087 C 353.244021
rs3769562 G 491.889459
rs10168015 C 291.952405
rs12328622 C 151.301288
rs10173066 C 488.672926
rs4952272 C 11.966196
rs6707573 C -407.686625
rs4952305 G 247.543691
rs932556 T 63.486594
rs7565366 G -120.591493
rs10490455 T -45.125321
rs728618 A -107.306489
rs17012350 C 114.525064
rs897510 G -151.414303
rs6759807 C -160.125121
rs6710845 C 21.178837
rs35930275 T -202.124375
rs7573847 A 451.922256
rs35070884 C 127.700227
rs17012359 A 212.750375
rs4952315 G 267.750527
rs4952316 C -253.644398
rs6723737 A 27.271845
rs6728021 G -213.645828
rs10490454 C -220.13825
rs7607800 A 31.025395
rs7590530 G 9.491397
rs7578053 G 9.451715
rs6756581 C 136.829221
rs4952318 T 184.887888
rs897509 A 231.727116
rs11680287 T -55.078308
rs150698 T -68.031355
rs150703 T 108.544819
rs150720 G -33.857738
rs150721 G -121.28291
rs6745339 T 132.141374
rs1037625 T 12.512149
rs150655 G -98.580271
rs41489951 T -16.218133
rs17012390 T 117.846543
rs150656 C -177.609897
rs150658 G 181.563369
rs219436 C 30.865225
rs17012409 G -53.211967
rs440235 G -99.184921
rs10181178 C -29.238322
rs13027033 G -23.050549
rs219152 C -539.796249
rs219155 C 20.378475
rs219162 C 140.962574
rs219163 G 82.553461
rs1542343 C -273.129295
rs7582215 A -323.438785
rs170167 C -322.021388
rs4952279 C 153.103628
rs219180 T 111.122609
rs219183 A -136.792262
rs219195 A -46.56373
rs2123917 A 16.872233
rs4449182 C -189.097585
rs3769554 G 307.581826
rs13391477 G 391.619415
rs10490453 G 402.697454
rs7423562 C -104.192216
rs17396773 T 91.629119
rs219078 C 337.77914
rs10490452 C 410.254194
rs17324986 G -226.012981
rs439416 T -123.158007
rs368858 G -126.115182
rs377892 C -136.468854
rs219099 G 35.300064
rs17397149 C 73.623847
rs218178 A 62.70896
rs218180 A 11.526744
rs17397310 A -160.224824
rs218209 G -28.213674
rs218214 T 201.816779
rs17012565 G -52.406409
rs11124305 A 38.261675
rs218222 G 95.197027
rs10490450 A 231.518823
rs17397408 G 198.910421
rs12611827 T -83.403278
rs218225 A -229.389809
rs17012574 T 37.428615
rs118207 T 39.249047
rs118208 T -217.564001
rs11124308 C -52.043409
rs17325551 G -1.64928
rs218186 T -110.440232
rs7583121 G 212.486366
rs17397526 A -282.670827
rs218193 G 373.510125
rs743236 A 21.483292
rs4952342 C -65.307464
rs17325656 C -86.208334
rs17397603 G 90.185693
rs897090 A 195.553052
rs1545550 G 84.004596
rs6705263 T -85.739749
rs11685178 G 162.766977
rs6737948 G -120.500127
rs17012623 G 103.024405
rs1947444 A -78.777431
rs17012628 A 76.249612
rs17012632 A 358.40939
rs6728094 G -31.273576
rs10495783 C 143.652129
rs6543696 G 192.40319
rs17012646 A 272.631342
rs6751657 C 194.548942
rs6740275 T 115.031485
rs11124309 A 34.549612
rs1869542 A 64.705098
rs17012668 T 394.444553
rs1377946 A 334.13864
rs17012680 T 29.740316
rs1454377 C 713.804779
rs17012689 C -453.95949
rs17641906 G -112.024644
rs2290449 G -187.558086
rs6706122 A 174.944297
rs17642074 G 0.72656
rs4630744 G -24.538328
rs12468769 G -5.697457
rs817535 T 319.799656
rs3769528 G 587.95902
rs3769529 A -592.978334
rs11691887 G -605.770441
rs11686962 T -380.804777
rs3769531 C -19.58435
rs817532 T -59.966682
rs3769536 G 205.757438
rs12468099 A -194.038597
rs1812485 C 581.949993
rs6730165 A -47.67447
rs877672 C -249.413869
rs3769541 T 140.846926
rs6722904 C 25.203932
rs17012763 A 101.08105
rs935996 A -236.114676
rs7575377 G 230.604491
rs6543705 T -171.531683
rs1463313 G -44.349496
rs3769545 G 289.031978
rs1453842 A -32.709511
rs723042 A 49.588345
rs10208199 A -191.119549
rs6740443 G -159.053933
rs10495786 C -7.294664
rs13427209 G -44.307869
rs5024713 A -46.921338
rs6751758 A -58.896438
rs10185344 G 63.345703
rs11895736 C 8.507472
rs6705559 A 27.294504
rs7557776 A -139.184051
rs17584334 T 369.25209
rs7569074 A -202.359397
rs2305502 G 110.598754
rs7566302 A -61.264877
rs17012889 C -138.743643
rs10495787 C -276.0269
rs17012898 C -275.820439
rs6719824 C 90.249088
rs17012916 A 463.313359
rs17012917 G -71.525974
rs17012919 A -477.507336
rs13404913 C -47.802568
rs11885449 A 211.739771
rs17012924 G -220.770357
rs1869449 A -123.982804
rs1869451 G 338.989508
rs642472 T -49.9777
rs6757228 A 16.239086
rs6731569 C 145.266805
rs589403 A -208.211917
rs2034694 G 34.76755
rs8970 G -84.752889
rs609277 T -18.783692
rs1869452 G 1.449684
rs588252 T -44.134209
rs11124316 C -250.850651
rs17012993 G -395.311346
rs2123774 C -279.401187
rs7607123 A 56.09795
rs7575204 C -20.469914
rs7560013 G 217.946692
rs12472160 T 225.689309
rs17646725 A -60.992934
rs4092337 G -82.398239
rs604394 T -164.429086
rs597593 G 46.088043
rs583942 G -0.52339
rs646374 T 19.503417
rs654291 C -12.953922
rs6543712 T -237.722075
rs17013001 G -0.837208
rs12999228 G -29.97367
rs7559441 C 189.679147
rs897503 G 281.900559
rs1317977 A 219.499515
rs1979242 T 231.08161
rs6543714 G 259.776323
rs2124437 G 17.329014
rs6728868 C -114.731429
rs12612756 T 14.303238
rs10779917 G 151.398367
rs13388421 T 9.722085
rs6731587 A -232.842823
rs2054132 C -167.537854
rs13408995 T 63.53189
rs10191627 G 75.874619
rs4280440 C 23.401218
rs13429575 C 8.544057
rs13385731 C -29.932064
rs2367735 T 46.81724
rs897504 C 134.660092
rs17013089 C -31.111264
rs17013095 A -79.735544
rs4670574 G 174.265715
rs6758325 G 85.626149
rs17013106 T 289.140162
rs11676250 C -56.310123
rs765253 G -7.981776
rs17594787 G 321.858087
rs17013129 C -99.002206
rs17013134 A -363.13208
rs13009794 C 98.698829
rs7561821 G -17.272972
rs17013139 T -193.022343
rs13408063 C -40.367493
rs17013146 A 83.88836
rs10495789 G 331.931423
rs10495790 T -352.224605
rs17038544 C -208.372512
rs1531124 G -79.242801
rs719546 T -49.808831
rs12468338 A 132.155715
rs6543719 T -95.563312
rs17013167 C -10.47465
rs6705101 G -212.616946
rs6761582 C -44.645908
rs6746494 C -38.806989
rs6743600 G 76.88513
rs10200743 C 88.521535
rs3845781 T 145.509503
rs17013204 G -543.195214
rs17013208 G 264.671052
rs2305576 C -412.645698
rs2305575 T -13.66994
rs17013215 T -50.267487
rs7565568 T -183.557842
rs2305573 G -281.797721
rs2305572 A 78.810719
rs2305571 G 165.691605
rs6735997 G 3.245842
rs1551486 G 332.113999
rs11687036 A 49.683253
rs4670659 C 325.001413
rs17650408 A 256.222505
rs11685011 A -253.67837
rs17013229 G 584.401993
rs17013237 G 155.87882
rs4670680 C 127.197728
rs4258776 A -49.745311
rs17013307 A -31.923611
rs17013312 C 45.879006
rs11690827 T 155.426973
rs12470399 G 85.687232
rs2278956 A 298.414318
rs13415927 G 25.751594
rs3087731 T -187.690708
rs6709613 T 9.028637
rs13418410 A -535.708148
rs13388224 C 122.479084
rs4670209 A 199.75214
rs13391166 G 461.70996
rs11066 A 311.108652
rs11124323 G 120.942152
rs6746691 C 268.422509
rs2044644 G -271.941201
rs3023 T -260.490804
rs6709272 A 193.371787
rs13020506 A -327.562323
rs2367811 C 59.628901
rs11884952 C 85.533572
rs7605811 G -15.807906
rs10173763 A 206.938811
rs6543722 C -244.456244
rs7559158 C -103.833094
rs11695597 A -350.808943
rs6543726 A 156.595338
rs6717058 C -170.176777
rs6713874 A -88.898789
rs1448561 G 287.007147
rs4670818 G -225.407395
rs10210466 G -51.215902
rs6543728 C -313.636491
rs10200581 A 42.567928
rs2004037 T -30.01209
rs11124328 T -28.587435
rs10173176 G -200.141794
rs1470610 C 90.283529
rs6543729 A -82.880182
rs13386750 A -193.727773
rs7580073 G 235.47378
rs6730583 T 585.591007
rs13035680 T 286.343898
rs6543733 T 70.263415
rs17013654 C -85.112431
rs11904039 G -279.144178
rs1349118 T -96.081549
rs2084461 A 10.193932
rs17013676 C -88.336287
rs1448556 G 170.981407
rs11682747 T 79.008169
rs7574123 C 283.863646
rs1375195 C 109.146549
rs7585657 G -153.784883
rs6734879 C -1078.266217
rs6543739 T -147.362974
rs2367955 A 28.362829
rs12988770 A 311.834988
rs13387129 A -501.2866
rs10469891 C 518.342151
rs12471341 G -496.761393
rs4670906 G 47.106927
rs2367957 A -14.869362
rs7579545 G -321.151574
rs7582468 C 3.705903
rs7560743 G -271.866125
rs7574695 T -94.569239
rs4287749 A 79.104097
rs13386378 C 158.588014
rs6745119 G 44.947187
rs7594686 T 32.635915
rs4405736 G 174.897976
rs2030548 A -93.346238
rs6543761 A -159.498246
rs13428565 G -110.972538
rs6720675 T 127.411826
rs2030545 G -159.734165
rs4670939 G -124.922334
rs17013838 T -130.833403
rs10221753 A 109.207675
rs6714970 T 123.095734
rs12712365 C -13.903074
rs6704817 G 52.78005
rs1996839 C 24.574748
rs6732601 G -7.12385
rs1533845 C 41.795746
rs4313958 T 23.246259
rs1879863 G -29.287417
rs1879864 A -108.177456
rs4670300 A -188.903627
rs1522581 G 41.126691
rs17013939 A 46.408395
rs1522579 C 366.001845
rs1522578 T -173.529372
rs12992842 A 413.789381
rs10193873 G -171.400339
rs13417671 G 204.342613
rs2103031 G -305.434913
rs1996834 A -108.0039
rs11884177 T 75.464956
rs13400794 A 121.736275
rs1543977 T 257.340384
rs7608031 T -68.358744
rs10176704 A -496.015054
rs1522590 A -34.33775
rs7579548 G 367.384042
rs1568626 G 9.306852
rs13430486 G 499.933919
rs7561434 G 64.424487
rs17038151 G 349.442928
rs11124347 G -10.643078
rs3107603 C -165.025006
rs1718728 T -315.845248
rs1718730 G 429.738004
rs4670303 G -280.849543
rs1705127 C -307.580079
rs1705118 T -90.128146
rs17014215 A 201.112238
rs17014229 G 135.811079
rs810148 A 56.322449
rs773808 G 260.196153
rs17014245 T 269.228752
rs10191496 T 615.094695
rs13432090 C -593.39883
rs1510876 G -47.923595
rs773828 A 116.604382
rs773830 T -69.017603
rs1705136 G -440.058131
rs773824 A 548.344709
rs773823 T -277.524191
rs773820 G 131.713639
rs10495797 G 80.603297
rs17014299 G 282.242663
rs1510873 A 173.475266
rs10495799 A 75.601937
rs1615550 A -161.766012
rs1705137 G -390.149278
rs1705148 T -5.399948
rs1705131 A 449.651063
rs955493 T 270.848603
rs2687208 G -151.708758
rs1718717 G 1.600217
rs1718719 A -457.614422
rs7589220 A 167.707939
rs13414817 G -70.692907
rs17014378 A 111.799332
rs13387662 C -96.080975
rs12618269 T 81.800781
rs4592828 C 90.707182
rs4513269 T 206.887154
rs7605928 T 17.691368
rs4309564 C -184.230882
rs7607204 C -161.764975
rs1080284 A -136.069512
rs10184199 G -147.274295
rs13410163 A -34.108162
rs17247784 A 111.228488
rs17014432 A -13.728064
rs1863203 C -30.493761
rs13390144 C -104.742173
rs6746070 A 89.97734
rs1510868 A 76.750727
rs2368016 G -13.514575
rs7593596 T -199.242229
rs6715109 A 105.909695
rs12712367 C 105.136596
rs17247805 A -80.157323
rs9284729 G 283.872169
rs1510877 C 46.103372
rs17338959 C 31.015603
rs4671023 G -251.094523
rs11892281 A -119.538892
rs1425012 G -100.37943
rs745874 G -147.09026
rs7588920 A -117.391591
rs735379 G 105.500441
rs2216963 A 15.846404
rs4671026 C 184.912275
rs4671028 T -306.252483
rs6720882 G -230.497135
rs17014516 A -173.795515
rs10495806 G -54.318753
rs2042583 C -148.340662
rs10184933 C -368.921935
rs11124358 T 176.107533
rs13424326 G -307.436613
rs13402466 C 368.553097
rs11895528 G 26.97759
rs13421011 A 48.647846
rs10183680 G -106.255827
rs1425005 A 223.091632
rs1863202 C -432.925312
rs6750420 T -3.507106
rs1816151 A 453.044748
rs13430528 A -4.541658
rs17339042 G -171.849868
rs13393038 T -293.020174
rs17014644 A -386.897664
rs17247889 C 852.941636
rs17014653 G 754.562532
rs1346007 A 165.29701
rs1346005 A 261.010155
rs1895704 C -164.353581
rs2059443 T -506.945112
rs6740502 G -665.623074
rs10184147 A -289.000785
rs41517446 C 480.678841
rs11688637 G 68.052294
rs7581372 G 20.340937
rs2059442 C -69.529806
rs17014708 G -24.669327
rs17247926 A 64.652029
rs10495810 C 151.815865
rs10188319 G 357.229125
rs12472553 G 70.609726
rs6708860 G 338.944469
rs17014746 A 311.110137
rs10187022 A -131.828238
rs1895703 C -58.119645
rs10185902 C 103.169942
rs1364693 T -534.220712
rs1477506 G 110.941133
rs17014766 T 135.146291
rs4670072 C -478.436247
rs7570998 A -97.950664
rs799019 A -104.690331
rs1019425 A -87.896273
rs12473023 G 372.374037
rs17470197 A -27.534029
rs12475437 A -378.661562
rs6753947 A 171.911425
rs979019 T -57.068858
rs17014796 C -127.239493
rs2193800 G 45.930129
rs17014807 T 712.527934
rs6543811 C -67.78343
rs17014814 C -642.781991
rs11690457 G -279.344306
rs6707565 A -362.315203
rs6707582 G -76.444878
rs2371930 T 85.977972
rs10174698 C 359.998265
rs11896442 C -448.212885
rs11124362 G 159.237721
rs7592729 G 109.871703
rs10201518 T -179.514998
rs17014845 G 202.397089
rs2193798 G 27.106151
rs6729698 T -391.149852
rs17014848 G 177.570831
rs1988964 A -38.519571
rs10490443 A -87.170746
rs10490442 G 251.455184
rs4670335 A 207.376296
rs12472207 G 33.70904
rs11891597 T 168.513189
rs6718538 T 260.953353
rs2112018 A -295.771721
rs6543819 G -374.351586
rs2371925 T 35.86578
rs2161025 C 139.630994
rs2371924 T -98.643067
rs7574426 A 250.720221
rs2216491 C 119.88644
rs11896436 G -111.704538
rs17014956 C 200.914872
rs9808174 T -412.448362
rs7569426 G -142.097935
rs13407683 G 0.615475
rs6733379 G -45.963093
rs4539773 G 291.027584
rs13382277 C -103.997791
rs2080778 T -94.615371
rs6719309 C 60.176318
rs10192622 A -217.821354
rs1978414 C -184.048265
rs2042116 T 292.032347
rs17014982 T 303.409199
rs249084 C -206.64261
rs7563223 T -82.745422
rs111344 T 668.386903
rs249092 G 367.867366
rs6744507 T -791.809133
rs10209396 C 209.509819
rs3842903 C -36.546299
rs249112 G 242.950893
rs3910279 C -148.673057
rs249107 A 18.892576
rs4670346 A -158.39323
rs12712378 A -88.305883
rs10196347 A -76.92539
rs2043456 A 175.077439
rs6543823 G 404.292929
rs17038654 G 89.026314
rs10495811 C -387.924063
rs10495813 C 348.694221
rs12712380 C -292.385495
rs41319450 C -440.5795
rs41330147 A -18.366082
rs6713718 T 72.841646
rs7560125 A -315.43915
rs892456 G -14.064687
rs7567032 G -239.295469
rs1368936 C 241.749938
rs10495818 T -33.886131
rs12622260 C -21.710821
rs12712384 G -37.456424
rs12623550 A 75.807894
rs1583366 G -207.618782
rs1434126 C -66.385089
rs6731859 C -98.049652
rs919933 G 118.87741
rs7595983 C 196.187753
rs7596097 A -311.044265
rs12465811 T 55.236091
rs10165069 C 229.65778
rs1368932 C -387.259802
rs11894873 G 299.147025
rs11695414 G -98.703212
rs2887971 C 293.329744
rs17015238 C -258.655081
rs7592079 A 117.537186
rs1401854 T 88.506836
rs1519922 C 71.508035
rs17015243 G -436.602656
rs1560881 G 75.656887
rs6712234 G -170.046996
rs7577900 C 71.672033
rs10207517 A -215.008196
rs10495822 T -77.512124
rs2887973 C -61.449394
rs7583467 G 36.898399
rs17015312 A -67.617196
rs7340483 C -33.381722
rs11682984 G 75.42524
rs11124380 G -54.41497
rs12624187 A -150.095619
rs4145758 T -35.02114
rs1519918 C 122.282989
rs7594395 G 56.560161
rs3845770 A 114.818674
rs3901291 C -81.714165
rs7355314 G 313.600835
rs17015369 G 226.798227
rs6747011 A -467.450735
rs17015376 A 173.393206
rs1220210 C -91.528275
rs4670089 C -226.470914
rs13427578 A 267.164499
rs2371405 C -253.911763
rs6717045 G -53.145353
rs1880492 G -350.941125
rs13423497 G 600.756584
rs1949982 C 30.873402
rs4670090 C 576.602334
rs10195298 A 389.58371
rs7420776 G -700.983514
rs9917264 A -116.844655
rs4670388 G -156.802047
rs1527597 C -38.766051
rs2178046 C 287.635991
rs1534348 T 52.4682
rs2371412 G -178.222297
rs7575839 G -189.898322
rs1527616 C 68.758564
rs6740364 C -396.635604
rs7564039 C -164.894103
rs17260979 C 493.408476
rs11683103 G 101.672654
rs10210431 G 67.86755
rs17015516 A -179.88625
rs6706888 T -307.23333
rs12989663 T 58.47904
rs6751154 C -163.772603
rs13423237 G 559.33844
rs6708325 T -221.408208
rs7580063 G -728.61161
rs28499005 G 243.288628
rs4670097 T 161.947267
rs17015554 T -594.57489
rs6715411 C -338.359263
rs10173838 T 481.937393
rs3856480 C -344.072384
rs3108117 C 93.46978
rs4670405 T -149.80619
rs3731951 C 310.445812
rs10495826 G 1168.485291
rs10495827 T 537.687583
rs3115248 T 226.164013
rs7573707 A 81.103018
rs35015125 C -1332.704786
rs3115238 A -222.564069
rs4109855 G -32.61009
rs2049638 G -461.115635
rs10495828 C -478.437165
rs11897499 C -249.305391
rs1917411 C -233.707952
rs6730055 C 138.187394
rs6543868 G 582.804059
rs1917416 C 32.696537
rs3108093 G -55.872273
rs11902219 A -201.15884
rs1917418 G -140.261859
rs3108124 A -94.965463
rs6543870 A 280.914095
rs13414753 C 319.758951
rs4595952 T -24.419401
rs4439939 T -442.483728
rs4553803 G -9.860865
rs4318363 T 93.901132
rs6747984 G -187.821594
rs11890335 C -152.230255
rs6753757 T 24.331988
rs6758761 T 12.701367
rs17015608 A 262.207027
rs1438625 G 148.325055
rs17015616 A 134.659963
rs10169709 T 390.956331
rs13413387 G 501.413279
rs3748926 G 601.591482
rs1898667 C 24.183305
rs4586610 T 141.82235
rs11694339 A -149.152743
rs448631 T 79.772994
rs396370 T -6.385786
rs380322 T -77.673788
rs10181402 A 103.985459
rs366847 C -363.452641
rs399420 T 348.425882
rs10191460 G 39.73577
rs6733633 A -141.072201
rs17339508 G -188.65693
rs280726 T 76.117089
rs280694 A -89.875365
rs280698 T -25.185972
rs2371633 C -93.960762
rs280756 G -40.42601
rs7600259 G 175.111354
rs280750 G 98.809726
rs17015746 C -359.427186
rs280743 A 40.535199
rs280734 G 24.724509
rs280780 A -251.516312
rs280779 T 294.668413
rs10495830 G -80.9782
rs185784 T -53.570833
rs280775 G -39.084794
rs10190784 T -254.470291
rs17015800 C -34.17004
rs17015812 G 66.200883
rs280768 T -40.97088
rs17015830 A -122.052105
rs280762 T -146.288068
rs280760 A 40.222532
rs1007793 G 38.695725
rs6543879 G 23.281463
rs12712405 C -32.949602
rs1507246 G -166.606199
rs7573914 C -117.905672
rs6543881 G 209.161771
rs1395706 G -208.337237
rs6760654 C -19.394282
rs11124408 C -296.351107
rs17326727 G -256.239934
rs13407250 C 152.467189
rs1377421 G -132.885818
rs12479448 A 452.269088
rs7592645 T 81.16179
rs2290383 C 171.289998
rs17398711 T 272.212797
rs2888114 G -101.458424
rs6739465 C -208.234246
rs13008843 A -32.8206
rs17016031 G -128.604005
rs13425186 C 164.292512
rs1169251 G -213.739507
rs1169252 G 73.85343
rs1169255 G -150.928971
rs1993218 C -72.404022
rs1305581 A -280.109188
rs1670413 G 618.663125
rs1922378 T 110.155349
rs1922358 T -66.451545
rs1971830 G -161.717681
rs13432516 T 359.80616
rs10495836 A 214.213025
rs17016153 T 358.249643
rs4588165 G 25.509893
rs6724523 A 135.918511
rs1816713 T -261.194518
rs2165188 C 221.465307
rs6717658 A 280.971951
rs12620625 A -368.234365
rs17016219 G -68.978688
rs2043941 C -177.64888
rs2218144 G 51.622926
rs17016258 G 241.2
rs13385051 G -78.238059
rs11124417 T 613.457046
rs968059 C -298.743063
rs1371500 G 316.81365
rs1439845 G 28.8314
rs4670110 C -7.659375
rs41375347 G -100.016725
rs17016277 G -434.335298
rs13403909 C -57.316788
rs10176093 G 965.515651
rs11124420 T 9.716518
rs17016333 T 413.774541
rs1439859 T 260.279647
rs10202622 C -87.069763
rs6736078 A 435.216898
rs13012070 A 247.996448
rs17016351 T -210.148751
rs12468540 G 105.562466
rs10207282 C -677.424971
rs17038724 A -335.466032
rs4670458 G 204.416291
rs17327322 C -186.291572
rs13428330 A -335.298114
rs1371507 G 118.516008
rs1371509 T 239.277506
rs10189794 T -486.824264
rs17327405 T 292.705425
rs6750486 T -8.217555
rs13394745 G 395.823635
rs4533454 A -129.793584
rs7586043 A -344.005335
rs7590763 C 315.703662
rs9332420 A 142.676622
rs17016499 C -63.407921
rs11687183 G 126.932242
rs4346361 C -34.222644
rs17016557 T 283.779921
rs17016558 C 80.230407
rs12476042 A -9.169012
rs12233153 C -25.599967
rs13385790 A 403.16243
rs7575779 T -1356.288202
rs6756157 C -45.764863
rs10176096 C -212.001915
rs13384335 T -348.797465
rs7600751 T 293.968776
rs7608944 T 61.541055
rs7580957 G 91.065346
rs4402736 T -343.570831
rs13028120 T 382.734449
rs13012972 C 203.415068
rs17016602 G 419.97792
rs6543943 A -196.087696
rs4513272 A -50.675456
rs10185572 G 280.807107
rs4640373 G -37.4251
rs4439937 T -51.557581
rs2714587 T -287.187505
rs6735007 A -98.068055
rs13397054 G 38.889863
rs4297857 C 243.188805
rs2719109 G 124.83609
rs11892005 G -84.691133
rs10200472 T 406.938157
rs2714575 G 1.338497
rs12464263 T 342.33782
rs17016703 T -271.246946
rs2714568 T -82.664028
rs4560089 C -217.938913
rs11688061 G -293.703196
rs12185698 A 229.247887
rs17328009 G -242.621988
rs10495839 G 70.769022
rs7607623 G -133.535817
rs11124447 A -57.719166
rs11682305 A -219.112196
rs13403661 C 394.684613
rs4627541 G -139.563683
rs4581879 A 127.708791
rs7597849 G 51.761566
rs2119030 A 182.34776
rs1583756 C -56.286048
rs11124448 T -94.461575
rs1371428 C -150.079253
rs17328349 G 114.63594
rs1595724 T 72.963654
rs17016902 T -455.270374
rs1371422 A -390.236464
rs13424391 G -250.691199
rs1371427 A -123.899989
rs11678496 C 648.159985
rs2258 T 88.159186
rs41404251 G -1031.164254
rs7559930 T -204.68719
rs1595728 A -2.067783
rs1595733 A 122.675433
rs6750978 T -455.311976
rs1371413 T 1260.548108
rs1561522 T 24.108003
rs7591339 C -329.12951
rs1439684 A -742.648149
rs4670478 C -903.623674
rs1371419 C 801.677254
rs9308973 A -1083.013097
rs6715625 C -870.101194
rs11680986 T -217.267895
rs4670481 G -119.149204
rs1439685 A 7.918693
rs11899435 T 43.434937
rs13011599 A 894.50575
rs17017079 G -802.360555
rs1439691 A 1267.846748
rs11124451 G -633.311677
rs17017113 T -448.139571
rs17017121 G 326.369735
rs10495843 T -254.490612
rs7561171 A -315.510485
rs12987773 G -149.706485
rs1988984 A 353.47949
rs6543970 A -178.33765
rs1401227 G 2.966478
rs6710661 T 5.604915
rs1123117 T 234.24264
rs925910 A -301.139319
rs13032391 A -76.366726
rs2048983 C 162.776362
rs13414263 A -174.544041
rs12465166 T -306.277994
rs1518653 G 768.360956
rs11883534 G -556.95687
rs1568264 T -140.026204
rs1401218 C 59.245556
rs7560961 G 90.557882
rs7587717 A -90.730605
rs1401217 G 164.249146
rs2203804 C 257.491996
rs3900452 A 2.784562
rs13032137 C 458.543326
rs17017391 A -194.881984
rs6711520 T -324.548804
rs13002275 T -62.315479
rs17329328 T 336.707462
rs7603026 A -59.691746
rs7568352 C -108.48454
rs1518670 T -258.889582
rs2037338 G 166.454226
rs1518668 C -178.492154
rs4670499 G -3.857056
rs10179927 G 117.282266
rs17017416 A 71.381698
rs6760473 C -54.066697
rs1401239 A 71.658782
rs1518659 T -276.880533
rs1518658 T 255.103057
rs17401524 C 222.058924
rs10174976 A -160.102289
rs13428332 G 88.730906
rs3930196 C -22.037045
rs6747236 C -175.382411
rs6760819 G 702.362966
rs6761473 T -67.472354
rs4109145 A -294.4378
rs4670506 T -404.831859
rs1879134 T 394.077114
rs13431175 T 170.966332
rs13431366 T 259.022747
rs6755649 A 99.697728
rs6718217 A 204.628492
rs1356728 G -291.405985
rs3856487 A 469.038042
rs7592322 T 795.703334
rs6543981 C 515.331383
rs6732309 A 207.725482
rs2949076 T 71.007874
rs11885738 C -204.587424
rs1533974 C -225.967472
rs1401775 C -18.783256
rs6738635 C 10.304402
rs7591464 G 90.046081
rs17017733 C -95.017943
rs2946617 A -1465.43409
rs1607614 G -211.887821
rs10439449 T 9.789686
rs935920 C 51.28135
rs13397483 C 110.937056
rs2949067 C 106.37127
rs1533971 A 237.679919
rs10495850 T -102.630147
rs10495854 A 51.771984
rs2968602 T -10.128269
rs7355533 C 21.953903
rs2968606 T 95.198181
rs10166315 C -48.891361
rs17402488 T 238.593202
rs2968629 C -70.809689
rs2968630 G -127.792979
rs17017889 T -55.11111
rs17017895 A -30.086631
rs13409385 T 104.442344
rs1721777 A -176.299509
rs1721781 T 275.732387
```
