## Supplementary material for "Schrödinger’s Cat in Simulations in Genome-wide Association Studies": All data and code used in the manuscript: hapmap3.example.causal_12

```
ID Ref Beta
rs11127470 T 33.101165
rs4639527 G -52.807819
rs6726633 T -124.388294
rs11889258 A -48.19243
rs4854306 G 16.301939
rs2685230 G 22.740297
rs7585330 T -110.152149
rs4854307 C 131.830059
rs7566599 G -63.875026
rs28669339 C -170.513645
rs6756459 C 185.067099
rs967768 T 139.319255
rs10184571 C -31.677128
rs6732624 G -19.217337
rs2667204 G 138.939207
rs2724856 G -278.810689
rs2667203 T 20.993797
rs2685257 A 32.380564
rs11689486 A 48.686416
rs1511324 A 30.473085
rs7578927 G -102.262826
rs6729656 T 12.990159
rs12479270 G 97.57505
rs7584302 T 350.381176
rs13416310 T -303.270324
rs867926 G -15.39006
rs2724860 A 155.216208
rs12469725 G 159.83613
rs2724863 G -23.034411
rs2724913 G 38.005139
rs4854313 A -134.813041
rs2667215 A -235.262455
rs17420384 G -169.488023
rs869333 T 14.174711
rs2685217 T -35.949539
rs4854316 T 113.049738
rs11891417 G 127.198799
rs17041279 C 46.767878
rs17041960 T 176.220998
rs11688315 G -44.085653
rs10865547 C -65.351425
rs1320366 G 43.209994
rs4854319 A -144.157446
rs2685248 T 175.200711
rs2724867 T -186.075641
rs2685263 G -184.57538
rs13413729 T 61.787073
rs2685244 T 78.3355
rs2685246 T -246.699055
rs1317881 A -181.626826
rs2724915 G -258.819646
rs41429945 T -263.601895
rs2683968 A -195.832948
rs2683966 A -80.273047
rs10170606 A -89.797574
rs2724882 A -179.604811
rs17042043 C 23.78708
rs6712649 G 72.389279
rs10779978 G 9.795137
rs17042070 C 115.510385
rs4854267 A 41.005037
rs17784455 T 319.376128
rs12994164 G 131.666077
rs2867105 T 224.20365
rs12996547 T 31.147337
rs1316802 T 82.300742
rs2903487 A 217.606416
rs2903497 T 5.436985
rs17728141 G 391.143671
rs12714411 G 130.748111
rs2966396 G 89.912352
rs2947411 A 158.849656
rs7564851 A -39.84393
rs10153797 T 113.087349
rs4854338 A 15.878594
rs2867125 T 162.58379
rs13016587 A 297.570547
rs12468153 A 229.198036
rs13431365 A 466.695083
rs7561317 A 129.256172
rs4611674 G 52.762427
rs2867109 G -343.940079
rs1879523 T 10.047184
rs9784046 A -308.76067
rs6720683 G 34.749918
rs6548242 G -43.315507
rs6728479 G 91.33212
rs13029479 A -4.180019
rs7596758 G -37.247991
rs6548246 A -96.138293
rs2966398 G -43.174016
rs17042334 T 39.510053
rs11127493 T -202.378752
rs4241324 A 88.325039
rs1320333 T -78.989914
rs1879524 G -128.956531
rs2867117 G 83.324139
rs9678953 A 167.964172
rs6707477 C -274.276245
rs2867137 C -266.216419
rs2867138 C -83.859171
rs6715346 C 357.152751
rs4854272 G -13.447161
rs4378835 A 18.583177
rs6711931 A 35.515605
rs4386357 A -137.225462
rs4569513 A 151.825578
rs4854367 A -89.446619
rs12617997 G -124.811984
rs12621177 C -84.954245
rs7423929 C 1004.968542
rs4854276 C 168.750516
rs4271795 T -967.646738
rs6756708 G -120.564171
rs4374408 A 182.731533
rs11680687 A -123.17385
rs4292121 G 203.337194
rs12987425 C -115.773991
rs4854278 T 4.547087
rs4375897 A -31.227976
rs4375898 A 76.400657
rs6714163 T -10.756877
rs12618964 G -48.107952
rs7571499 A 87.889912
rs11127514 G 45.9627
rs12987038 C -75.05069
rs6548255 C 30.815416
rs4241329 G 135.966506
rs7607005 T -71.029721
rs6724028 T -65.271579
rs4358155 A -158.126716
rs4854279 T 76.191828
rs13401599 G -333.638425
rs11127524 T -486.869146
rs12714424 C -188.476568
rs10205204 G 194.292315
rs9973513 G 19.083198
rs7596596 A 494.541415
rs4854281 T 171.75975
rs7571820 A -104.924393
rs4557011 G -406.24873
rs35461543 T -107.588507
rs6548270 C 54.694728
rs6760626 A -157.614799
rs4561699 A 17.443539
rs4854414 G -10.823018
rs12997230 T 245.956754
rs6711284 A -150.070723
rs12466616 A 94.723445
rs6738046 A 1339.093136
rs10209502 T -447.424818
rs10209510 T -656.217601
rs6729106 A 137.266243
rs4309610 A 161.689302
rs4468848 C 231.066984
rs6753648 T 163.556612
rs4854424 C 351.746171
rs6548280 T 219.039176
rs4624418 C 294.782737
rs6548281 T -193.749431
rs10179120 A -77.978417
rs13427113 G -120.974713
rs13415540 A 50.629122
rs4971342 T 35.903822
rs6750350 C 150.370368
rs6744291 G -234.842507
rs6548284 T 26.106763
rs6548293 G -273.270013
rs6710556 C 190.801491
rs7355756 C 92.569784
rs4524155 T 147.008155
rs11894793 A -235.078475
rs4464315 C -51.004057
rs6746417 A 43.052129
rs6711305 A 329.050641
rs11894899 T -810.692004
rs7574097 A -315.291914
rs7589320 A -423.542967
rs7580579 C 95.222962
rs7603971 T -11.600864
rs10207582 C -164.240218
rs7593875 A 15.548065
rs4073456 T 121.219587
rs4246558 T -128.201435
rs4488692 G -312.190637
rs9309724 G -26.189415
rs4581927 T 222.371871
rs6733686 A 272.406887
rs4586665 C 125.254405
rs4614964 A -218.451162
rs6548184 G 170.910089
rs4971432 C -150.860583
rs6716119 A -246.534977
rs10180028 A 66.076416
rs12328702 A -279.219384
rs4971463 A 197.340944
rs7565112 C 70.477659
rs4491751 A -150.545503
rs6548201 C 154.237735
rs4998210 A 15.200705
rs4305308 G -157.698307
rs7579535 A 86.159314
rs4583504 A 52.868522
rs4464311 T 66.741417
rs4312525 T 189.320075
rs4622766 A -298.253075
rs28495529 A -238.461114
rs4971417 C -265.026716
rs4971418 A 20.153398
rs6753657 T -98.955525
rs35847752 T -14.185065
rs9286350 C -142.506749
rs9712145 T 93.247651
rs9750959 T 38.027493
rs12999684 T 160.277014
rs11676238 A -173.904873
rs9753377 T -139.399825
rs11211657 C 324.185879
rs9678814 A 17.739566
rs10191546 T -711.441919
rs13011951 G -19.906088
rs9326175 A 587.659891
rs9677346 G -119.283436
rs11888618 T -356.173243
rs9326176 G -124.816238
rs4971478 A 5.452969
rs9749785 C -64.037312
rs11211670 C 27.232822
rs3923533 A -119.28654
rs4471928 A 13.713741
rs13423589 T -5.619975
rs9326161 T -72.790846
rs4076290 A -12.77104
rs4927650 T 20.56511
rs12329329 T 32.381653
rs12329058 G -141.478692
rs938325 C -11.235607
rs11675434 T -9.325665
rs2298873 T -56.968939
rs2071399 A -15.148759
rs2071400 T -25.690037
rs2071402 A -48.347203
rs28909988 A -189.67358
rs17091633 C 144.100637
rs11682961 A -53.305101
rs1967512 C -58.045567
rs2276702 A 187.403671
rs2276701 A -158.433081
rs10519477 T -136.714569
rs1567919 A -215.40249
rs1567918 T -358.529705
rs949832 A 344.076668
rs1473936 C 521.702961
rs961028 C -73.92003
rs2361754 A 2.087975
rs9677050 A -501.340981
rs1514684 A -453.396014
rs11891228 C -113.339311
rs11211647 A 121.927688
rs17091682 G 406.869458
rs7602332 A 72.004112
rs7602540 A -496.833347
rs13410529 A -294.72869
rs1965406 A 345.924648
rs4927610 A -19.316285
rs4927612 G 4.29463
rs11694726 T 453.474763
rs17091737 G -112.81288
rs6723319 G 246.323422
rs10171105 T 144.671636
rs10201842 T -239.327456
rs10177597 T -389.436509
rs10196514 A -27.24233
rs2048722 A -231.250015
rs17415659 T -397.939512
rs10189329 A -213.442173
rs3755552 T -32.741808
rs3755551 T 41.397671
rs3772074 A 132.449687
rs4927621 A -159.980052
rs13414566 A 222.963391
rs13398180 T -102.777059
rs11896517 C -31.874023
rs13405352 T 144.763805
rs17732233 T -44.594135
rs1126799 T -62.829257
rs6711545 G -173.942282
rs13391992 A -53.220145
rs4927632 G -107.599154
rs28915689 T 15.932845
rs13401838 T 10.984822
rs10192959 T 511.527772
rs13426896 T -195.568766
rs10205916 T -181.309503
rs7583169 T 113.742786
rs7584264 G 58.027706
rs13411553 G -40.343446
rs7602248 T 265.597363
rs7564265 G 0.86716
rs6721842 A 151.815119
rs28532847 A -74.695061
rs34030886 C -1.066078
rs35240459 C 90.270539
rs11890904 A 230.674522
rs10779972 A 288.531086
rs9752413 T 187.63446
rs9309694 G 54.743381
rs9309692 A 12.118165
rs9679409 A -40.012424
rs9679266 A -30.117265
rs10196165 A -50.706077
rs11904364 A -155.640554
rs9711681 A -171.241523
rs10200262 C 238.387225
rs6705631 T 227.285244
rs4240 C 133.874963
rs2241457 C -228.831136
rs7578605 G -253.162123
rs7575438 C 106.393516
rs1030308 G -182.647
rs6730800 T 287.377526
rs12617409 T 168.486677
rs6723697 T -322.010001
rs6759228 T -283.287355
rs1000034 A 409.558374
rs1477496 C -238.405254
rs17841813 A -122.659742
rs890055 A 198.054115
rs1011646 G -47.936132
rs12233131 C -38.446353
rs1544846 T -61.288841
rs9678166 A -40.297793
rs7580177 T -149.174191
rs6548063 T 228.109981
rs2288183 G -116.125968
rs2241452 C 30.33347
rs6548062 A -73.508162
rs6755378 T 183.803251
rs744955 C -113.91404
rs1863136 G 16.145619
rs7588729 C 56.20499
rs12624042 G 22.019918
rs6759353 T 56.753384
rs6714537 A 178.934475
rs6737978 G 102.421632
rs6716442 A 64.407477
rs4853841 G 1.472243
rs6740357 G 109.067084
rs2382558 G 154.198561
rs918954 G 340.357221
rs2382560 C -50.611484
rs13403634 A -111.741139
rs2059412 C -199.877654
rs6752759 T 29.229406
rs10048737 A -40.163204
rs6718175 A 642.307504
rs6735179 G 8.476043
rs2382566 C -45.128477
rs12617500 C 32.018439
rs10187229 A -206.161629
rs6751762 G 85.275475
rs10519486 A -108.006972
rs6548057 A 377.10372
rs13395528 T 363.012655
rs7588942 C -155.811137
rs6735754 T 52.378448
rs2288178 A -339.567913
rs2288181 C 739.217906
rs13006826 T 319.398277
rs4077010 A -343.075675
rs11684279 G 332.790871
rs4645032 T -47.426603
rs6757166 G -0.537447
rs6755207 T -103.199919
rs4072464 A -41.261736
rs4073562 T -158.490813
rs6747366 A -169.639952
rs6744313 T 407.833519
rs6744209 A -70.205642
rs4853828 A -86.294367
rs4571084 T 92.939496
rs10169129 C 40.537567
rs10169048 A -45.280117
rs6750860 G -152.757877
rs11695297 T -48.245432
rs11674865 C -546.549165
rs6748757 T -2.181604
rs13410827 C -106.762743
rs4853754 C -54.972239
rs4519558 A -197.452297
rs6747509 A 233.28742
rs7581359 T -123.431552
rs11683610 G 30.266138
rs11127306 A 131.165379
rs747470 A -711.505907
rs4853822 A -70.19402
rs2195903 C -7.048567
rs17039158 T -292.152197
rs12471985 C -115.352048
rs2891097 T 144.50356
rs12988893 C 620.757186
rs12328008 A -171.731627
rs13400823 A 102.713249
rs17338595 T 125.085282
rs4557005 G 117.55081
rs13012729 T -447.967861
rs13404264 T -32.464796
rs11127303 A 1153.765561
rs2241686 A -234.687487
rs4853821 C 311.11343
rs13389573 G 140.798183
rs10181146 A 152.750385
rs13405738 C 52.959842
rs6548052 T 90.339506
rs12997903 T -630.1403
rs919718 T -120.475215
rs10167552 A -5.804708
rs6715532 C 1218.969256
rs10170029 C -100.402337
rs6733654 A -49.031694
rs11127298 G 122.857106
rs11692741 C 233.949869
rs6751072 T -65.979065
rs7578545 A -10.138892
rs6727410 C 104.597139
rs7605934 T 195.961674
rs12986519 T 750.64208
rs17039246 C 255.134686
rs891878 T 132.799885
rs891879 C 117.470428
rs1560625 G 149.065313
rs7608969 T 100.411012
rs11676784 T -528.95666
rs13032073 A -958.27314
rs13389846 C 277.051788
rs13382326 C -345.637842
rs12478644 A -10.77645
rs11693178 C 464.608436
rs1897477 G 73.236473
rs4853811 G 195.327934
rs17039277 A -37.66763
rs11127381 T 28.198214
rs1213581 C -237.538413
rs17039288 T 164.565737
rs756282 T -222.013147
rs11685526 G -181.322269
rs1421613 C -44.146519
rs17039313 C 19.555402
rs1421614 T -276.741806
rs1687914 A -86.825065
rs4444564 C 54.400449
rs13019515 G 155.710672
rs17039339 A -168.543717
rs17039346 G -309.30145
rs17039348 A -347.281665
rs17038904 T -403.790457
rs10427173 C 262.947821
rs2042142 A 0.615701
rs17039356 A -389.218038
rs13033306 T -81.415843
rs1465389 T -101.736922
rs11687473 A -1.985047
rs7570400 C 52.62193
rs964568 G 80.278425
rs17039365 C -89.735231
rs12470060 T 34.600702
rs7587635 C 14.210241
rs13012468 G -105.145812
rs17338484 T -73.382654
rs17247310 C -74.574018
rs17039396 A -28.687502
rs6548123 C -321.706068
rs11127371 G 49.15252
rs10865533 T 79.607198
rs888627 A 63.707084
rs7597220 C 148.810455
rs1465388 C -73.003086
rs17338428 C -274.543748
rs4853946 T 93.976458
rs17247253 A 164.777132
rs6760761 C -9.755789
rs1540379 C -24.529964
rs7582260 C 3.158791
rs17338400 A 132.851212
rs6737578 T -36.027658
rs2008412 T -141.177644
rs9808093 C -50.087163
rs9808556 G 98.982253
rs1421612 G -197.592738
rs10181194 G -15.908228
rs17039477 T 65.324044
rs7600426 C -121.995642
rs12470297 C 147.819646
rs2385031 C 459.583751
rs7586598 T 14.438823
rs17039505 T -36.546124
rs10519519 A -30.794089
rs10495486 C -1.951746
rs10153948 T 140.24185
rs9941545 C 113.858672
rs17247204 G 372.95596
rs17039526 A 138.428763
rs10165583 G -246.69601
rs6710116 C -95.61532
rs7581403 T 5.2587
rs17247190 G 133.540106
rs7608616 T 292.87896
rs10199604 C 8.940074
rs13419681 T -419.076936
rs13420595 C 434.351546
rs10495487 C -299.940817
rs2668812 T -26.851003
rs1588645 A 68.485015
rs2668828 A -313.900711
rs17039614 G 41.681571
rs3942245 T 52.767591
rs6759202 C 1.773747
rs6759198 T 205.696414
rs749285 G 142.070736
rs713347 T -25.910436
rs10199854 G 171.110026
rs7598611 T 36.243132
rs7598214 C 53.023373
rs1606310 A 59.33678
rs13017223 A 112.582085
rs4853804 C 133.987724
rs1567680 A 229.519817
rs12616839 A -117.484791
rs12472646 C 8.082573
rs10177243 C 96.105529
rs4853940 G -59.413236
rs17338303 A -73.610374
rs823546 C -18.996586
rs4853937 T 124.887992
rs823552 G 233.777492
rs1706871 A -112.951783
rs1706870 T -289.95999
rs12617042 C 379.005442
rs12615680 A -294.512308
rs12616875 C -4.067265
rs17039813 T -140.165938
rs1980146 C 22.040844
rs6760886 G -208.009051
rs11127353 C -11.115498
rs6726308 T 102.236323
rs10165003 A 130.588087
rs17039844 A -51.179523
rs823538 A -69.338358
rs6710784 A -56.719296
rs12053164 G 9.100922
rs6707223 A -176.971178
rs17338247 G -220.975946
rs823556 T 67.768324
rs823557 T -78.625793
rs823558 G 50.732112
rs908356 C 100.831048
rs13007512 G -46.252532
rs17039954 C 112.769805
rs10865530 G -37.175728
rs6720427 C 38.943848
rs17039963 T -45.453404
rs6744362 T 48.603606
rs10495489 A -24.050191
rs13392301 A -81.215115
rs4853800 C 2.516646
rs6548096 C -44.327863
rs12618856 T 35.402978
rs11902142 C 405.477206
rs11900612 G 38.275859
rs2037147 C -35.477067
rs7606812 G -139.029764
rs10165713 G 8.949537
rs11887927 G 87.713775
rs869759 T -61.297205
rs11683042 A 36.961709
rs17040041 T -134.340359
rs6754007 C 57.525611
rs6742158 G 21.523442
rs10166891 C -94.566093
rs17719904 A -20.283422
rs11683002 T 3.288621
rs12995456 C -31.740907
rs4853911 A 11.361591
rs6761628 C -157.639082
rs7586549 C -39.54145
rs7559400 G 278.729392
rs7599063 T -372.318055
rs12714359 C -70.525584
rs17496843 T 111.18131
rs7598374 A -226.967296
rs4853905 C 138.710588
rs17496725 G 381.567296
rs752787 A 81.703491
rs7584578 T 309.301903
rs7587738 A -378.100699
rs1031352 T -6.532105
rs7566479 T 15.850311
rs7578293 G -94.316257
rs7586516 A -15.800454
rs2385306 G -94.692731
rs1451199 C -68.928678
rs13031108 C 65.425518
rs7576292 G -72.825521
rs3814051 T -143.339175
rs7591104 G 91.053968
rs1545457 T -78.096629
rs17040193 C -63.021784
rs17040195 A 44.171395
rs4853888 A 65.871577
rs4853887 G 168.388344
rs719873 T 161.778846
rs719874 A -18.054529
rs719876 G -197.638403
rs6736081 C 150.290804
rs7575082 T -66.664507
rs7585459 A 311.615717
rs7581110 A 62.607887
rs11127340 C 122.592259
rs10202240 A -17.41612
rs896226 C -50.324885
rs6713893 C 121.330869
rs3829839 T 6.09722
rs3814052 G 98.875649
rs10184017 T -11.914046
rs4853778 T -176.999892
rs1470738 A 67.001722
rs4853777 A 55.974083
rs6714525 A -123.119602
rs896221 G -31.383721
rs12619259 A -197.28103
rs1993082 G -22.321874
rs896222 G 28.657237
rs734614 T 112.695839
rs734615 A -91.468561
rs732734 T -162.680296
rs732733 C -179.848663
rs17495118 T -113.183692
rs17040276 T 29.999607
rs6548077 T -89.155568
rs11691304 T 30.40333
rs10168424 A -26.919352
rs2385313 A 91.886263
rs10206131 C 103.153079
rs10205815 C 79.930249
rs6719442 A 12.798563
rs11688980 G -46.838325
rs1451197 G -154.828301
rs11682663 T -0.324269
rs2122729 T -264.927993
rs11686291 A 37.26882
rs3943529 A -67.111099
rs11675796 A 10.588179
rs12714352 G 130.668655
rs13389878 A 88.991824
rs12620694 A 193.67439
rs10203375 G 64.767081
rs730344 T 35.112241
rs1865578 C 50.586752
rs4853871 A -27.390831
rs10191293 A -370.070532
rs11686290 A 50.34624
rs2082832 G 56.677867
rs875601 C 52.070594
rs10495490 G -75.09368
rs1469814 T -85.06155
rs4146910 A -25.58944
rs1865581 G 46.822243
rs17441173 G -63.111221
rs7569763 T 87.378404
rs1369504 G 198.859136
rs6758587 A 279.195682
rs6707221 A 201.72558
rs17040379 T -104.468286
rs4853862 C -17.982544
rs10170555 C -63.152658
rs1435549 G 30.275386
rs823220 C 241.220569
rs823224 T -411.466156
rs6706360 G 52.68172
rs6755122 A 29.962969
rs823232 T 16.9923
rs823234 T -8.635442
rs11689358 A 63.021967
rs823237 G -38.437629
rs13403149 A -93.028847
rs10202957 T 98.841736
rs749788 C 110.384137
rs823243 T 74.725507
rs17040452 A 10.777231
rs823184 A 156.602221
rs1667021 T 247.604647
rs1667019 C -488.182546
rs1667014 C -242.876313
rs1625453 T -2.856709
rs934565 A 103.630154
rs1369505 T -10.072153
rs3748974 A 63.509597
rs1667008 C 9.234861
rs1656324 T -170.952142
rs1619241 A 145.176739
rs13404653 T -3.814876
rs7601893 A -76.909965
rs1656325 A 97.651586
rs10165958 T 92.83199
rs1656327 G 282.345323
rs13014742 C -193.049857
rs13020509 T 286.990431
rs7569351 A -44.672498
rs10211532 A 171.09501
rs823201 T 48.559567
rs17040523 T -40.985357
rs4853851 T 129.840563
rs6724661 G 249.939869
rs823208 A 261.818679
rs866613 G 23.103385
rs6706024 C -29.849865
rs10185356 A 328.814666
rs4594476 A -81.353834
rs1965200 T 174.334917
rs17040566 T -182.190859
rs6730972 C 78.614734
rs1666996 T -438.830064
rs1448621 A -96.172711
rs1463146 A -28.487598
rs4853809 C 44.276862
rs7594094 A -129.378121
rs4853948 C -94.969865
rs1667059 C -172.03118
rs1729927 A -270.141405
rs1729926 G 318.693393
rs1667029 T -338.474554
rs41503047 A -336.066104
rs11695774 T -330.025477
rs11692737 G 208.119211
rs1729898 A -173.393804
rs1729901 A 271.544438
rs1729903 C -218.591986
rs7560796 A -149.437201
rs10199250 G 132.200419
rs17040646 T 328.091753
rs7602212 C 192.212094
rs1630418 A 13.602764
rs1667043 C 247.39183
rs1624522 A 277.111453
rs1729939 G -2.343594
rs1529011 A -336.127091
rs1729936 C 70.694119
rs7591035 A 91.288879
rs17040682 G 2.383437
rs10210870 T -29.926423
rs17437576 T 10.252945
rs7592135 A -88.453206
rs1881659 T 222.719211
rs17040704 C 194.554091
rs12470135 T 179.662322
rs17040723 C -403.753628
rs17040726 G 498.372148
rs17040727 T -287.29767
rs6605291 C 181.158269
rs13022539 A -7.621583
rs13004913 A 141.566164
rs6605287 A -36.466014
rs12714385 A -166.971245
rs6744756 G 22.529633
rs6743930 C 172.232977
rs7425617 T -181.902821
rs7419318 C 82.28797
rs11676960 T -267.790901
rs12614860 A -196.511472
rs11127401 A -30.362235
rs7371392 G 145.311556
rs6754030 C -41.184284
rs12464090 T 46.394428
rs7604183 C 27.057436
rs992907 T 35.584399
rs992905 C 69.566973
rs7578259 C -30.374526
rs6760871 G 26.926893
rs4854190 A -84.288607
rs6707574 C 171.591492
rs1973049 T -181.540482
rs1993249 A 6.52905
rs11690361 T 85.047564
rs10206572 A -59.652308
rs7592329 G -100.481918
rs6761955 G -84.205325
rs4854192 G 77.384853
rs2368690 A -119.951331
rs896925 A -14.907739
rs6747687 C -7.394235
rs6759242 C -155.208804
rs7559077 T 40.964373
rs17040861 A -227.518779
rs6548160 A 140.959869
rs2013565 T -94.616763
rs4854194 A -21.596309
rs12714386 C -34.772769
rs13389086 C 91.810178
rs4580409 T 36.273489
rs7559759 T -210.422895
rs6548165 T -16.27419
rs11675522 C -8.22792
rs11886979 T 323.744958
rs10172519 C 94.364364
rs1026326 G 257.214164
rs6757457 A -216.892024
rs6730025 G 2.020458
rs11693415 C 234.999848
rs12618690 A -56.194882
rs7578217 C 72.052205
rs2887311 T -65.644419
rs4854133 G 280.131165
rs4854104 A -124.944907
rs7563563 G -144.079362
rs11676632 T -126.673194
rs11127383 A -45.380184
rs7585437 T -78.004298
rs7593567 A 198.010773
rs4241310 T 45.611208
rs7584823 G 20.568653
rs11682452 G -349.862273
rs7595382 G -104.091491
rs2602764 A -36.921246
rs6726853 T 576.600006
rs2602758 A -55.224015
rs10202002 C 114.086844
rs13419506 T -111.517325
rs13393791 C -80.400083
rs2602745 A -23.605562
rs6711665 A 338.348525
rs2694074 A -194.702104
rs6752993 A 139.992075
rs7560358 A -180.002936
rs2100420 T -135.580161
rs17329506 T 13.059547
rs4854164 G 34.350279
rs4854166 T 256.884582
rs4546035 T -175.951041
rs2001812 G -88.388984
rs4854198 C 50.654628
rs7573861 T 159.289203
rs12623730 T -2.503903
rs11885867 A -207.06143
rs11885038 T -76.178945
rs11688647 A -25.170499
rs11902077 C -225.131282
rs6712776 G 35.460019
rs12612251 C 227.101677
rs2324584 T 8.594605
rs7594070 A 11.361594
rs12464175 T -154.001361
rs13022433 A 267.622714
rs9808246 T -18.262658
rs6723050 A 90.759797
rs11684337 G -54.590394
rs11692425 T 56.807082
rs10165099 T -73.945458
rs12476309 G -112.720398
rs12104817 G -18.139378
rs6548161 A 135.765576
rs12989971 G 104.627964
rs7595325 C -105.457251
rs6747650 G 16.514075
rs12472003 A -72.691082
rs10207406 C 27.16707
rs10193454 A 71.977718
rs6730178 T 11.587058
rs10182502 A 157.791022
rs4641970 A 17.239107
rs6739269 T 181.241776
rs12994580 A 35.800072
rs12714377 G 160.609451
rs7591761 A 231.444153
rs10188054 C 150.211347
rs7592700 G 156.029797
rs4641971 T 21.128591
rs9309712 C 230.720001
rs9309715 C 126.366331
rs9752760 C -33.140009
rs9678647 A 51.795234
rs12620727 T 224.725313
rs4331536 A -2.434438
rs1130165 T -245.561142
rs4591372 A 53.37657
rs13392776 T -118.666431
rs6422709 A -159.81369
rs13408300 A -116.986865
rs10153783 G 74.754405
rs10197283 C 124.205713
rs6737419 T -28.634926
rs7563960 G -15.47514
rs7607888 T 138.613899
rs12711976 A -43.293881
rs6716194 T 162.135988
rs35920471 A 61.368376
rs3087873 A -39.345215
rs4850031 G -38.308237
rs4849953 C 37.452483
rs11902670 T -16.502941
rs13004318 T 67.683279
rs4850068 C 53.455711
rs4850069 C -129.607522
rs17444576 T -148.904716
rs17017737 C -156.581998
rs12468922 A 263.70592
rs7567724 A 8.424721
rs11123651 T -434.324758
rs2312925 T 342.843775
rs7571039 C -206.254004
rs17017778 A 41.599938
rs11884663 A 141.710043
rs3811527 A -23.700838
rs17017791 C 178.895917
rs4849969 A 37.014441
rs6542617 G -26.246279
rs13011199 T 46.426457
rs11688325 G -441.335554
rs11894441 A 4.978489
rs2115901 C 561.793182
rs11902059 G 157.243488
rs11695738 T -217.464849
rs9308790 T -134.07719
rs13385249 T 486.563869
rs11886956 G -42.65374
rs10469833 G -269.993677
rs6705562 G 232.60255
rs17017879 C -227.350803
rs11674801 A -321.18761
rs13395090 T -55.908289
rs13409104 T -23.569479
rs13409287 G 58.651584
rs11123610 G -13.883947
rs2043080 T -86.27939
rs13420871 G -110.40882
rs34616879 G -148.119254
rs6743352 C -81.052385
rs6738683 A -92.089084
rs6730396 C 324.40137
rs13030620 T 184.093425
rs7578808 C 480.502204
rs13024561 G -234.42004
rs6731113 C -98.512427
rs10194537 T 280.749196
rs12105425 T -217.468782
rs12618771 C 178.323705
rs12612302 C -60.702854
rs12612303 C 91.198936
rs11886362 C -283.59377
rs12995496 G -25.931807
rs4849980 T -211.621601
rs7558456 C 165.176909
rs6747442 A -18.321432
rs17017928 A 101.653854
rs7599499 G 133.933029
rs2603148 A 10.867447
rs357942 A 94.719032
rs357950 A 92.204993
rs357956 C 169.367479
rs357958 A 54.937058
rs12105028 T 209.57792
rs2249380 A -121.863491
rs17017966 C -170.819011
rs357977 T 13.350393
rs357976 T 52.493639
rs357975 C 84.421219
rs17506167 A -309.539817
rs357973 A -18.351163
rs12463789 C 272.221491
rs10200015 A -143.895283
rs13010824 C -66.253241
rs12614698 G 177.845996
rs4849987 A -53.651427
rs4849989 G 10.40647
rs10180257 A 229.772339
rs4849927 G -34.524732
rs11682564 G -26.876427
rs6720903 G -106.905041
rs897069 A -213.260572
rs882416 C -23.537594
rs10178286 A -276.52606
rs12711973 G 12.432835
rs13028529 G -157.888746
rs11691299 C -122.196395
rs17018009 C -226.354057
rs11687254 T 73.997741
rs11901796 G -97.963852
rs6736727 T -293.086998
rs17018058 G -324.762067
rs1563175 C 30.823318
rs4849991 T -376.706786
rs1454241 C 174.786114
rs17018095 A -140.221611
rs1111281 C -16.658447
rs1813009 A -45.342016
rs10190477 A -274.128867
rs12711980 T 25.821684
rs17018114 G 96.895913
rs1563173 A -3.901741
rs10192660 C -134.365794
rs13425182 C -47.16072
```
