## Supplementary material for "Schrödinger’s Cat in Simulations in Genome-wide Association Studies": All data and code used in the manuscript: hapmap3.example.causal_13

```
ID Ref Beta
rs1017767 A 905.4399
rs12402021 C 804.08248
rs16846027 G -206.70158
rs550705 A 357.994608
rs7524430 C -915.414443
rs1151815 T 858.207269
rs506128 G -136.208538
rs1287949 C 680.975681
rs11585765 T -992.641585
rs1151813 G 654.027558
rs16846058 G -629.601775
rs751685 G -818.788683
rs11584545 A 8.877314
rs10799360 T -385.568552
rs7545563 A 698.706387
rs4653749 G 32.349286
rs12751898 T 119.563219
rs4653450 T 54.874136
rs589087 A 975.138686
rs837748 A 3976.90654
rs603609 T -1748.372477
rs708743 C -4800.179237
rs6426529 A -1307.01601
rs16846105 A 330.04498
rs663060 A 712.902688
rs708748 A 1386.92364
rs7525939 T -1219.772035
rs7519202 G 400.949782
rs12024134 G -495.738613
rs2889481 G -946.414038
rs837444 A 655.449874
rs1151809 T 97.50566
rs635530 C -466.209397
rs4653757 A -1053.141976
rs522398 G 524.308855
rs12035052 A 2084.210757
rs865682 T 91.047405
rs17580122 T -1325.339969
rs497911 T -428.878664
rs708753 G 138.192145
rs12086463 A -76.410782
rs3820632 G -286.2204
rs1461920 G -310.252389
rs697839 C 663.811866
rs587043 T 688.73533
rs17580764 T -823.998373
rs10799362 C -140.316643
rs697841 C -84.869431
rs10916019 A 17.164924
rs6696348 C 777.670037
rs697846 G 1.638963
rs3820633 T 536.725603
rs3738723 A 1388.806083
rs3754378 G 135.894765
rs2236604 A -1009.078735
rs1288934 G -265.037326
rs17522524 C 381.744904
rs3754380 A 360.587599
rs4653762 C -319.539827
rs12078663 C 71.533263
rs16846351 G -349.383269
rs3754390 A 311.151071
rs1288938 T -1358.944644
rs708766 C 42.245023
rs3820640 C 54.256677
rs3754397 C -103.447736
rs3768393 T 534.812197
rs3768394 G -132.355585
rs3768402 A -42.570675
rs4653765 A 1439.405976
rs4653766 T -1059.43904
rs3768405 A -1110.728259
rs3768408 T -145.554717
rs3820647 A -1030.357917
rs3768411 A -228.027394
rs697852 G -543.608091
rs3768414 A -1397.104588
rs10495249 G -2558.621367
rs3754411 A -967.417931
rs708775 A 1403.865307
rs708776 G 721.182416
rs3754413 T 638.656312
rs2091249 T -304.236592
rs16846466 G -800.187172
rs12066190 C -6.729049
rs10916034 C 414.483445
rs4653468 A -295.07434
rs12071493 G -240.635451
rs708763 G -317.242264
rs835661 G -200.080891
rs10495250 A 261.133581
rs6703170 G 367.591273
rs10916039 C 393.13683
rs6426539 T 1156.102892
rs6690578 T -351.801069
rs6660716 A 137.615598
rs1891102 A -1925.365082
rs12128690 T 1826.277185
rs6678134 C 447.492392
rs12405779 A 2882.439106
rs7547071 C -1668.041614
rs6426549 G -1276.035927
rs10916054 G -2292.388191
rs7554416 C 3244.169675
rs6665033 G 2636.963173
rs12093600 A 892.269519
rs3177404 T 876.956876
rs2073489 T 1271.250888
rs16846590 A 883.287277
rs17391089 A -3373.369806
rs6759 T 3609.282061
rs2236913 G 2164.498594
rs2246221 A -736.06781
rs1800680 A 1861.893829
rs7539221 T -1604.695349
rs1800678 C 514.106647
rs2855563 A -640.675837
rs2802268 G -1283.532529
rs12405469 A 339.435575
rs2313007 A 800.854364
rs1938386 G -344.775227
rs12405828 A 442.573281
rs743604 A -588.786824
rs16846674 C 416.371683
rs12119662 T -50.606572
rs7513120 G 33.781707
rs2777840 G -13.575244
rs7519701 T 765.170319
rs12567464 G -290.452613
rs2802271 C 746.546373
rs2297411 G -1041.267774
rs2154367 A 987.669831
rs3806262 G 63.670483
rs12593 T 450.572134
rs3768419 C -2085.229915
rs3738725 C 2271.529667
rs10482 A -829.969046
rs10495274 T 504.582821
rs16846772 G -380.404459
rs3795452 G 862.559952
rs2802269 G 949.622812
rs1045247 A -1696.102219
rs2297419 A -644.150206
rs17528049 C -1134.207652
rs2297417 C 908.997882
rs4263966 C -897.389111
rs3795454 A 187.979642
rs10916077 A 242.807288
rs6426560 C -2174.912244
rs4653477 T -1405.985613
rs16846839 G -1613.787416
rs1929861 C -253.629793
rs1929860 T -5275.705779
rs10799379 C -3871.307295
rs1319103 G 7014.05252
rs11582863 A -1240.061311
rs16846855 A -12541.573202
rs12565685 A -2796.987734
rs7521639 C -20.405283
rs1029063 T 1581.666467
rs1929867 T 2655.384306
rs10799381 G -1895.674788
rs10495263 A 1433.836
rs1929854 C -1250.583215
rs4653789 A -3141.388214
rs511679 A 2357.662963
rs664617 C 3823.216755
rs2482453 A 1018.574814
rs11806633 C -1570.741461
rs17606040 G -3394.02435
rs11808962 T 4312.158071
rs12742066 A 3600.190325
rs12131061 C -1933.986751
rs11585910 G 795.8797
rs6662583 G 1745.061069
rs2813957 G -694.124859
rs7519752 G 405.882087
rs17613166 G 1466.220988
rs2090006 A -674.348138
rs1543102 C -14.465045
rs12035190 A 643.471883
rs12038272 C 246.202133
rs10916113 T -1186.581799
rs16847579 G 1627.065924
rs4653815 A -285.155801
rs7512409 C -1655.42583
rs11804613 C -1548.071107
rs7539662 A 784.750127
rs10916122 C -2539.316682
rs11807068 G 41.405216
rs4653826 G -903.269666
rs2953638 A -2374.516202
rs3014256 G 1231.90521
rs3014269 G -17.96646
rs4075196 A -658.651429
rs4075861 A 719.12785
rs3014252 A 924.547757
rs3014253 C -608.35213
rs2953656 T 1484.124506
rs10916130 C 525.868034
rs3014268 A -21.513254
rs10916131 C -829.334563
rs11810240 T -326.039848
rs4606283 C 509.231016
rs4233227 G 1239.987709
rs6697269 T 991.095081
rs3000801 A 291.996112
rs6670351 A 967.076694
rs6659701 A 127.041908
rs3000810 T 19.359995
rs12408981 A 1078.716415
rs12047468 T -322.40124
rs3000790 A -610.681359
rs3000791 C -991.380317
rs16847771 C 2323.543039
rs10916142 T 909.895975
rs12025219 A 1438.818042
rs3000803 A -987.316095
rs3014302 T -1131.313161
rs16847813 T -551.47453
rs11586581 C 837.505625
rs10916145 C 594.149605
rs16847830 T -234.090067
rs16847833 A 1297.287169
rs2201570 C -329.144877
rs953537 C -1001.19546
rs2819522 G 241.365343
rs2814086 G 426.115214
rs12410243 C -274.961565
rs2819523 T 710.261426
rs2644156 G -973.835279
rs2644157 C 132.600201
rs7549565 T 100.565993
rs2029838 G -1611.957247
rs2814064 T -638.072952
rs3104202 G -38.91916
rs2492634 G -361.932535
rs976960 G 1661.184463
rs2819504 G 384.005126
rs2453681 T -1940.144445
rs2819500 T -3.512536
rs6693348 G -1808.619884
rs2819498 T -297.430434
rs1495845 C 1333.876939
rs10916160 G -110.175433
rs903695 C 2673.712819
rs4306097 T -966.848359
rs3748806 A 457.771704
rs2029836 T -951.851048
rs2313245 G -447.217329
rs10916168 A 224.04406
rs3942992 A -35.379328
rs16841323 C -6945.180092
rs12070002 G -44.468012
rs10047205 T 1645.51117
rs1045407 G 1870.585612
rs1155807 A 667.098095
rs6426469 A 4248.869659
rs1323022 C 1390.713473
rs6671682 T -137.421634
rs2031134 A -1381.11762
rs1923822 A -1336.770046
rs3087908 A -907.366292
rs3806264 C 560.631374
rs16848110 G 1786.601909
rs16848112 C 334.411723
rs2236360 T 794.801833
rs2236358 A -1184.48301
rs6674275 C 560.846373
rs17555357 T 2308.584077
rs13313043 T -1776.958563
rs2281707 T 1.429206
rs10916205 T -941.149351
rs9651013 A -84.253388
rs7553036 T 2473.992256
rs6704268 G 678.320292
rs6676407 C 966.819541
rs4128390 C 38.561749
rs10916216 C -3417.228473
rs10916218 A 2087.729268
rs4622126 G 1301.447939
rs12084558 A -213.880535
rs12079887 C -368.059414
rs4350202 C -811.124138
rs6701579 A 505.769405
rs6426481 A 2506.488011
rs9426580 A 392.551648
rs11805236 G -804.027999
rs7524993 A 511.955751
rs4233229 T 862.788185
rs2872243 G -1291.991491
rs6673695 C 318.816419
rs12135131 G -590.676618
rs10157777 A 442.969095
rs4074668 T -548.593884
rs20488 A -952.743024
rs1573059 G -569.525824
rs10799458 A 276.944357
rs3820623 A -395.978781
rs10916244 T -287.411682
rs12046421 A -583.890196
rs1476639 T 1033.913064
rs634106 T 70.054049
rs7529664 T -1744.524843
rs680997 T -990.437544
rs681239 A -530.894271
rs6665129 G 407.583635
rs11579417 C -1456.36255
rs4653892 T 36.080206
rs1323023 T 640.403311
rs964941 A -2255.60816
rs708118 C -1661.220791
rs6672559 A -1575.842669
rs708121 A -1736.666127
rs6679928 C 862.257956
rs708122 A -101.798595
rs6672422 C -722.167727
rs708123 A 613.735678
rs708124 T -1495.742501
rs3121309 A 1025.385873
rs11589513 T -36.714638
rs7542462 T -187.615692
rs1188976 A -1379.438409
rs822732 T -683.736284
rs3754359 A -1402.194069
rs822728 G 1207.764473
rs3768329 T -1344.232305
rs3768331 T 518.770264
rs822741 T 2322.549968
rs10916266 C 1539.438699
rs7512209 T -1914.00176
rs7537552 G -711.336714
rs12092786 G -359.767584
rs12093044 G 1039.806196
rs11809443 C 759.76058
rs16848367 A -4349.679152
rs2066237 T -811.356012
rs10495279 A -862.375354
rs1059778 T 2551.10118
rs7539762 C -1281.520581
rs12084338 G 429.82634
rs10753445 G 260.40164
rs12120621 T -253.963912
rs12142165 C 1438.905161
rs2313600 T -865.957519
rs2313601 G -720.367202
rs10916281 T -753.97023
rs1771482 C -526.566415
rs1771481 T -742.994554
rs947087 A 1120.734796
rs2776857 T -178.43278
rs2776855 G -1521.145574
rs11586055 G -663.305424
rs12077365 C -494.906933
rs1888681 T -2215.236678
rs16848419 C 2106.18014
rs397637 T -1425.220803
rs1188697 A -229.408721
rs1150907 G -1594.418863
rs4653935 A -1261.32578
rs564636 C 1347.80139
rs287613 G -2409.445268
rs6693018 G 1088.161542
rs876180 A -597.476013
rs3795801 A -1992.128439
rs4653943 G 34.503147
rs4653549 A -124.19882
rs12096217 A -1265.716755
rs729258 T 1016.942719
rs3795814 T 492.085501
rs4653946 T 421.998061
rs11582927 T 2974.205239
rs12061490 G 1676.012571
rs3738685 T 1173.999462
rs10916306 G 1255.120977
rs4653951 T 27.348385
rs564309 A -2037.717085
rs532465 C 1194.834173
rs503391 G 130.160664
rs3738688 T 1387.344981
rs12751024 T 545.038464
rs1188473 A 790.665259
rs1188488 T -474.614586
rs4581279 A 187.62516
rs7524236 T -364.814892
rs16848614 C 250.833932
rs7529055 T 1449.442016
rs11808955 A -554.421928
rs728727 T 310.448717
rs7554213 C 2354.696149
rs10916322 G 365.100519
rs12027280 T 123.542014
rs3795816 T -681.064197
rs10916330 G 1033.023667
rs3795817 T -905.357669
rs2495 C -461.493518
rs6678145 G -1441.942357
rs3795818 C 121.927214
rs12084511 A -1097.674501
rs4653970 T 747.104969
rs16848723 T 691.74067
rs16848740 G 449.473906
rs16848741 G -238.821981
rs10916338 G -456.063004
rs2182200 C -106.823089
rs4653977 T 942.357847
rs12046644 T -440.567543
rs4654723 T -397.983258
rs7544212 C 614.341976
rs7355046 T 177.876103
rs765070 C -635.642104
rs12144495 G -280.68951
rs10916354 C -64.984167
rs12066510 C 219.335258
rs7555155 T 101.227036
rs12039470 G 485.909244
rs7518941 G 974.576823
rs11578216 A 1351.192456
rs13349 G -625.750677
rs7535661 T -1075.480259
rs10916366 T -1337.76999
rs4654650 C 1400.025019
rs9426534 A -1502.181321
rs6691235 G -18.195683
rs728370 C 1923.607523
rs11585991 C 2404.167107
rs6703541 T 875.865117
rs7519552 T 998.712963
rs189539 C -1156.720244
rs173297 C -547.468059
rs241324 A 448.706883
rs241323 A 396.241368
rs12067649 A 337.858289
rs171322 C -365.156264
rs241305 C -498.974622
rs10799489 C 204.435971
rs2748081 C -485.95102
rs17353018 A -27.534749
rs241333 C 480.235268
rs6692047 C -296.136675
rs2639760 G -15.784756
rs1389138 T 91.814876
rs801109 T -281.329959
rs714349 C -41.832683
rs801112 C 104.951832
rs801114 T -69.489998
rs16849105 A 474.377396
rs1389136 T -609.027594
rs11585386 T 1879.460943
rs12407572 T -1286.533149
rs16849127 A 795.605305
rs1493081 T 419.942145
rs4654668 C -1102.407311
rs7551503 C -588.536345
rs4654669 T -323.535107
rs2236591 T 89.543957
rs16849173 C -296.019868
rs12078733 C -1491.295997
rs1565696 G -571.959188
rs16849180 A 405.054138
rs2000163 A -358.492393
rs12757796 G -606.742132
rs1891202 T -48.359266
rs6704335 G -778.706068
rs4654678 A 431.709574
rs7551132 G 314.887674
rs4654635 G 279.796507
rs7530636 G -350.027636
rs6701969 T 201.867144
rs710824 A 176.142909
rs12065469 G 413.126052
rs529443 G -468.689358
rs4654679 G -180.011101
rs1582198 T -12.962326
rs778374 C -717.957934
rs16849251 T -41.300851
rs637069 A 478.35986
rs519791 T -972.477611
rs9426587 T 1477.417903
rs682909 T -608.598584
rs7546521 G -555.747077
rs12086691 A 609.322649
rs603404 A 786.667867
rs778381 A 221.569422
rs7513940 C 232.871578
rs10916397 G -192.196391
rs609447 T -629.06084
rs710812 G -2546.294113
rs710805 G 235.536698
rs602532 C 124.938627
rs12120173 G -302.897187
rs644850 A 34.057057
rs4654705 A -158.924562
rs12057645 G 268.540494
rs551755 G 46.672261
rs652363 G 23.484902
rs10916409 C 62.673539
rs1458762 C -729.848476
rs537250 G 363.303305
rs10489545 A -796.716005
rs778903 G -330.472735
rs567911 T 66.78534
rs610558 A 1116.299972
rs778909 T 2190.565744
rs666453 T -1283.519487
rs7538164 A -2073.26276
rs546206 T -553.231907
rs505557 G -168.947166
rs574837 A 759.461195
rs491986 G -2758.640568
rs7549715 G 556.823985
rs4654714 G 656.378547
rs652014 C -1168.265224
rs663546 A 617.625658
rs9426592 A 1171.038186
rs778902 A 217.739541
rs508342 A 1216.574152
rs630685 G -1495.903933
rs12139882 T 1008.230324
rs12089229 T 822.285072
rs724899 C -1623.775302
rs17140109 C 694.436544
rs7550942 T -256.535927
rs17140127 T 50.701869
rs17140173 C -660.767465
rs17583896 C -1016.279734
rs17140182 G -303.529053
rs750556 C 1123.831226
rs6685977 C 1144.43256
rs9793705 A 370.625932
rs9283408 A 672.253633
rs12729754 C -257.667368
rs11801153 T -1251.527129
rs3936161 A -108.356407
rs9287016 G -461.038834
rs9725104 T 1297.43046
rs12065106 T -861.287826
rs12064154 C 388.439406
rs9660543 T 659.064248
rs10916435 G 487.776043
rs12749990 A -507.728965
rs11579462 G 406.738265
rs9701452 T -589.078827
rs9435847 A 2061.806294
rs6587336 T -453.287017
rs342826 T -502.650125
rs6693489 G -892.129385
rs17752784 C -1358.164
rs431675 T 1001.111195
rs365684 T 436.978879
rs416479 C 186.37906
rs12026629 T -2260.263747
rs342781 G -275.392175
rs9435819 G -1655.025451
rs2280009 C -1075.22857
rs12023401 G 470.30334
rs6660383 A -1079.168952
rs8179432 A 1195.247323
rs12744888 C 190.848522
rs16849553 C -1334.924901
rs16849568 C 4294.771429
rs386978 T -655.684901
rs6703895 G -2912.171967
rs6669642 A -60.993632
rs173142 G -941.087819
rs12029314 A -860.72776
rs12403505 C 485.95026
rs10916452 T -767.570306
rs2988738 C 232.716998
rs932927 A -298.011495
rs628860 G 196.377202
rs342818 C 402.861171
rs4925525 T -305.221326
rs7513494 C 914.698583
rs6670543 C 225.72249
rs9435865 C -97.052207
rs2036775 G 1750.580707
rs342789 T 311.554087
rs6695100 A -1072.435887
rs9435867 C 2579.809375
rs9435869 C -87.863703
rs2941063 C 1128.468597
rs12126161 G -576.508668
rs10799523 G 796.533653
rs237779 G 1800.954344
rs12084468 G -291.761783
rs12132466 G -254.89721
rs237789 T -552.988266
rs9435840 C 369.427598
rs151470 C 949.647422
rs164037 A 297.659571
rs163771 A 209.039827
rs237784 C 277.376964
rs7524491 G 52.579565
rs238080 T -1068.184071
rs238081 T -49.288993
rs238106 T 516.493455
rs238109 C 94.221939
rs3738183 T -196.056703
rs7516539 G 588.746818
rs12131147 G 284.099081
rs16849736 T 195.674495
rs867325 A -482.339172
rs4925479 C 102.657744
rs17704219 A -133.558105
rs4925484 A -147.348543
rs482442 A 370.892518
rs7521083 T 269.15673
rs499689 G 490.665723
rs506388 T 386.731723
rs10799531 G -2099.523878
rs10916480 G 551.419188
rs4925453 A 1722.5667
rs16849788 C -2642.50796
rs10916485 T 167.345653
rs568916 C -205.501314
rs12078301 A -525.341552
rs12042841 T 996.778442
rs10916508 C -474.985245
rs2385787 A 105.856062
rs348330 A 652.611183
rs927204 T -165.048665
rs12734075 C -678.139072
rs10916517 A -35.155061
rs6587341 G -56.194409
rs6687883 T -473.267684
rs6678454 C 692.774886
rs12040438 C -463.578961
rs17645731 C -243.837419
rs6690223 T -37.165011
rs12753592 G 228.33064
rs2295625 A -287.592778
rs16849986 C -876.76671
rs16860122 C -1788.378013
rs4925500 G 1217.686451
rs10916525 G 2133.654176
rs10916526 A 397.617439
rs12735468 C 2107.766627
rs7547607 T 1243.14474
rs2274995 T -2262.660383
rs10495286 G 500.236418
rs12727551 G -706.450561
rs1048306 T -822.468707
rs6704530 C -21.972289
rs879265 C -1954.310725
rs11581050 T 98.623452
rs12738647 T 1027.296046
rs2274997 G 1167.010915
rs4925461 T 1088.784375
rs10495284 T 1019.499462
rs7538437 T -634.484309
rs11583220 T -374.248512
rs4562666 C -1675.302649
rs6700582 G 1992.006747
rs16850106 G -1782.012567
rs16850107 T -1194.336754
rs6666360 A -372.820759
rs11809306 A -337.16491
rs6587352 T 600.964925
rs10916538 T -452.460159
rs12045643 T 1379.749132
rs7518596 C 789.439763
rs13375711 A 1391.24603
rs1931324 T 125.712831
rs10916541 G -159.49052
rs1930903 A -816.457713
rs12742436 A -384.649539
rs914909 C -138.801457
rs1931329 T 996.95457
rs16850172 C 2151.032807
rs670054 A -628.087176
rs687723 T -626.992226
rs630297 T -29.447959
rs485056 T 304.882011
rs12737527 A 1108.518831
rs643009 G -246.823685
rs640333 A -577.613275
rs557141 G 483.959135
rs527081 C -423.689398
rs7530268 A -486.077356
rs16850277 T -2095.676237
rs2780630 A -499.137298
rs6668448 C 530.524009
rs635817 C 686.849586
rs662363 C 155.16129
rs16850347 G -1348.772966
rs528425 G -160.995207
rs6692112 G -267.147899
rs6695958 T -248.398331
rs7535998 C -891.161412
rs7539050 A -58.004054
rs2780624 A -724.831192
rs3853553 T 334.807916
rs16850535 G 105.08908
rs2780626 T 978.780518
rs9651173 C -2067.203416
rs6685413 T 431.969398
rs4925523 C 70.166928
rs16850587 A -718.167574
rs7552090 T 414.142899
rs4925524 A 317.716479
rs11808683 A 1582.750389
rs12117248 C -2942.730086
rs7532759 T 1578.817948
rs7519132 T -131.42734
rs6666786 A -742.230683
rs7528099 G 457.267201
rs7522922 A -588.26394
rs12029484 G -782.155934
rs11588464 A 163.924436
rs16850686 G -264.315237
rs16850694 T 493.443747
rs11587419 C -202.322312
rs4550054 A -333.213135
rs11584183 C -28.538844
rs10864761 C -449.060194
rs4846992 G -232.42619
rs4846993 C -901.693641
rs4847004 G 2333.599949
rs4846867 T -1100.823812
rs12749084 A -1050.219658
rs10082026 C -901.235096
rs11122617 T 1336.721399
rs4325133 T 88.522558
rs12062604 C 800.952954
rs28685166 C 1251.096988
rs35553603 G 1260.300315
rs877968 A 223.530292
rs12406877 A -1672.907943
rs1467469 T -551.202848
rs2883025 G 1839.813784
rs6684432 T -1271.462147
rs910820 C -301.636078
rs16850871 G 179.842882
rs16850873 A -439.523336
rs16850893 G 1033.876175
rs16850896 T 595.892172
rs7529009 G -475.241929
rs11122316 G 63.596223
rs1998068 G 920.367784
rs12035297 T -409.577108
rs6701288 G 359.108561
rs7550262 A -380.037718
rs4846833 G -61.25062
rs2144297 T 213.156256
rs11122361 A 16.904933
rs11122383 C -250.763541
rs41513546 A -419.445307
rs4846908 A -538.569409
rs1998064 G 698.701826
rs12122834 C 386.805238
rs2281719 T -422.847149
rs4846918 C 830.167094
rs4846840 G 283.669184
rs10489615 G 753.683005
rs6541299 T 501.289974
rs11122457 C 2517.185856
rs11122458 G 166.892847
rs609526 T 122.403786
rs1124110 C -1924.56065
rs11122459 T -550.983359
rs584751 C -1379.659149
rs611229 T 1191.171136
rs4846928 T 252.803096
rs4846934 A 3.887678
rs7522485 G 1317.827272
rs10864731 A -247.838411
rs12033321 G -248.485837
rs3811488 G 1388.88639
rs3811486 G 248.824275
rs16851177 A 268.061452
rs12076454 T 1743.150918
rs3789630 T -729.142139
rs901675 A -549.812968
rs6659947 G -2693.076124
rs7552730 A 284.676274
rs1471915 A -1028.372603
rs9432145 G 1073.990338
rs6678813 C -1286.611324
rs12139970 T -1080.230685
rs11588358 T 671.109702
rs7533085 G -252.839867
rs6698963 A -553.607588
rs2273970 A -985.660231
rs2273968 C -229.526537
rs2273967 T 1499.135709
rs3213494 T -2160.078186
rs3213495 A -417.201538
rs13728 C 331.483842
rs1043900 A -2065.311556
rs12563115 C -35.873288
rs6680658 A -39.889544
rs6541310 G 374.428494
rs6687864 A -64.686817
rs11122478 C 364.667822
rs1998486 T 3.220302
rs12030266 C 539.961913
rs17711945 G -96.19905
rs751645 T -96.607048
rs7529965 C 181.664529
rs2046614 C -756.772631
rs4846854 A 207.08554
rs4846857 A 270.228246
rs1386584 A 180.631629
rs17712125 G 187.69343
rs1386583 T -251.419912
rs9432168 C 286.766343
rs1471917 T -96.653722
rs7518953 G -239.338695
rs9431828 C 211.647551
rs901668 G -312.804964
rs1051814 C -79.427447
rs10779842 A 248.373407
rs11122493 T 544.80159
rs10864741 A 2133.998073
rs16851510 A -472.680729
rs2306813 A 81.130221
rs16860220 A 2244.870211
rs12728098 A -1607.095147
rs12726792 A 270.528029
rs901671 T -319.07142
rs12057698 T 482.273234
rs16851544 T 1403.069604
rs6679962 A -1169.371767
rs7542805 A 1251.848428
rs1545969 G -176.310129
rs12755630 T -95.480292
rs41412646 A 113.852206
rs16851572 C 351.488408
rs828480 C -856.237615
rs12405197 C 817.213956
rs2632567 A 510.571655
rs16851620 A -882.108895
rs9628706 C 840.645754
rs828461 C -14.472039
rs16851635 T -459.524443
rs4846953 A 529.908972
rs701170 A 1122.556948
rs12746891 G 358.372939
rs6700105 A -744.372671
rs828471 T 334.561945
rs270855 A -129.700224
rs2795048 C -646.294503
rs270852 T -344.567675
rs6656262 C 516.227425
rs11122509 C -280.18367
rs7552204 G -2040.81204
rs12023508 A 36.482239
rs12031576 C 239.289189
rs828713 T -690.269369
rs828712 G 930.487748
rs4846967 C -465.204447
rs728711 G 350.859846
rs12731902 T 119.44073
rs11586533 G 431.893194
rs11585829 G -1687.64705
rs1418131 T 1162.718417
rs200159 C 254.385899
rs12048353 T -682.298396
rs1018553 C -737.442746
rs12024407 C -184.119351
rs853021 C -406.027894
rs853022 C -191.899018
rs853023 A 807.10157
rs1029686 C 416.054746
rs853014 A 1220.610123
rs1418134 C -174.081876
rs1341972 G 236.338024
rs7539779 G -251.889544
rs7555103 T -192.000738
rs853006 T -66.679125
rs853007 A -226.546754
rs853008 T -482.62924
rs6661407 C 466.422116
rs2530360 G -346.135187
rs6671466 T 738.853953
rs11590246 T 1399.43645
rs853431 G 78.052645
rs12042923 A -216.418933
rs12409456 T 1141.155515
rs16851924 C -1243.256369
rs6541321 C -32.214662
rs10864755 C 6.945892
rs6692923 G 100.853415
rs16851934 T -799.405584
rs853448 C 323.429718
rs853451 A -2886.120619
rs11122534 G 485.590213
rs11122535 C 353.306013
rs1637925 A 2073.463331
rs1327698 C 27.019433
rs1637928 G -847.582305
rs11580919 G -222.175157
rs1615876 C -81.061474
rs1327696 A 505.006479
rs11801670 G -355.94738
rs12032965 A -260.05042
rs200591 A 59.202993
rs3888630 G -546.179452
rs740490 T 976.196164
rs11122544 A -290.271734
rs11122545 A -86.446807
rs6691073 A -34.050675
rs6703845 T -315.463208
rs11122552 G -750.250396
rs11122554 T 457.189467
rs853464 A -227.839162
rs9651127 G -242.004
rs11122558 G -319.746033
rs12029075 G 14.217819
rs16841507 C 192.440018
rs4846997 T -174.314039
rs11122561 T -195.976466
rs927888 G -447.811283
rs12025651 A 534.824015
rs1078198 T 1010.530001
rs1078197 T -302.512987
rs12564388 G 850.140054
rs11122565 T -814.520034
rs1887491 C 886.582337
rs3827743 G -173.491344
rs4847000 A -26.628979
rs3761952 A 2367.268631
rs3789638 C -1309.959743
rs16852160 G 1057.385858
rs16852177 T 357.240254
rs2281951 T -773.609927
rs16852189 A 505.625116
rs12143647 T -236.34815
rs1998907 A -972.90981
rs943579 T -190.432777
rs2493144 G -339.113138
rs3789649 T 710.378301
rs3789650 C -49.432066
rs1467670 T -362.09105
rs2479132 G 1991.397268
rs2479135 G 155.09402
rs2296798 A 2383.657688
rs2296799 C -116.869052
rs11122571 C -746.581001
rs1536591 G 1033.427423
rs7536290 G -139.129365
rs16852352 G 106.384287
rs943580 A 793.807787
rs11568046 G -71.584046
rs5044 C -2746.51311
rs2493129 A 2419.937277
rs2478523 A 205.485483
rs2478545 A 687.260184
rs6687360 C 351.707777
rs11122576 C -67.431172
rs2004776 T 275.36202
rs2493134 T 1507.06598
rs2071406 G 599.673566
rs2071404 A 1122.473377
rs2493137 T -1712.155647
rs7524283 G 916.03344
rs7551720 A -1174.95133
rs10864774 A 1049.379301
rs2148579 G -756.202363
rs10864775 T -254.155965
rs2478521 C 473.376025
rs2478520 G 776.427744
rs10864777 T 1802.055695
rs2478516 C -292.987035
rs4846869 A -649.858546
rs4259658 C 197.002728
rs6663784 A -275.02115
rs12409662 G -393.73206
rs1317764 G -260.728572
rs2478541 T 386.315478
rs6662197 A -88.012364
rs3893224 A -485.863149
rs6541331 T -331.533224
rs17731204 C 88.957214
rs12059171 G 313.546962
rs1890349 A 225.004074
rs28359608 A -256.021394
rs3790955 T 295.340019
rs3790958 C 709.083594
rs3828127 A 88.955582
rs872504 C -274.554734
rs4618981 A 24.320819
rs3790971 A -1959.905473
rs6677009 C 1265.298127
rs4520425 T -874.931654
rs16852629 A 3477.756696
rs7517389 A 47.913326
rs7534662 G -3348.227137
rs7537410 G 4381.988965
rs11122597 G -124.799097
rs10779852 A 467.222615
rs12757624 G 823.01202
rs1933631 C -282.131716
rs28359684 A 1392.763369
rs7553239 G 944.197649
rs12082061 T -2096.78566
rs6661547 G -1698.532702
rs11584791 A -1624.059315
rs16852681 A -81.905124
```
