## Supplementary material for "Schrödinger’s Cat in Simulations in Genome-wide Association Studies": All data and code used in the manuscript: hapmap3.example.causal_14

```
ID Ref Beta
rs3026918 T 34.938598
rs9426746 T 57.8019
rs11590928 T -114.595426
rs2038090 C -13.04612
rs3026900 G 76.375877
rs2774024 T 181.553449
rs2744335 A -44.587905
rs2282715 T 84.10552
rs3026883 A -55.2337
rs212522 T -98.025347
rs2282714 A 82.810215
rs212531 A 112.506787
rs212534 A 63.31511
rs212539 A -12.358318
rs3026869 G -337.458789
rs1067242 C -166.74766
rs212544 A -86.179726
rs213051 T -35.734387
rs213052 C 36.126293
rs10916959 A 44.093405
rs11810746 C -196.428184
rs3026840 A 51.216899
rs7525186 G 140.327701
rs213010 G 100.517151
rs3026837 C -136.064874
rs213014 C -30.77672
rs213022 A 54.539486
rs213023 G -276.969765
rs213025 T -88.845705
rs213028 T -25.559778
rs213037 A 1.510254
rs471359 C 161.779573
rs213039 G -185.988423
rs1068763 T -32.8061
rs3026804 G -31.351721
rs2745251 T -7.65868
rs2176877 A 58.592234
rs12137689 A -123.012773
rs3026792 A 103.15348
rs2682362 T -1.988829
rs785197 A 5.828095
rs10916972 G 36.522359
rs2682360 T -125.499919
rs12563141 C -41.484885
rs12124123 G 110.187667
rs7555660 T -168.343424
rs12750103 G 5.537194
rs10916983 T 72.275429
rs12118362 A -8.529617
rs10916995 G 31.625321
rs17420195 T -15.432855
rs1827293 G -86.516514
rs7518950 T 12.244155
rs2047654 T -62.670765
rs904927 T -115.832248
rs12082914 T -35.179487
rs16825415 A -36.999037
rs1780324 A 24.607743
rs10799702 G 44.253671
rs1697421 T 36.631446
rs1697420 C -1.608426
rs1780321 C 19.015665
rs904926 T 111.415453
rs6664097 A -3.718197
rs1500932 C 86.135709
rs12116444 C -108.848854
rs7536545 T 21.285402
rs12145027 C 53.806767
rs1256323 G -106.704888
rs4021228 T -103.541816
rs1780315 C -130.225941
rs7547128 G 1.882289
rs12127343 A 50.769901
rs12141569 C 212.318356
rs1697414 T -270.985652
rs6658127 A 99.428609
rs885813 T -49.038545
rs3767155 T 7.838676
rs3767152 A -28.284353
rs1256336 T -36.312577
rs1780316 T 35.734505
rs1256335 G 6.950289
rs12025623 T 69.971895
rs1256328 T -23.926443
rs1780320 A 83.628101
rs1697404 A -62.204491
rs3767142 A -149.062127
rs1780329 A 82.822216
rs11588709 G 80.413551
rs1772719 C -8.155383
rs3121206 G -64.43351
rs10917021 C 56.113273
rs829391 G 80.787248
rs7515386 A 152.395786
rs829370 C -55.196313
rs922899 A 84.985323
rs12130950 A 42.818148
rs9426672 G -99.35562
rs12083062 T -144.827388
rs2275364 G 172.350167
rs7550977 A 88.384308
rs829417 T 177.764961
rs829418 A 123.093714
rs729648 A 280.290963
rs710946 A 120.192462
rs829411 A -51.339395
rs7354914 A 148.912982
rs10799705 G -50.250281
rs16825746 A 67.054622
rs9426772 C -223.252351
rs6679565 A -83.827714
rs12142081 T 101.868191
rs6426721 A 236.809185
rs4654975 C 122.632572
rs2625408 C 16.083362
rs829373 T -8.284354
rs829374 C 70.818672
rs829377 A 35.480243
rs829398 A -158.351069
rs3738091 A 77.606427
rs829399 C 98.710944
rs829400 T 55.608045
rs12036106 T 44.011026
rs3818942 G 52.2348
rs12135009 T -37.648299
rs12128325 A -36.876522
rs10917033 C -88.905162
rs12404648 C 182.266113
rs1618590 T -60.813836
rs829387 T 27.271615
rs16825842 C -56.803618
rs482791 A 96.377598
rs1874794 A -6.420166
rs1018102 T -54.922632
rs10799708 A -12.117926
rs900489 T 91.273127
rs12030578 T 86.581404
rs4654981 G -161.626951
rs6702312 G 60.824416
rs16825896 A -201.78611
rs1384673 A 71.276735
rs7538354 C -154.220632
rs2315931 G 182.883418
rs333195 C -123.883896
rs7521867 T 96.922621
rs12738689 T 197.272722
rs6668648 C 233.727429
rs2315930 A -0.609893
rs10917043 C 193.23215
rs10917047 C 38.98191
rs12067467 G -117.954799
rs4654986 A -157.778237
rs2010397 C 32.783689
rs10917052 A 35.230162
rs4654771 A 101.835876
rs17459097 T 4.842725
rs10917053 G -55.351078
rs7556412 C 84.350582
rs12043008 G -6.814621
rs2124368 T 8.081629
rs12404444 A 13.497586
rs897472 C -39.476342
rs3767139 T 5.881675
rs2229481 T -180.21943
rs897469 T -191.992849
rs2445137 C -114.646915
rs2254358 A -66.495991
rs2501260 G 47.885295
rs11810496 G -99.055153
rs1002480 C -49.832933
rs6698486 T -61.1208
rs9426783 C 182.560447
rs16826053 C -33.702699
rs4654997 A 191.52802
rs12081298 A 72.992334
rs12025633 T -519.482708
rs12567548 C -24.082103
rs7529220 T 60.807607
rs4655001 C -185.009822
rs11589754 G -22.038807
rs6681966 T 39.150609
rs4501814 G 511.637888
rs17427572 T -126.596287
rs12410694 A -148.646963
rs12740670 T -73.212234
rs12745683 A 89.937913
rs7527325 T -21.521003
rs7528405 C 79.250045
rs10799722 C -186.249259
rs12049408 G -70.875141
rs3117048 A -102.807946
rs2501299 C 15.972004
rs11586488 C 17.552258
rs1063117 G 133.954704
rs760922 T -23.5399
rs2501276 T 85.265174
rs2501275 C -62.388805
rs16826231 C 198.632879
rs16826233 A -92.599694
rs16826283 C 221.665628
rs16826293 G -59.051636
rs16826328 G -306.122184
rs16826398 T 388.235883
rs12132089 G 328.00382
rs4076750 G -154.751995
rs16826593 T 20.093748
rs2143103 A 186.725397
rs11804768 T 125.40418
rs1046310 T 44.605221
rs7544210 A -51.108215
rs7515106 C 0.183345
rs10493011 A 132.657052
rs7542242 T 46.248149
rs2807364 C -76.071758
rs16826658 G 24.432591
rs2744721 T -18.71438
rs7521902 A -71.478035
rs2807357 G 34.60667
rs16826677 T 45.418078
rs2807356 T -63.892429
rs17360017 A 85.304962
rs909813 G -35.688988
rs4655030 T -62.603387
rs1014986 A 52.643681
rs17360053 C -105.614879
rs12568557 C -47.457199
rs742356 G -69.755488
rs926434 A 133.384062
rs2744708 G 73.833689
rs2744714 A 9.4061
rs11579887 A 108.978774
rs10799738 T -199.266829
rs12734979 C 102.110784
rs2744718 T -66.623334
rs2744719 C 116.38558
rs732376 C 39.837879
rs926435 T 34.150151
rs17356059 T 124.15561
rs2473246 T 34.981027
rs2473250 G -19.128285
rs2473252 A -239.344897
rs7552560 C -46.725391
rs1569583 C -130.7757
rs2744731 C -93.759493
rs17356177 T -145.29504
rs2010062 G 194.245051
rs1806422 A -67.152578
rs2807378 T -33.095227
rs1033455 A -78.36836
rs2807328 C 289.916331
rs12128603 T 144.48492
rs2744741 T -234.423698
rs2744744 T -118.896278
rs2744749 T 11.487711
rs2744753 C -112.407765
rs16826845 G -293.730107
rs2807338 T 62.533688
rs2143101 A 37.416692
rs3856182 A -62.80096
rs4654790 A 3.568864
rs736473 T -49.901123
rs12741884 A 75.285807
rs6682404 T -33.891764
rs2473241 T 75.100331
rs2473242 G 16.405765
rs2143100 C 92.430335
rs4654792 C 141.545179
rs909812 T -23.298659
rs760915 A 71.248039
rs12045854 G 80.046195
rs12753092 C -37.417438
rs12737805 G -193.464517
rs17360519 G 205.758026
rs1980473 A -293.376342
rs880467 A 165.586206
rs10799744 A 65.015272
rs6426743 A -41.914633
rs7538267 A 30.535865
rs4654794 C -153.737171
rs4589079 T 143.34666
rs4655040 G -7.81082
rs8179370 A -50.703707
rs6690148 T 76.424506
rs10917214 G 25.429844
rs7525483 G 58.803405
rs4433361 T -77.116228
rs12128312 A 221.543828
rs12128356 A 192.648236
rs6660965 T 78.253043
rs10917216 C 106.732285
rs12078899 A 116.862997
rs10493012 G 169.353826
rs10917219 T 76.995335
rs12137135 G -153.515153
rs12742784 T 183.114637
rs12089677 G -144.668475
rs10917220 T -6.896294
rs12756978 C -200.429941
rs10753536 A -47.508547
rs12029258 A -28.844228
rs2211179 T 33.827392
rs6680239 C 82.84628
rs12723796 A -138.522783
rs11581210 T 131.707131
rs12568930 C 219.317817
rs11576345 G -13.213256
rs1320601 T -353.159929
rs1317353 A 176.22371
rs10917221 C 70.184144
rs4655054 A -77.262251
rs6677957 T 63.039992
rs17471975 G 95.353246
rs7543680 A -115.301685
rs4609399 A -51.946782
rs4409621 A 2.870847
rs10799749 G -167.987296
rs7547689 T -35.573002
rs4515757 T -49.006002
rs10799754 T 145.790413
rs6426755 A -177.662839
rs7536791 A -17.859528
rs11591062 A 53.345588
rs2078450 C 89.84656
rs10737466 T 78.804143
rs10917234 A -304.395461
rs1934482 T 141.004141
rs12408859 T -64.117675
rs10493015 G 414.447053
rs6426758 A -390.455303
rs1769820 A -51.909991
rs1738392 C 73.469527
rs10917243 C -80.472659
rs209729 A -3.380942
rs209727 C -85.435763
rs12754103 A -398.221391
rs11801390 G -53.978077
rs2281354 A 113.24632
rs12137696 T -160.631278
rs962889 A 93.807237
rs12130348 T -157.634979
rs209713 A 19.88268
rs209710 A 63.606464
rs209709 G -59.457489
rs7521074 C -9.50806
rs742775 A 184.627568
rs209749 C -47.083292
rs649754 C -54.119259
rs482156 A 84.721806
rs10917263 A 106.551989
rs209696 T -70.202198
rs209693 G -191.457786
rs209692 A 67.065983
rs209690 A 286.845981
rs12126436 A -170.31212
rs12132543 A 134.62553
rs209705 G -12.285894
rs209704 G 87.586678
rs12128546 G 10.062824
rs158772 G -101.970965
rs587585 C 34.758866
rs2935542 G -51.933427
rs12740591 T 44.631832
rs6690827 A 25.887745
rs682658 G 163.951933
rs12404537 T 146.599806
rs6676997 G -163.492881
rs12073436 T 61.09549
rs652826 G -25.506596
rs294183 C -200.491971
rs294179 T 153.234713
rs17433222 A -79.926382
rs12722729 C -33.249418
rs631090 C -51.058949
rs12040131 G 39.280655
rs292009 G 95.422044
rs292004 G -169.307491
rs7549747 T 17.31509
rs7549888 T -22.521696
rs17486657 T 14.796411
rs167157 G 25.283873
rs2182703 G -20.765814
rs6687402 A -50.430373
rs6676345 G 105.703622
rs10917279 G 32.960629
rs2043969 G 15.438307
rs893960 T 64.088387
rs2869513 G 105.69959
rs12566963 T 20.508075
rs10753541 C 7.685191
rs10917284 A -44.125898
rs16827484 G -32.276201
rs4612601 G -75.362529
rs12043268 T 50.160351
rs6426763 G -48.057001
rs4233292 G 28.24695
rs4655102 G 110.027915
rs2582022 C 20.125997
rs2582021 A -91.506491
rs3122405 A 39.380711
rs4655107 A -4.364544
rs7516175 C 25.980538
rs12410046 A 112.283256
rs1561624 T -26.165964
rs2817901 T -37.579807
rs750012 T -59.768553
rs12076863 A 145.010026
rs2817896 C 63.60376
rs1465889 T -54.244639
rs1866790 T 191.223726
rs4506436 T -164.150662
rs2582036 A 26.913618
rs7541752 A 122.206254
rs12723359 A 9.914551
rs12143574 G -219.53246
rs6660612 G -28.681386
rs6662622 T 27.905591
rs10917307 A 149.801493
rs4361967 G -6.044712
rs4654819 G 246.11366
rs6701399 T -154.296501
rs12027585 T 62.254042
rs4600017 A 12.138335
rs4654821 T 19.761585
rs10917317 G -13.055535
rs16827646 G -105.929486
rs10917318 T -168.001341
rs4655129 C -58.120074
rs11800828 G 25.465944
rs12061624 C -51.855486
rs7519206 A -27.274706
rs4655130 G -63.879899
rs17488885 A 8.438112
rs10753546 T 31.232964
rs6703896 T -54.691788
rs6670405 C -66.019034
rs16827697 A 53.177976
rs10917325 T 29.733594
rs309476 T -9.377377
rs2765854 C 126.763825
rs309502 T -43.280122
rs309499 A 28.600515
rs2817890 T -58.715553
rs309495 A -53.767929
rs309490 T -149.878572
rs744834 A -42.175733
rs2817899 T -119.83163
rs4655137 T 79.613382
rs6701919 G -22.916512
rs1832047 A -114.370822
rs2903995 A 7.577529
rs4654828 C -35.824932
rs751168 G 119.973398
rs7543064 G 118.278914
rs6426776 A 140.468309
rs4655138 A -47.584547
rs637168 A 152.946579
rs648322 G 257.654334
rs309531 C 183.460455
rs6662499 A -24.329236
rs6650086 C -23.294114
rs12097454 A 556.263752
rs4654834 C 527.80912
rs2294518 C -601.043702
rs2869044 C 441.408967
rs2072944 C 55.440313
rs17278869 C 98.915972
rs10799790 C 26.928495
rs477717 G -780.647683
rs3765407 G 364.692685
rs16828001 G 25.356069
rs7534311 T -180.087147
rs16828004 G -936.622412
rs11587694 C 130.766974
rs500167 C -549.532143
rs6691108 A 142.466699
rs2806563 T -40.221818
rs2776815 C 119.937951
rs10917360 A -11.960296
rs16828047 A -103.104044
rs6694445 T -58.136424
rs7532266 A -97.616389
rs9787309 A 142.906781
rs6695697 G 42.943559
rs1122096 T 80.742559
rs12143690 A 210.825844
rs9660975 A -52.495421
rs12027190 C 121.310946
rs1740482 T 79.301778
rs16828133 C -235.187747
rs9662343 G -46.500526
rs2144732 T 47.768419
rs2749146 C -134.071234
rs9658850 A 103.97183
rs16828154 G -109.112521
rs12043534 C -33.084121
rs655600 G -13.166237
rs1045079 C -194.795717
rs1535179 G 18.181576
rs17437121 G -158.800601
rs618036 T -30.633057
rs601786 G -12.846062
rs644749 C -167.664147
rs3795308 A 51.459552
rs2849025 C -106.865475
rs588641 T 48.283694
rs665977 G 27.011097
rs6679292 A -210.113547
rs686546 A -122.345321
rs685895 G 199.758019
rs2486078 T -86.059485
rs2275355 T 67.299276
rs6682786 G 261.555114
rs1767142 A 334.231622
rs7515139 A 443.322726
rs1198439 A 359.354201
rs7520038 A -322.067634
rs1621803 T -385.557648
rs16828494 G 265.40048
rs1077514 C -445.165667
rs17184553 T -26.344417
rs12117542 G -19.086783
rs6701079 T 11.711312
rs16828528 T -49.743298
rs1555024 T -77.185933
rs12132473 G -27.566137
rs7522616 A 57.664481
rs12142232 G -106.20048
rs1009590 G 115.60532
rs7517864 T -760.093738
rs1119439 T -73.264784
rs12562830 A 46.503136
rs3820028 A 59.532159
rs3218207 T -316.384164
rs3218177 A -128.999599
rs2075995 A -146.823353
rs2038027 A -77.929808
rs3218121 A 101.36174
rs763586 T -256.062975
rs12094355 T 67.149373
rs909534 A 2.054149
rs2071494 C -22.408156
rs1050096 G -33.930798
rs1555025 T -91.380614
rs1555026 C -92.633736
rs4649097 G 146.31445
rs2811946 A -20.879038
rs7551441 A 153.971196
rs16828599 C -131.60394
rs4649100 C 109.854947
rs10799798 A -44.215103
rs12080522 T -32.95041
rs2811981 G -81.397426
rs12746273 T 18.296789
rs2813875 T 29.396493
rs2683063 A -92.146512
rs12760004 T -67.254801
rs2864098 G -4.107557
rs12084240 G 45.472489
rs6684096 A 116.297997
rs1579047 C 146.098998
rs7527366 G -143.464578
rs4316398 C 101.594761
rs2864705 C 68.918404
rs2864704 A -50.568758
rs10799801 G 61.660951
rs10799802 C -19.294886
rs2280437 G -17.264901
rs11577033 C -31.276
rs12121852 A 20.843585
rs2999566 A 14.48254
rs586173 G 7.174806
rs11808271 A -89.857176
rs2267960 C -32.282266
rs2235541 T -31.811362
rs520713 A -211.943094
rs34394004 C -94.404191
rs550252 T -314.308367
rs2076346 C 70.589661
rs10917423 A 18.121334
rs2502984 T -686.694289
rs2473381 C -36.75161
rs1046924 C 179.883461
rs28479279 T -469.177747
rs11714 C 244.556104
rs974698 C 102.487009
rs719399 C 467.947895
rs2473375 C 154.642447
rs2473377 T -255.4947
rs16828744 T -325.585241
rs6697805 A -165.827783
rs6424115 G 176.047475
rs16828757 G 27.96621
rs34902309 G -68.862286
rs2229579 A -8.075507
rs6689530 T -97.987574
rs12733278 T -58.650096
rs16828926 A 114.408742
rs2501391 G -11.301677
rs2502966 G 43.523971
rs2501406 T 2.773105
rs4259582 A 338.223307
rs2501409 C -269.548687
rs16828999 A -981.783469
rs6671665 C -84.070088
rs16829011 T -307.233278
rs2501430 C -59.899887
rs7534633 C -33.708439
rs9424346 G -161.877674
rs3211053 C -142.088786
rs6667686 C -51.976224
rs2506088 C -267.626781
rs2506086 A 49.480088
rs4495630 A 651.841566
rs4601528 G 46.121758
rs12401982 T 186.978117
rs7540557 C -170.414868
rs6693386 C -511.643271
rs7549149 G 148.233773
rs4649168 T -131.075313
rs11811060 G -66.702419
rs3795303 C 131.129656
rs4648931 T 5.975478
rs12145360 G -168.163666
rs4649171 G 134.413793
rs4649173 C -275.446462
rs4320728 T 153.225353
rs4320729 T -29.977509
rs4276861 T 199.329239
rs6424152 C 21.724652
rs11249131 T -147.74359
rs4378147 T -17.676448
rs4649183 G 127.631836
rs4276859 T -64.819434
rs6700245 C 92.821244
rs7556176 C -8.360439
rs12568789 T -8.899311
rs3885698 C 93.473896
rs6424154 A -99.078683
rs3934861 A 20.809294
rs11249170 T -12.131008
rs12408946 A 46.756118
rs7534564 G -108.895378
rs6686007 T 25.932786
rs12092673 A 213.511627
rs3795300 G -23.924634
rs12071691 T 169.180676
rs17852649 T -13.33926
rs4486393 T 132.797652
rs2502450 A -7.104432
rs10903022 T 20.067411
rs16829225 T -95.15398
rs4648940 C -47.637508
rs4649190 G 119.351876
rs4330872 C -46.226564
rs11579657 G -75.327699
rs4649191 C 39.242269
rs7552086 G 44.601191
rs10903038 G -31.672458
rs3893319 G -7.46335
rs3897440 C 50.161302
rs7524076 G 61.011003
rs10903047 A 40.964296
rs7532146 C 65.993265
rs11249020 A 34.706228
rs11587500 A -51.655321
rs4649203 G -25.291784
rs870549 T -6.43478
rs17184651 C -30.317721
rs11249028 T 149.848877
rs6696471 G -32.614838
rs16860738 C 16.173827
rs12067029 C -31.135629
rs11249035 T 115.73183
rs11582184 T 28.150179
rs10903062 A -75.442989
rs4648949 G -171.606009
rs11249047 G 5.098257
rs10903063 G 43.56411
rs7517309 G -86.542893
rs12407356 A -87.385009
rs12045815 G -71.269059
rs11249056 A 145.786844
rs4233034 T -70.604589
rs11249057 A 77.908268
rs11249058 G 61.038959
rs6424169 A -20.919399
rs11249064 G 376.795136
rs4233035 T 222.377868
rs4564081 A 262.859496
rs10430148 A -88.076054
rs4233036 G 116.899868
rs12063430 C 49.757202
rs4648858 A 62.080089
rs12121909 A -218.922918
rs12070291 T 116.592739
rs6682923 G -122.158369
rs12563854 A 139.771917
rs12405071 A -133.626634
rs11249073 C -76.827273
rs4648967 G -34.958747
rs12080352 C 121.248636
rs4648973 T -20.745575
rs6671571 A -306.401531
rs16829432 C -261.82283
rs1099285 A 141.078046
rs672138 A -137.11908
rs2251344 A 1.859105
rs2248219 A -51.567129
rs2247991 A 30.612703
rs1324663 T 32.92457
rs12561866 T 87.739673
rs483202 A 45.270684
rs624557 C -61.561757
rs16829445 C 27.375477
rs6659209 T 60.974417
rs12401714 G 136.942861
rs4648974 C -68.377411
rs3887580 T 63.284554
rs4648975 G -141.486692
rs11591176 T -72.656812
rs4648976 C 28.525348
rs6424094 T 18.716671
rs533808 T 76.687272
rs16829480 A 32.809507
rs7535482 C -75.745657
rs34648406 C -266.418635
rs10489438 T 355.449305
rs1064842 G -19.32683
rs1142057 C -81.132486
rs11585803 A 182.945796
rs12090888 G -68.403276
rs2244762 C -14.912923
rs10489439 G -272.555209
rs520206 G 144.761308
rs501748 A -244.270984
rs1590446 C 125.005317
rs6686862 A -16.220102
rs12129892 G 150.376283
rs6670829 A 222.115024
rs2281184 C 59.189682
rs10903087 A -77.768666
rs11582625 A 78.24637
rs2294524 G -176.491922
rs6688479 T 134.548029
rs6702484 C -97.368677
rs195718 T 95.66012
rs6691538 T 130.875013
rs195712 C 103.783277
rs1929304 C 164.002472
rs195717 G -194.568378
rs196402 A -62.227401
rs9424381 T -375.529748
rs196430 A 153.585016
rs11801547 G 219.037333
rs196432 G 180.378216
rs16829813 A 188.463405
rs196423 G 150.965442
rs196426 A -81.732557
rs12095513 A 115.196913
rs16829859 T -24.01167
rs2809964 T 100.020884
rs6424099 T -20.474893
rs6424101 G 0.545323
rs12122463 A 65.13376
rs2481930 G -64.185455
rs6681884 C 106.41041
rs6424106 T 10.275057
rs12129478 G -48.480944
rs4073051 G 66.073723
rs3924436 A -22.097731
rs9328948 T 25.323723
rs9729036 A 50.24003
rs10903095 A 95.330063
rs12097000 T -85.330611
rs10903097 T 385.430351
rs4649005 T -347.788645
rs2105184 A -110.847323
rs9725784 G 1014.22024
rs9725821 C -305.87963
rs12085979 C 48.618245
rs12079917 A 1.293573
rs17363576 G 43.842582
rs12079640 C -3.833304
rs9725269 A 174.47288
rs16829898 G 928.584745
rs4636398 A 51.101595
rs6673039 T -910.17232
rs6698591 T 25.067256
rs6660909 C 547.865454
rs6691770 T 168.620384
rs16829921 T 30.361575
rs12068506 G -215.228218
rs4648873 G -27.289302
rs2885174 C -201.405756
rs16829932 A 177.93933
rs11805783 A 20.559971
rs11249167 T 101.592223
rs1890450 G -282.915577
rs3122034 A 86.961579
rs3131511 T -176.817576
rs16829963 T -19.635286
rs3131502 T -131.619973
rs12732060 G -13.364808
rs7525139 T 188.034048
rs3120834 G -439.45437
rs6604979 G 426.174183
rs7553761 T 470.338064
rs6697053 T -242.418874
rs4562565 A -160.107835
rs4428828 C -85.481104
rs7412132 G 262.488277
rs4233041 A 923.464012
rs4648878 G 70.688132
rs7551842 T -66.239573
rs12089485 C -255.16128
rs4437822 C 71.768563
rs4295833 A -1.556368
rs11249187 C 133.241329
rs6681012 A 76.582351
rs10903108 T -93.421729
rs7513516 C -15.001279
rs3131514 C 17.892298
rs2361150 G 141.304647
rs3131518 G -117.750571
rs4648881 A 23.06944
rs3131521 C -20.973033
rs3131522 G -1.356676
rs3116863 C -28.549834
rs2223365 C -49.557862
rs4649033 G 29.844809
rs11580498 C 146.548319
rs10903113 T -39.866969
rs11578143 A 40.024966
rs7513064 G -26.775092
rs7513066 G 139.445714
rs11249196 A 55.522193
rs4649036 G -11.052421
rs6663310 C -42.592449
rs9438859 C -67.84937
rs16830141 C -47.79511
rs16830167 A 84.576922
rs1395621 T -46.957318
rs7551188 C -92.982204
rs11249206 T 40.012615
rs1006265 T -50.179068
rs6600245 T 57.179692
rs4648888 C -74.652411
rs7536848 A -146.207492
rs7529070 G -17.866746
rs11249215 A -64.917875
rs11249217 G 423.80086
rs11581762 A -27.95993
rs7550635 C 131.423191
rs6695069 C -363.687612
rs10794667 C -20.91204
rs311484 T -13.103017
rs1702304 A -60.533476
rs419655 T -2.412903
rs11584631 A -163.50904
rs432169 C -76.465453
rs311433 C 26.322991
rs311438 A 32.113225
rs10794668 A 29.514243
rs11249227 G -46.104787
rs4649042 G -118.413603
rs407765 T 17.77669
rs11249231 A -65.1889
rs311466 T -244.229488
rs311470 A 76.640848
rs11249232 A 70.876971
rs12058910 A 186.642248
rs12058996 C 282.841819
rs755394 C -199.898767
rs1007353 C 265.119351
rs178134 C -90.466023
rs10903126 A 84.782354
rs4649046 C 18.910223
rs4320727 A 84.098059
rs13374888 A 33.827677
rs12027713 C -49.635348
rs311425 A 1.235503
rs311426 G 35.526323
rs10903128 A 45.763973
rs452044 G -59.350462
rs380497 A -16.814605
rs451171 C -47.296172
rs11248973 A -22.003135
rs11248974 T 66.180878
rs10903023 A 241.947326
rs11581790 T -248.092184
rs1702311 G -40.389578
rs10489162 G 106.5791
rs7520145 T -271.153161
rs9438886 T 29.605182
rs12403541 A -46.136198
rs1997927 A -107.109825
rs12031599 T -78.675566
rs11582016 A -47.589808
rs311452 A 7.661985
rs311454 G -30.529052
rs380149 G -52.464486
rs365865 C 137.047588
rs10903024 C 98.34084
rs4568778 C 72.531848
rs16830335 C 67.44106
rs443523 T 78.872227
rs7514299 A -138.721233
rs6702929 A -83.326171
rs10493026 T 103.629677
rs311481 G -9.985706
rs16830361 C -4.345273
rs311461 G 55.810101
rs11808307 G -4.464027
rs11588172 C -65.15203
rs706844 T -22.930342
rs12028403 C 77.786218
rs4649065 T -91.715748
rs2753312 T 89.529257
rs2753314 C -89.384874
rs11248985 C -53.376619
rs11802471 C 174.956138
rs803307 G -180.906943
rs11804893 G 356.497752
rs12735622 T 2.20465
rs2143162 T -94.454645
rs7530932 A -98.128471
rs2064251 G -65.772677
rs2143163 T -36.06713
rs12075758 G 44.778702
rs926462 A 174.870088
rs1883463 G -15.920133
rs10158481 A 46.598316
rs742390 A 34.268736
rs12736858 T -70.066109
rs742391 T 42.423676
rs2375278 A 176.017622
rs11248998 T -75.985563
rs6682790 G 67.293509
rs9438866 A -152.421387
rs11809414 G 131.061295
rs12065043 T -259.125806
rs9438867 T 32.655638
rs12087554 C 279.353015
rs1043879 C -51.768951
rs12096700 A -137.256953
rs11547 A -115.849075
rs28592664 C -646.778317
rs28644387 T -106.231997
rs3091242 T -9.40584
rs11542470 T 210.574336
rs1053438 C -99.183479
rs9689 G -95.171264
rs932372 A -144.561718
rs9438903 T -28.538819
rs35543461 C -51.906721
rs35941602 G -65.959047
rs34201264 T 68.943609
rs34514236 G -23.80574
rs11563 G -81.570757
rs12088274 G 16.088543
rs12090967 C -35.84142
rs6689171 G 57.058401
rs6662191 A -260.508237
rs2982300 C 32.749857
rs11247912 C -149.092492
rs3767904 C -20.465081
rs12401509 A 230.276624
rs11247588 G 9.050636
rs11802540 C -115.028583
rs3767891 G 12.78936
rs7533178 T -298.646752
rs2744778 C -207.766982
rs1534948 T 121.755493
rs2786866 A 123.727919
rs1971442 T -81.482333
rs10902649 G -131.28543
rs2993236 A -142.413782
rs2065970 G -124.069728
rs1890176 T 192.310492
rs2744768 G 190.603582
rs17163184 G -25.97312
rs2993238 A 60.570708
rs3767880 A -0.044987
rs807267 G 67.072695
rs2786876 T 130.585357
rs2066995 A 118.169034
rs2281000 T -245.742456
rs807262 G 6.489128
rs12072247 T 332.762978
rs17163225 G -212.448823
rs807270 A -402.366153
rs1415757 A -95.133627
rs807274 A 4.92475
rs3767877 G 42.663661
rs807252 G 4.194944
rs807250 A -95.106472
rs807247 G 5.039859
rs6696298 C 60.221995
rs807244 G -19.266042
rs7549097 G -26.702481
```
