## Supplementary material for "Schrödinger’s Cat in Simulations in Genome-wide Association Studies": All data and code used in the manuscript: hapmap3.example.causal_15

```
ID Ref Beta
rs2376203 A -234.410471
rs17706564 G -14.678578
rs6736919 A -26.38206
rs11900129 T 18.920581
rs12104809 C -26.00952
rs4954758 T -11.987749
rs7567555 C -2.989086
rs13419861 C -42.453592
rs6721816 G 86.391906
rs6414025 C -9.527069
rs7603553 G -113.994656
rs4954759 A -125.582412
rs16855917 T -69.905701
rs9653196 A -454.263096
rs9287511 T 85.331223
rs6742944 A 72.827998
rs9287512 G 29.536521
rs6737228 A -151.307252
rs1439073 T 42.096954
rs1347861 A -39.736404
rs12992680 T -3.77263
rs13401330 G 386.395297
rs6725581 T -14.791578
rs10496815 A -74.83333
rs10496816 T -55.538419
rs4954763 G 17.110926
rs4954764 C 319.848566
rs1371112 A -193.226675
rs344902 C -191.368542
rs344896 C -325.970677
rs6741181 T -6.716168
rs6759635 G -85.267334
rs6709126 A 42.313132
rs1877937 C 199.494104
rs11888543 T 40.084277
rs13413435 C 213.839435
rs344696 T -44.741677
rs1367905 G 39.773565
rs16842140 C -145.398266
rs17710801 T -50.03565
rs13400775 G 23.403094
rs1431869 C -86.615132
rs11690924 T 18.706186
rs10179281 A -24.603983
rs4954772 C 44.622216
rs6741585 G -108.994037
rs7596600 A -224.985408
rs11901026 A 92.856868
rs7588361 T -36.015204
rs9646700 A 196.829296
rs16855933 T 145.283117
rs17712931 T 155.266889
rs13384348 A 101.025656
rs10205939 A 146.668075
rs11897922 T -9.356349
rs11890914 C 127.551935
rs10496820 T 53.132089
rs1515179 C -213.171417
rs11899446 G -14.753244
rs16842370 A 167.267212
rs1446394 C 132.473426
rs1107976 C 43.446204
rs4549018 G -28.923079
rs1374241 A -106.714897
rs2376447 C 41.484864
rs16842553 G -48.484764
rs6430841 G -21.930654
rs10198276 A 26.543456
rs16848205 A -74.095643
rs16842634 G 440.175744
rs6430848 T -169.952799
rs17716528 G 31.169071
rs16842691 T -549.736878
rs9287522 A -249.667596
rs6756812 A 53.502408
rs2376454 T 58.696776
rs13013764 G 10.341937
rs12692010 T 96.424671
rs7606352 G -333.134192
rs11897599 G -22.24671
rs16842804 G -8.379928
rs4954797 T -108.576316
rs10496828 C -26.722705
rs12475451 T 52.90347
rs13021207 G 53.041716
rs7562605 A 34.080846
rs7596826 T 6.196618
rs13384228 A -27.772977
rs12987762 A 64.554557
rs13023556 T -107.511021
rs17786787 G 31.332596
rs7575605 C -163.500442
rs4954663 A 83.404901
rs13031131 T -12.911374
rs16842915 G 36.614554
rs1356799 G -31.447495
rs1401936 A -21.620529
rs1920520 A -11.669811
rs7602543 A 45.343363
rs10197954 G -25.865991
rs13034570 G 51.063995
rs11687788 G -21.121122
rs7590643 A -1.988092
rs6724882 A -24.416437
rs6726795 G 236.28064
rs10187901 A 34.514332
rs10206250 A 60.817706
rs1520092 G 31.591482
rs16842968 G -222.072549
rs3914814 C 90.932448
rs4954665 T -16.475776
rs13027630 T -90.86833
rs10928729 G -57.820223
rs13394833 C 31.737782
rs7580201 C -7.690449
rs4588123 T 114.566857
rs13035654 C -47.953821
rs13030531 T 87.373682
rs16843017 T 169.946293
rs12620585 C 89.668034
rs7591869 G 14.164044
rs16843069 G 8.123995
rs12469257 G 62.690114
rs4954806 A 96.980338
rs13429310 A 192.271657
rs16843075 A 195.733385
rs16843081 C 379.431771
rs13035203 T 83.661696
rs7593576 C -360.850221
rs11891058 C -241.028254
rs17468270 T 174.969893
rs1997418 C 381.578787
rs13007200 G 159.364423
rs1920523 T -89.372946
rs3856354 G 2.019678
rs1920526 G -60.702757
rs10208946 A -41.80088
rs1920519 G -83.033222
rs6708638 T 121.90516
rs4954811 T -69.400296
rs6722700 A -28.909217
rs7580389 A 92.930162
rs12472456 G -53.385588
rs11899619 T 245.143938
rs7586146 C -18.840355
rs17468493 A 117.57751
rs13001146 A 22.178806
rs10928736 T 14.112114
rs1527853 T -47.587045
rs16843261 C -64.020632
rs12105000 A 166.623082
rs16843268 A -479.105247
rs1527849 T -117.876453
rs7598521 T -35.296008
rs2380765 C -36.166004
rs11683993 G -37.000819
rs2380752 A 11.779002
rs17384189 A 41.756893
rs16843311 C 32.395719
rs16843323 G -41.510961
rs12692035 T -17.456893
rs11889562 G -48.390944
rs16843345 G -4.577704
rs1969503 A -27.771646
rs2950611 A 80.955177
rs2141253 C -0.169188
rs2950613 C 20.90656
rs16843445 C 80.296583
rs2220697 A -1.308871
rs1527857 G -88.748504
rs10164554 A 80.825536
rs17384762 G -9.16379
rs825708 T -12.205032
rs1727991 A 9.376229
rs7567826 A -377.160801
rs16843537 A -70.661607
rs7562467 A -132.086432
rs10197964 G 259.021731
rs964037 A -164.989349
rs2201180 C 108.698671
rs12478168 C 203.147672
rs6430879 G 427.297049
rs4954670 A 241.563992
rs1008695 C -77.066023
rs10189525 C 131.884796
rs12463968 A -36.910394
rs1486963 C -25.208524
rs13387241 A 26.257014
rs16843644 A -94.612734
rs17470100 T 320.766876
rs13001299 G -28.413079
rs10199683 A 37.864976
rs17385785 A -1.355221
rs10469592 C -125.523444
rs1492394 A 114.243765
rs12479163 A 139.153701
rs1486969 G -145.637267
rs10496840 G -49.04744
rs13402527 C 106.599459
rs598786 G 21.56753
rs12692042 A 29.794535
rs16843758 G -161.690504
rs10496841 G 42.904978
rs16843764 A 14.49892
rs17477276 C -95.234648
rs16843782 G 275.273692
rs17477437 A 210.077948
rs6741490 G -6.03903
rs13034087 A -143.403327
rs16843812 C -18.070735
rs600802 G -10.757514
rs614390 G 17.501978
rs1518450 C -125.904145
rs7607749 T 26.390638
rs13393822 T 31.606259
rs16843864 T -5.212662
rs652923 C 104.067012
rs16843881 C -406.732664
rs16843900 G 70.500206
rs10460268 G -50.779022
rs10803583 A 10.199682
rs1518447 A -141.778911
rs1568255 G 266.962709
rs2176548 G 23.322203
rs4954835 G 61.141157
rs11897270 T -265.476996
rs10496844 T -42.381647
rs1518443 C -15.807331
rs11891957 T 116.365344
rs41323147 G -20.348532
rs16844001 G 248.275052
rs1518438 T 17.334394
rs12612781 C -142.639306
rs16844072 A 51.019735
rs17387536 A 233.602718
rs1533576 T -34.442023
rs3884557 C -129.731422
rs11683334 T -182.495681
rs13422213 C -257.218252
rs4450541 C 99.1353
rs11676154 C 68.567812
rs1463614 G -31.461783
rs2171107 T 120.807579
rs1385766 A -234.169649
rs1385775 T -168.158837
rs1385776 G -29.920711
rs7569466 T 83.041604
rs2380881 C -149.155892
rs6715219 T -102.308061
rs1601484 C 84.099313
rs1352047 T 208.725561
rs4589693 C -11.009264
rs1352046 T -40.154772
rs16844139 A -51.358076
rs11901153 A 51.075392
rs11688310 A 67.119273
rs13429216 C -170.981395
rs13003116 G -59.243824
rs2380885 T 26.411935
rs16844206 C -175.734334
rs6430913 T -74.372274
rs10496848 G 118.370933
rs1463616 A -12.540252
rs11679627 G 22.244838
rs7564996 C 69.720547
rs6430924 A 69.684694
rs1352043 T -43.21328
rs9989762 A -34.540146
rs6723181 C -26.444671
rs16844290 A 17.7222
rs16844293 T 69.329837
rs483128 A -7.329872
rs488610 A -35.512072
rs492190 G 2.918382
rs7586084 A 110.875626
rs1441467 A 36.569803
rs16844322 G 7.774633
rs493102 G -48.296802
rs13025902 T 66.494319
rs11674356 C -183.456767
rs10209173 G 10.100316
rs502617 T 13.451482
rs580680 A -20.304567
rs506281 A -18.149883
rs1564934 A 13.566665
rs514478 A -39.218977
rs7560831 C 76.594413
rs16844404 G 95.73974
rs16844441 T 32.530819
rs17287003 G -18.576991
rs16844477 T -111.200592
rs6748249 C 39.517049
rs12470579 T 10.493278
rs2165506 G -163.518708
rs10207124 C -94.619689
rs16844555 T -57.395085
rs11890215 G -59.409823
rs4954851 C -123.220838
rs12691557 T -73.407673
rs6746848 G -58.825268
rs10177120 C -32.554227
rs436323 T 97.157088
rs288100 C 2.848277
rs288118 T 115.72486
rs288119 T 50.664149
rs288120 G 18.980634
rs10439180 A 121.782823
rs10203227 T -142.791852
rs412416 C -79.951923
rs1486126 T 12.821825
rs6727622 G -104.97692
rs996361 T 41.861176
rs2171169 T 33.320116
rs7571628 G -21.909286
rs10170867 A 130.505363
rs12691571 G -23.369208
rs16844695 G 273.185412
rs17515498 G 37.448472
rs6735489 C 9.330884
rs7606833 C 44.423644
rs2890537 C 36.111274
rs1486124 C -152.839567
rs1476250 G 37.096194
rs6749275 A -129.758874
rs1429334 A -88.776446
rs13420111 G 52.360954
rs1429328 A 3.844509
rs923182 C 1.966602
rs2380897 C 91.462659
rs4954859 C 25.341252
rs6709738 A -36.997595
rs13427081 G 18.014755
rs2200488 T 113.389664
rs2087024 A 9.08242
rs10170793 G -102.667041
rs12467730 G 36.447563
rs2220257 T 46.143029
rs4954676 C -82.24566
rs6429850 C -129.650321
rs7565456 G 74.596125
rs12691575 A 54.850841
rs6750037 C -101.853623
rs10496858 C -69.925412
rs1864277 A 31.509674
rs12691581 G 90.839737
rs1549709 T -30.462537
rs1366801 G -60.487634
rs10496859 C 4.295218
rs10496860 C -114.289747
rs7576000 C 137.599079
rs13419308 G -77.221068
rs1429340 A 147.656987
rs1429339 T 70.527423
rs1581566 G -44.981462
rs1594155 G -185.743003
rs6429852 C -71.279743
rs1980343 C 18.933965
rs1429348 G -97.258626
rs16845015 C 3.268031
rs16845018 A -40.193802
rs979490 C -34.26069
rs13016717 G 13.384501
rs1346641 G 63.742752
rs16845037 T -194.623778
rs7586607 A 51.316867
rs980288 C -204.223098
rs12619314 G 151.120693
rs4954867 T 30.684889
rs41472552 T 68.552782
rs13032615 A 95.338159
rs1429363 G 30.796492
rs12464969 T -119.665488
rs1025338 T 137.455282
rs11898128 A -147.510967
rs16845089 T 24.351238
rs12052741 C -61.903897
rs11678316 T 200.225882
rs13007735 G 235.555665
rs12624219 C 299.672769
rs1949871 C 73.917373
rs3954956 A 52.207336
rs17521615 T -143.138799
rs1525599 A 75.234151
rs1525598 T -19.414416
rs6429856 G 109.338861
rs1880620 C -95.417831
rs11682851 T 53.506956
rs12468894 G -18.018073
rs10186572 A -40.741761
rs10210358 A -22.779451
rs17588066 G 65.603738
rs2091302 A 32.512251
rs7603711 T 83.200478
rs7606917 A -121.581937
rs7594687 C -126.978321
rs1922710 A -65.997556
rs1534128 A -62.569732
rs16845233 A -63.878357
rs1525579 A -99.485709
rs16845255 C -21.393084
rs4954875 A 150.323505
rs6719409 C 32.969343
rs12477423 T 135.073916
rs10496865 G 115.562256
rs4954687 T 154.174933
rs13425735 C 104.030024
rs1474408 T 54.063407
rs2140872 T 23.922211
rs2049480 C 102.636193
rs4954692 A -16.013022
rs12996731 A -93.047015
rs12691590 G -80.2966
rs12611512 G 12.177452
rs16845474 C -29.343376
rs4954887 A -152.412225
rs13414371 G -59.346355
rs1882638 C -63.725219
rs1882635 A 71.926751
rs1882632 A 10.114054
rs11888823 T 80.29345
rs13013197 A 16.555856
rs13426911 C -8.646258
rs11677400 A 91.020913
rs7558715 A 4.717223
rs16845486 A -53.470224
rs17591536 C 80.743002
rs11694803 G 37.948385
rs7573569 T -66.718679
rs12691594 G 19.741039
rs2222233 C 99.330571
rs16845527 G 2.651451
rs1033283 A 82.126973
rs4954893 T -91.74047
rs1249458 A -197.559198
rs1518803 A -107.051735
rs13424753 A -263.711433
rs7424161 T 59.929975
rs4954894 C 79.859686
rs12616496 A 30.227028
rs16845581 G -31.900712
rs1401311 G 114.511867
rs16845605 C -60.404878
rs300353 A -42.328222
rs406689 T 69.006717
rs417978 T -34.304841
rs300373 G 179.715975
rs7558514 G -65.560574
rs300386 A -69.130841
rs10496873 T -19.268072
rs2049153 C -27.105587
rs300366 T -78.867938
rs2679452 C 163.692069
rs1521108 G 76.120264
rs654180 C 41.052351
rs2714211 A -195.144602
rs381144 C 66.248931
rs300400 T -120.829542
rs300399 G 38.804688
rs2714201 T 37.934425
rs2683847 A 128.852258
rs955681 C -60.70913
rs16845754 G 10.268253
rs300351 T -292.445124
rs992800 G 10.998144
rs12615262 C 110.921123
rs16845771 C -146.315317
rs2381140 G 42.008263
rs10178342 T 2.100696
rs16855038 T 118.150751
rs2244402 G -48.190633
rs2714229 G -54.395018
rs11893168 G 222.851115
rs16845863 C -21.560402
rs2683825 T -19.70033
rs13408812 G -204.212643
rs10177661 G 182.699504
rs16845894 C -235.598812
rs16845917 A -196.202412
rs16845926 T 182.317973
rs1402470 G 74.522511
rs1033316 C -121.672181
rs10208287 C -72.508436
rs7599809 A 160.535379
rs4245855 A -158.307321
rs4954902 C -87.547266
rs4346320 A -41.464579
rs7565413 T -77.852973
rs11891708 C 90.154058
rs11887563 T -152.771823
rs11694011 T 40.136641
rs4258750 A -84.890069
rs16846007 C -5.22641
rs4485511 C -12.970452
rs13021747 C 53.426998
rs13002648 A 83.292525
rs6429872 T -22.623385
rs12468848 T -79.091544
rs7604713 G -2.443386
rs7607894 C -31.581238
rs6726240 C -46.514431
rs13031808 A -33.839916
rs12993942 G -40.343336
rs7604705 G -8.617507
rs6429884 T -65.372425
rs4073067 G 28.471126
rs13432585 C -1.829378
rs4954910 G -153.687226
rs4544370 G -141.887136
rs10496880 C -165.334068
rs4264514 A 185.326379
rs6761315 T -65.076283
rs4261672 C 125.155487
rs9287319 G 138.999586
rs10496882 T 214.40175
rs10496883 A 6.551501
rs4574055 G -132.26126
rs4296372 A 102.086522
rs16846274 T -396.230611
rs4340449 G -166.087584
rs7569388 A 62.372052
rs6745610 G -309.854871
rs7568338 G -128.01445
rs4591293 A -182.181705
rs10496884 T -84.291412
rs16846362 T -26.939942
rs6748629 T 265.642319
rs10183016 T 99.374463
rs6714661 T -172.725802
rs10201404 G 58.469826
rs12052672 G 180.822274
rs6744340 A -150.226586
rs6719851 T -308.095637
rs7574177 C 91.011158
rs12105718 A 152.701374
rs1384661 C 48.191733
rs16846471 A -247.768385
rs1483148 G 375.090792
rs10182090 A -108.665029
rs7602707 G 88.156061
rs12621499 G 98.865327
rs4363973 T 150.51875
rs16846534 C 107.614299
rs11685267 G -268.620501
rs6429912 G 203.336477
rs10178963 C 132.395444
rs11681928 A 61.487227
rs12615851 G 130.723549
rs11902528 C -289.13512
rs13431681 T 106.080304
rs16855065 A -7.672574
rs6709834 G 145.509845
rs7568970 G -3.143304
rs446401 A 52.16558
rs11681602 G -43.105674
rs6429915 G 47.848098
rs355581 A 16.327748
rs355582 T -143.541563
rs355583 A -116.290212
rs12992601 C 106.448324
rs16846697 G 27.929719
rs10928114 T -43.667929
rs17736712 G -124.297633
rs1370324 C 8.679622
rs355600 T 0.295907
rs355604 A 130.706112
rs11690612 T 43.114047
rs6747694 C 23.587848
rs7560183 G 88.902742
rs355563 A -39.474315
rs2196598 A -31.589037
rs11898305 A 1.136383
rs4954921 G 102.154873
rs6735255 G 32.010158
rs164975 A 36.621866
rs7560557 A 17.947679
rs10177919 A -85.524459
rs41320547 A 123.092503
rs9653179 C 201.877999
rs2381155 G -193.260027
rs16846918 C 34.991754
rs1370328 A -24.179349
rs1370327 T -111.476906
rs978601 G -89.102565
rs9677566 A -101.312347
rs7570091 G 75.564301
rs6724084 A -23.988216
rs1347659 G 43.875077
rs10496892 A 23.213782
rs16846976 C 221.030213
rs13009867 G 66.836915
rs13017419 T -57.356821
rs2164694 A -13.811663
rs906648 C -9.939979
rs6713237 T -43.938165
rs1437336 G 59.608753
rs7576403 T -43.783604
rs7590801 T 133.47679
rs10803486 G 9.802013
rs10469560 G -99.506253
rs17802099 A 59.841599
rs6741535 T -56.240355
rs1036505 G -74.055024
rs10496893 A 57.15818
rs10496894 T -66.402638
rs1437338 C 26.701345
rs10928120 A 23.937368
rs13415720 G -8.339037
rs10193328 G -2.187269
rs16847064 G 11.23751
rs7558288 A 23.403182
rs12472731 T -19.406829
rs10170191 C 256.20487
rs10164495 C 64.686681
rs16847142 T -256.431582
rs7598314 A -140.304505
rs16847151 C -53.960761
rs12474491 T -362.352436
rs12474567 A -561.261368
rs7584645 C -436.436056
rs10188711 C -266.273357
rs13412865 T -18.212823
rs7591783 C -46.408515
rs7594617 G 10.708242
rs2164698 G 72.794267
rs17747853 C 310.541905
rs10928126 T 113.525342
rs10206213 G -30.71136
rs7580194 C -43.526131
rs1465759 C -56.836584
rs6739229 A -146.548102
rs352973 T -160.313407
rs11886631 G -156.616597
rs352978 A -28.623924
rs352980 C -128.429377
rs11884813 G 108.367198
rs352985 G 28.27701
rs11902392 T 24.731578
rs10176459 T -294.415428
rs12691622 A -52.827469
rs13400934 A 89.236963
rs16847403 C -80.467054
rs13031743 C -111.231786
rs10439187 T -293.790238
rs13016459 C 101.195437
rs10166169 T 348.182837
rs12466165 A 42.041255
rs1369529 T 20.700088
rs16847499 A -41.14121
rs6429927 G 36.205987
rs4662555 C 73.217265
rs13429414 G 38.269913
rs7601913 T -71.798781
rs13012265 G -9.342181
rs10496907 C 30.764189
rs916468 C -201.542389
rs874529 A 161.658415
rs12471370 C 7.88312
rs1369542 A 52.17028
rs11902882 A 35.466061
rs956958 C 15.723972
rs16847711 T -15.49762
rs12623563 A -63.847985
rs7584390 G -112.19
rs1435612 T 78.936921
rs16847729 C -46.316013
rs16847733 G 52.257179
rs1561021 G 169.276779
rs7564502 G -111.527342
rs16847738 A 18.086054
rs1898020 C -86.152265
rs1541974 T 30.447385
rs6735141 C 56.746113
rs1191972 G -12.168866
rs13382469 T -43.116258
rs16847915 A 37.266614
rs1191973 T 0.470808
rs10185217 T -33.588645
rs7597320 G 9.416475
rs16847954 G 3.295666
rs12691630 G 98.679578
rs12617190 G -49.862367
rs12617281 T -7.90065
rs17772688 C 53.930431
rs10166998 A 150.516813
rs1449501 A -58.127875
rs13012748 G -25.261766
rs4662219 A 179.002297
rs13398962 C -48.43772
rs956800 G -8.82614
rs6714759 A 244.952629
rs13412878 A 86.279521
rs16848107 A -66.998858
rs7557587 G 92.65773
rs17774450 C -303.773824
rs1562704 A 98.498172
rs10181071 G 80.530616
rs1375609 G -64.677625
rs2290140 A -67.60899
rs970601 A 250.514897
rs970600 T -163.398539
rs10496915 C -30.934763
rs13392919 C -25.550951
rs11904731 C -16.674813
rs10164457 A 129.673507
rs10211565 C -26.117156
rs10496916 A 10.955075
rs13432762 T -281.509631
rs9653181 T 37.929698
rs7558802 A -254.208943
rs12328868 C 105.396193
rs13425421 C 52.688727
rs1882163 T 2.875731
rs10198134 A -110.295252
rs17776169 A 244.303508
rs17832932 C 64.642418
rs13397824 A -136.905348
rs17776470 A 29.008797
rs7579516 A 31.830129
rs1523704 C -48.796646
rs1523702 C -20.454874
rs11890556 A 139.968438
rs7603629 A -203.152113
rs2701261 G 259.683451
rs6741168 C -59.396948
rs11904347 C 3.549622
rs10174738 G 74.074042
rs10210712 G 48.998194
rs1596869 T 51.917282
rs12623080 T 146.10442
rs4473327 A -221.774054
rs6752143 G -13.90679
rs1446355 C -97.85336
rs13026179 A -132.559836
rs7596606 A 169.680864
rs1374227 A -24.757972
rs6743899 G 143.140139
rs17778305 G -18.410971
rs7570100 G -36.067698
rs10210285 T 64.745241
rs1732605 C 57.802861
rs1665167 C -104.905455
rs6744481 G -178.523353
rs13431378 A -18.096191
rs7596103 A -180.500549
rs13385456 A 360.304078
rs4662472 A 6.310161
rs6720779 T -170.346201
rs1446345 T -196.389507
rs12691645 G -74.587516
rs17175240 A 113.423321
rs1446350 T 371.985138
rs4662491 C 7.74072
rs1550838 T 140.046285
rs16857132 G 26.022511
rs960549 C -238.400797
rs11682012 A 119.582086
rs1160251 C 22.970184
rs7577769 G 96.432083
rs12691651 C -14.774525
rs4662289 G 84.356158
rs4273167 A 30.629027
rs4327191 A -43.118573
rs11897320 C 53.571777
rs4499369 T 28.124885
rs12611590 T 53.987688
rs13035413 A 46.155367
rs4553758 A -36.814159
rs13398127 C 42.949972
rs4077806 T -24.180342
rs11900416 C 21.034305
rs4311004 A -9.508668
rs7605569 C -220.571409
rs4429409 A -149.642813
rs13006196 A 54.551261
rs10928144 G 196.989525
rs6708418 G 131.998825
rs7572373 C 19.678445
rs11885680 A 157.994037
rs10199004 A 8.096043
rs6746142 A -18.219878
rs4662554 G -26.868073
rs12998529 A -105.068731
rs16857354 C 61.189396
rs13390103 T -0.336739
rs4479378 C 59.928984
rs13036134 A -74.605422
rs16857472 G -80.551189
rs13009785 T -216.458958
rs4662556 C 41.111361
rs6736986 G -69.828363
rs11897421 A 295.303672
rs41444246 C 94.511524
rs10496930 T 289.610168
rs6710160 T -32.748971
rs1037165 T -51.422147
rs16857690 C 45.919824
rs16857788 T -0.477136
rs2035045 C 29.840502
rs7573510 T -11.705732
rs2126000 C 31.928023
rs7603249 T 13.809197
rs13427162 C -48.393055
rs13030711 T 16.296159
rs7568557 G 48.989316
rs10189091 A -53.659147
rs7598906 T 29.354121
rs16857949 G -108.505194
rs7595809 A -45.650868
rs1907407 A 12.771285
rs13020974 G 95.844646
rs16857973 A 229.839141
rs13420602 G 214.886133
rs4662565 A -11.332399
rs2381380 T -37.544433
rs1304302 G -165.825797
rs34334415 T -1.977006
rs11887159 C -11.432757
rs1490949 T -34.264788
rs6710605 T 18.98336
rs4662299 G -3.498113
rs6759997 T 27.625327
rs11902906 A 3.838307
rs966624 G 14.771317
rs1472080 A 2.484749
rs12470820 G -5.099116
rs13027801 C 68.70346
rs10198899 G 9.773517
rs1388173 T -273.591732
rs16858115 C 8.849457
rs6748749 G 26.067288
rs7606676 T 67.626832
rs16858148 A 119.311926
rs6429990 G -22.949716
rs16858223 T 163.544885
rs2099623 A -32.707587
rs16858279 T 17.23088
rs164732 C 40.37713
rs3768853 T 1.605863
rs351700 T -196.404621
rs6755074 G 6.652498
rs6716717 A -52.983071
rs164736 A 274.727257
rs351676 A -288.227907
rs351673 T 3.13131
rs16858402 C -12.775368
rs1866620 C 19.009582
rs351685 C 161.506492
rs11690108 A 261.663143
rs16858418 C -56.819397
rs7561260 G 74.920435
rs11686073 A -38.439169
rs4609990 G -173.298362
rs10496933 G 134.429026
rs6734849 T -47.807651
rs12463750 G -107.551381
rs10496934 C 146.447829
rs7607734 G -140.708293
rs1050950 A -4.722541
rs11685496 G 106.436204
rs11902056 A 34.458683
rs34332680 A 9.058255
rs10184722 G 15.091357
rs2452477 T 97.224196
rs352892 C 63.941749
rs352887 A -10.307194
rs6430000 C -32.365315
rs6430001 A -132.493519
rs7564245 G -49.965251
rs2304700 T 131.161415
rs2043931 C 4.282004
rs977033 G 55.026005
rs1095654 T 57.114058
rs1561542 A -13.956946
rs354691 A -46.684529
rs2600375 C -95.983501
rs11693448 C 21.790568
rs6750969 G -38.451101
rs11898889 T -45.668836
rs16858596 A -16.499235
rs189816 A -5.972397
rs827219 T 18.380934
rs16858624 A -59.406222
rs9917392 C 171.691
rs193285 G -38.718238
rs3856363 T 139.276225
rs7568188 C -20.084747
rs6705990 T 34.830553
rs3910608 C 23.823357
rs11904419 T -68.187062
rs827226 G -114.761639
rs354694 G 6.74614
rs10176686 A -141.73414
rs354728 T 68.107011
rs7595079 C 117.349272
rs16858783 T 19.266159
rs1376749 A 271.415839
rs1451805 G -54.14397
rs17812607 C -134.705298
rs10195682 G 260.857104
rs13035017 C -10.664767
rs6738149 C 15.433255
rs6714864 T 31.212913
rs13025486 G 93.407891
rs6719609 A -3.798697
rs16858943 G -73.916141
rs2890701 G 105.273325
rs6751190 G 29.077223
rs12993643 A -87.125922
rs7602120 T 58.090645
rs2381404 C -64.393959
rs16858984 T -82.275472
rs4662198 T 142.791547
rs10928169 G 60.411599
rs17814575 G 135.71699
rs11903632 A 24.633488
rs11681284 C -4.454718
rs11891849 C -64.301054
rs2381461 A -24.225443
rs2381408 C -66.910308
rs16822355 T -80.31663
rs41429953 A 160.559725
rs12691674 C -10.336137
rs17229439 C -147.39169
rs10176394 C 75.758486
rs2381464 T -208.307668
rs11889859 T 245.418177
rs7587606 A 326.976475
rs10205708 A -14.053449
rs17772339 A 290.688784
rs11890035 G -89.515214
rs2890714 G -226.533225
rs16822400 C -23.683187
rs16822403 C -85.764884
rs11676611 C -370.79246
rs7597018 G 96.44598
rs13409533 T 33.459431
rs7591447 G -24.889603
rs10754918 A 43.634301
rs1320138 T -165.112652
rs4662327 A -33.499939
rs11898671 C 58.009163
rs4662328 A 55.669756
rs10048784 T 167.604624
rs6723640 A -2.470495
rs16822484 C 33.492683
rs12612084 T -51.495621
rs10928174 A -1.017417
rs7608024 T -210.123038
rs10928176 T -70.000044
rs12466041 T 5.706971
rs13010737 G 84.685686
rs10803494 A -12.258309
rs11894786 A 109.971474
rs13013016 G -41.028048
rs10928180 G 24.175421
rs12996951 G -7.561364
rs12621600 G -29.014705
rs10928182 G 11.144479
rs6708917 G -56.509902
rs4233566 A -2.215153
rs4563166 T 8.296086
rs11898020 A 116.581891
rs10928185 G -12.623922
rs11889899 A -65.696322
rs12614491 A -9.440523
rs4525633 A -38.356403
rs34705324 T -2.818976
rs4416158 G -25.526121
rs4334442 C -6.697768
rs4325696 C 3.598113
rs7563343 T -106.478249
rs4662343 A -9.078825
rs4594385 C 24.629041
rs4414623 G 69.29196
rs6430038 T 177.210994
rs6716352 A -70.034317
rs2969584 T 33.881651
rs2731553 C 47.566144
rs10928190 C -35.169786
rs11693600 T -44.153054
rs10171904 G 82.878995
rs2731561 C 29.326496
rs11679600 A 90.044405
rs12691686 G 69.453367
rs13409480 A 99.675193
rs13430960 T -55.210436
rs6750487 A -121.578899
rs12691689 T -82.274786
rs13391855 T -28.414799
rs4662212 G -44.506908
rs2381553 G 92.817704
rs13401442 T 66.866788
rs6757588 C -234.596167
rs10189240 C 54.867412
rs2292834 G -54.980991
rs16822962 A -8.13699
rs4146023 A 50.918774
rs16822965 A 3.742931
rs12691691 T -77.515449
rs12999020 C -61.456794
```
