## Supplementary material for "Schrödinger’s Cat in Simulations in Genome-wide Association Studies": All data and code used in the manuscript: hapmap3.example.causal_16

```
ID Ref Beta
rs12073092 A 642.148667
rs1537773 T 122.419843
rs602672 T -850.839493
rs1416950 T -769.641413
rs10887977 C -862.626799
rs642351 A -528.923396
rs623276 G 136.468684
rs2095518 G 276.10453
rs619345 C -193.588267
rs1572345 G 205.875663
rs1150903 C 669.558709
rs7551015 T -465.047991
rs10127575 A 689.624365
rs11203243 A 326.360556
rs659810 G 207.285763
rs673567 G -423.462533
rs12408792 G -79.690701
rs4920399 A -464.358451
rs1192583 G -1691.443672
rs6676474 T -392.435369
rs1192579 C -37.806984
rs1192577 G 1055.07329
rs11203247 G -936.62066
rs794232 A 400.443307
rs4920403 G -1102.735327
rs1192550 T 702.298985
rs1192549 A -127.158232
rs1192630 C -177.928969
rs7414500 T 66.633632
rs12731470 G 832.655182
rs16861364 G 733.473137
rs6685120 G 275.053147
rs11588830 T 1881.976754
rs1339932 A -93.29102
rs1192613 G -282.563598
rs11203252 C 470.132067
rs1192614 T -112.768838
rs12743154 T -58.402008
rs12093627 A -390.835212
rs11203254 G -174.340861
rs1767887 G -74.018704
rs1192617 A 127.108502
rs16861391 C -199.294075
rs1890789 G -153.451594
rs16861403 T 57.473135
rs16861407 G -3025.737894
rs1192622 A 125.162492
rs1192625 T 2031.080591
rs16861419 C 110.346201
rs17472583 A 292.061364
rs794239 A 424.979403
rs1108624 A -3878.932531
rs12058798 A -1368.360699
rs875294 T -1226.182434
rs11800261 A -1392.146991
rs11203258 A 601.176039
rs17432613 T -1435.63814
rs2355459 A 636.346771
rs12057922 G -438.945834
rs12132348 T 10.378878
rs6586490 T 1320.897301
rs7553324 C -1699.175807
rs7553424 C 9.041507
rs1934032 T -1542.654468
rs12135074 G -3.339571
rs1890498 A -279.710292
rs16861487 G -1548.724483
rs870042 T -997.242115
rs12034254 T -960.047021
rs4920419 T 445.682077
rs12073160 G 1447.840391
rs9662272 T 4.043946
rs4920420 A -287.739102
rs9659407 A -49.14371
rs4920422 A -279.47204
rs10158340 T -492.563385
rs9661386 T 230.575195
rs12565367 G -13.611215
rs9804128 G -303.659945
rs4920428 T 114.285653
rs9725704 C 528.265819
rs41413647 C -923.532488
rs930851 A 5.12841
rs12133062 G 1534.752088
rs12132164 T 590.531588
rs1342569 T 104.125063
rs4920296 G -1992.264437
rs1342571 T 43.321422
rs12047174 A -663.268643
rs12756842 T 1106.690252
rs1858589 C -942.682032
rs12735521 T 401.915041
rs12401347 G 328.168453
rs1858587 G -86.612746
rs11577112 G -448.537477
rs12131391 T -64.838064
rs9725656 T -50.34291
rs2005010 T 717.881256
rs753847 T 422.99503
rs876032 T 919.708686
rs1455913 A 912.071201
rs41487949 C 463.362879
rs16861635 C -491.630906
rs11261094 A 397.22321
rs2027530 G 515.817596
rs10796459 G 126.35977
rs12564645 C -482.901123
rs9661646 T 110.448202
rs10907335 C -100.416485
rs16861648 C -1.559981
rs9659675 A 867.610207
rs9659686 C -747.550678
rs17435018 T -345.27085
rs12076097 C 411.944303
rs4920299 T -278.506263
rs4920300 T 474.45944
rs11260939 G -10.916144
rs11260940 G -205.718496
rs11802233 A 110.138326
rs17435169 T -0.828439
rs10907288 C -245.521324
rs9726406 C 305.714593
rs749917 T 109.5482
rs755967 T -358.237581
rs4920448 C 386.243685
rs11260950 G 248.287117
rs17435426 C 114.014715
rs12749656 A 2898.944053
rs12085105 A -1934.35459
rs10907289 T -290.787409
rs9727616 C -538.862206
rs12567796 T 539.67068
rs1539051 T 58.769326
rs12023073 C -51.599013
rs4920453 G 37.719897
rs4920458 T -27.864662
rs4920460 T 116.543614
rs9725311 A -347.219045
rs9659886 T 338.653629
rs4920461 A 690.824119
rs1356000 A 282.597679
rs2124412 G 960.094973
rs12027569 A 598.539316
rs11260958 T -11.865719
rs1013007 T 758.998126
rs12033929 T -938.154412
rs2355999 A -62.160237
rs17489003 C 31.927032
rs12031938 T 1661.013541
rs12037086 C -2087.641846
rs11260963 G -63.664986
rs4920309 G 211.459378
rs10907298 C -788.177134
rs1341306 A 228.579617
rs11260964 G -636.462696
rs2883821 C -735.042009
rs997007 G 97.662993
rs109490 G -170.716101
rs223198 G 442.90979
rs223199 G -37.678972
rs1003741 T -540.501917
rs223177 A 527.754101
rs223179 T 395.983715
rs223183 G -23.282335
rs223188 T 118.731652
rs419971 A 431.079759
rs7542149 A 864.506119
rs223203 T -26.796673
rs100622 G -148.544498
rs4920468 A -297.100952
rs4083984 G 154.179953
rs11260970 C -362.860628
rs41388954 C 535.980546
rs223192 C 399.900541
rs6670195 C 102.158503
rs223201 T -829.977333
rs16861799 G 143.186834
rs1533345 A 196.280304
rs9651255 T -132.390472
rs12127986 T -378.260717
rs708083 T -18.961623
rs1040623 T -109.820707
rs223216 T 94.238331
rs223226 C -475.976639
rs737121 A 73.520384
rs1616528 A -367.014127
rs223170 C 199.356633
rs513728 G 281.041304
rs4920478 A 261.859234
rs12411228 T -69.036029
rs33947700 T -143.812817
rs11260984 C -728.992367
rs542634 A -598.586164
rs16861827 T 387.394092
rs614462 G 597.281402
rs10489573 T -364.112023
rs16861839 T 685.036835
rs16861844 T -713.174848
rs11583843 G 472.893809
rs7543948 A 109.387619
rs11582486 A -1072.531377
rs11260992 A -966.445316
rs7514110 T 327.264925
rs12035573 G 60.370807
rs11583062 T 90.899197
rs7556114 T 289.09918
rs10465918 G 28.719684
rs10465915 A -4.17863
rs2271861 A -84.392752
rs1043459 A -300.193198
rs3817378 T 151.889354
rs945499 A -258.606569
rs4920489 T -91.139311
rs11806361 A 2833.877154
rs1577608 T 165.441135
rs7538502 T 856.910949
rs7538442 G 463.911011
rs11260997 T -96.558302
rs11260998 A 133.88952
rs12041781 A -114.485411
rs4920492 A -229.343924
rs4920494 C 549.854783
rs4920319 A 491.788903
rs7512723 T 186.053459
rs7522460 C -285.800887
rs1878975 C 548.436434
rs6660946 G -295.023799
rs6695244 G -104.398609
rs4543765 G 1460.420567
rs7512838 C -1061.348581
rs7512850 A 996.722853
rs7529216 C 185.437498
rs4920495 A -736.915046
rs10796455 C 108.870631
rs1850750 T -552.886397
rs10907311 T -919.673443
rs16861969 A 427.665977
rs2946523 T -539.960603
rs2946526 C -41.251404
rs2946528 T 149.009648
rs11586948 A 38.150182
rs7535812 G -59.491132
rs1414642 T -112.96922
rs12409379 A -1077.885131
rs12144656 T -1713.808682
rs12041192 A 132.926974
rs11261014 T -1118.872841
rs3007728 T 2363.131531
rs3007729 C -575.120208
rs2992736 G 896.474566
rs12724155 A 816.499859
rs3007733 C -274.344477
rs1360920 T -1506.266309
rs4920323 A -389.784088
rs11261021 C 300.376106
rs2992757 T -350.675607
rs7528572 G 201.349707
rs3007719 T -225.055426
rs708088 T -136.842664
rs11576505 A 738.477422
rs3007720 C -518.501578
rs4542191 C 214.015774
rs10907313 C 376.932265
rs4531264 C -434.818507
rs12404727 A -440.866368
rs909950 A 80.424544
rs909948 A -285.760796
rs4920327 G 224.116437
rs926526 T -365.078705
rs11261027 T -231.765086
rs2883890 T 780.698503
rs2745304 C 258.493973
rs17351871 C 986.633996
rs2816063 T -149.703836
rs2294656 T -683.618357
rs2982486 A 141.091544
rs2745300 A 124.559458
rs2816022 T -509.324419
rs11261029 G 1292.372432
rs9439709 A -347.498314
rs2816028 A -60.766329
rs714174 T -1205.853731
rs4920513 T 22.034508
rs12401403 G -468.640106
rs9439671 G -60.016678
rs11581101 G 744.498324
rs2745327 A 136.131436
rs2745322 C 465.730463
rs2816040 C -784.988028
rs11261034 T -113.305486
rs12077140 G -1064.886415
rs2816046 G 853.049251
rs12131648 C 176.50375
rs11806753 C -143.287178
rs11806115 A 316.994128
rs2816060 A -532.448458
rs2816061 A -191.291425
rs7549273 A 168.809527
rs2816064 G -303.166701
rs12092183 A -377.229602
rs4920520 A 403.44931
rs7543000 A -4.341694
rs6703076 T 662.283985
rs11261046 T -4.705295
rs6664982 A -35.279485
rs10489154 A -1607.602953
rs17352100 T 500.078323
rs766017 G 21.490361
rs1934057 T -786.375511
rs10907326 T -484.205809
rs9439713 A 588.920211
rs742071 T -383.860535
rs2236835 A 202.25246
rs3791031 T 494.502201
rs12141588 T 210.592415
rs11578072 C 238.912497
rs11576839 C -197.774296
rs618941 G 267.710688
rs9439720 T -280.063228
rs2860130 C 355.226639
rs553934 G 150.774959
rs574590 G 368.069155
rs2076021 A 711.188092
rs2076020 A -477.109146
rs2236826 C -445.555138
rs585075 C 226.357772
rs12760805 C -665.181464
rs2743199 G 323.172967
rs9439725 C 72.530101
rs764289 A -59.736725
rs515739 C 103.155848
rs589463 A -146.228265
rs682616 C 36.373438
rs2282699 T -169.008515
rs501080 A -274.062117
rs2743197 T 248.341179
rs9439728 C -344.083165
rs6670751 A -203.40081
rs2236817 A -632.614769
rs2236816 T 514.069456
rs2789342 A -192.265757
rs84353 T 173.62085
rs17352351 T -98.381996
rs742074 G -269.190741
rs2236805 A 177.841823
rs12142647 A -1229.589307
rs2236799 T 218.642124
rs2236798 A 619.62355
rs11261055 G 156.282232
rs9439687 G -1162.950019
rs551027 C -442.813603
rs12068377 G 11.913786
rs485874 A 1545.583827
rs12119666 A 800.38271
rs851113 G -43.45976
rs1160680 G -775.405414
rs12049433 T -568.438474
rs2789324 G 439.078053
rs12123797 A 226.27226
rs12075043 C -694.382034
rs2841076 C -1463.849781
rs7414734 A 1294.338848
rs4920530 C -941.285122
rs4920531 G -250.842441
rs2841078 C 675.984112
rs4920532 G 445.756332
rs6603908 T -778.094731
rs2789337 A 538.09209
rs2789334 G 80.53524
rs2841087 T -101.606906
rs4920344 A 102.484994
rs6697715 G 591.237236
rs6669544 G -465.349096
rs4920538 C -139.671
rs7413291 A 418.140518
rs4076925 C -6.87964
rs6603911 A -519.01288
rs11261069 C -362.659995
rs7533384 A -75.19602
rs6682882 G -303.492202
rs7539659 G -275.326033
rs11261073 T 20.996331
rs7418296 A -432.760768
rs4075770 C 27.344673
rs6603912 G 31.759388
rs7417542 A -41.514261
rs11261075 A 267.570658
rs7521204 C 227.086755
rs6603914 G -492.419564
rs6704438 G -221.682125
rs10158073 T 120.925544
rs6686865 G 140.468512
rs11261081 A 99.643722
rs6684577 T 219.606933
rs6685177 A -623.793914
rs4920550 A 1116.345571
rs4920552 T -1229.33625
rs9988418 T 1906.457212
rs3935570 T -610.017916
rs12137730 C 686.323269
rs7534618 G 805.789321
rs7513755 G -69.300549
rs4920566 A 59.256423
rs9701796 G 273.906752
rs35217608 T 274.9939
rs9662598 A -97.056535
rs28652778 T -311.596612
rs7416425 C -950.094671
rs3935824 C -424.664882
rs1138333 G -808.358464
rs6695033 C 857.003966
rs2230709 T -888.105732
rs6426802 T -239.583322
rs28497538 G 114.499293
rs7537155 A 142.61101
rs28566028 A -314.008146
rs4911985 G -171.130857
rs17492518 T -2521.166056
rs16862344 G -317.302331
rs7554974 C 406.595291
rs9426794 C 3073.802982
rs3811399 A 84.885858
rs6673711 C 738.369747
rs2024724 A -879.258006
rs16862359 G -1707.518746
rs16862370 G -187.554715
rs3748586 G -248.203617
rs28677055 A -174.781197
rs6674337 A 129.15492
rs17387963 A 612.050464
rs992660 A -28.189973
rs17388046 C -296.089764
rs16862393 C 3076.795764
rs4912111 G 175.274678
rs4912151 A 551.350809
rs4912156 C -1020.505925
rs942847 G 776.264873
rs17384449 A 891.65631
rs6699706 C -86.093016
rs7523455 G -73.077529
rs16862452 C 173.837825
rs9426629 T 346.278703
rs912845 C 425.730183
rs10492996 T 631.812408
rs16862478 A 1345.486201
rs6683868 A -1228.336591
rs7527580 A 239.890935
rs10799662 C 571.752359
rs942186 C 97.838948
rs10916867 A -6.225568
rs7529294 C 9.860094
rs12727433 C 739.003512
rs3748762 C 1383.33633
rs1886024 A 468.207609
rs10158647 G -2052.608078
rs16862514 A -37.486196
rs12164540 C 219.961956
rs11802186 T 260.131611
rs12075030 C 1480.923323
rs732725 A -94.191646
rs1043899 C 592.267229
rs16862539 T -2781.025469
rs6674453 A 264.899862
rs2274004 G -544.675709
rs16862547 A -430.431476
rs12094943 T 844.322931
rs6681943 A 1818.203495
rs16862558 A -1347.291351
rs7547104 C 122.879666
rs2274001 C -1735.981529
rs4912050 C -144.058303
rs3737266 C 115.287931
rs3748759 T -1377.98114
rs6663221 C -348.557877
rs952790 A 431.292201
rs6659990 G 1002.957658
rs12122656 G -2317.725792
rs12758524 C -678.918658
rs10158092 A 1301.905707
rs12130051 T 542.075244
rs710870 G 404.715944
rs710873 T -2558.987529
rs710875 G -1020.459811
rs12565770 A -654.276008
rs710882 A 242.987
rs710865 A 782.637375
rs12139436 A -1620.322267
rs710883 T 1675.318031
rs6661253 A 298.726353
rs10917275 C 75.197547
rs2073102 C 833.55476
rs2179660 T -32.064689
rs6665756 G -485.829781
rs12061906 T 523.552942
rs1738023 T 181.790609
rs12405546 G -375.224653
rs12133034 G -1207.252703
rs1621294 C -591.489779
rs12407355 C -333.713199
rs1043657 T 349.348694
rs2227295 A 934.231348
rs3762391 A -722.435619
rs859217 A 433.353301
rs12146076 G 1122.761497
rs2473807 C 413.703629
rs3790775 A 1568.707543
rs12118471 T -131.568247
rs214298 C 944.268385
rs214325 G 39.623345
rs7512121 T -2912.493338
rs12124843 G 2056.510546
rs4912072 A -88.089591
rs2268807 A 1134.422012
rs2268805 G -412.117058
rs214338 T 142.790717
rs761308 T 509.764125
rs17477654 G -981.748276
rs214341 A -350.388268
rs214343 T -465.964624
rs214346 A -931.097703
rs736713 T 170.628879
rs191942 A -89.007958
rs10753558 A -926.582404
rs3790766 T -1115.326895
rs17394154 C -1308.559627
rs1472566 T 621.63623
rs884630 A -449.309095
rs7667 A -371.701573
rs4912084 A -96.050772
rs10917442 A -1294.571233
rs10917443 G -545.633166
rs10799809 C 166.129359
rs4912085 G -362.297393
rs881248 C -619.592644
rs7512231 A -193.284802
rs4244002 T 275.93169
rs12062411 C 2846.804371
rs3829833 G 40.194237
rs9887876 A -1194.006695
rs17398986 A -795.616764
rs12033437 T 895.547307
rs1472565 T 982.83178
rs2088829 C -530.467804
rs11587848 A 600.669417
rs12091047 T 424.006639
rs10492998 T 236.715117
rs1546263 A 705.635566
rs1340422 C 45.22753
rs9887859 G 25.713153
rs12755497 G -388.270892
rs1542875 C -171.027904
rs10917454 C -251.654555
rs7528035 T -286.413862
rs12067162 G 557.674715
rs6662017 A 784.639885
rs4912106 G -117.448038
rs6669110 C 282.2104
rs6703356 A 225.224288
rs6664461 T -667.630529
rs10917461 A -1502.480485
rs11802524 A -790.709777
rs12030752 A 1205.111814
rs873095 A 700.420375
rs6683419 G -387.30944
rs11807599 T -458.991671
rs12084204 T -1043.433134
rs12087005 G 2011.392056
rs9783019 A -835.010894
rs12726742 C 221.891777
rs10917475 T -1020.01569
rs10917477 G 147.258842
rs12060501 A -1097.611555
rs12566505 C 105.127845
rs1572823 T -1481.382812
rs3133373 C 870.311388
rs12132648 G 158.551526
rs12133620 C 905.039534
rs17363660 G 373.376325
rs12142530 A -1027.304737
rs2745217 C -1352.512925
rs6686867 A -560.209187
rs2745222 G 1708.519933
rs12161406 T 882.011032
rs880554 T -245.523204
rs7523192 C -417.474376
rs1115163 G 9.773397
rs753613 A 551.341828
rs2294630 G 378.853267
rs3087566 C 701.077933
rs4912138 A -1218.377825
rs6658108 A -639.59823
rs2872594 C 771.817071
rs3790756 T 980.340612
rs10917512 C -802.951987
rs1883565 T 49.864245
rs10799831 C -345.435312
rs9064 G 567.372509
rs16822732 A 279.050197
rs10159394 A -250.123885
rs12127394 G -762.076548
rs4912018 T 570.821853
rs11582254 T 775.731673
rs3748748 A 547.264669
rs3934191 G -229.614568
rs10737480 T 6.310954
rs4457604 A 827.587491
rs12759415 G 482.841947
rs4912019 C -582.081071
rs6704156 G -1047.84329
rs7539563 T 168.317483
rs7539841 T 45.371639
rs4486471 T -220.711024
rs10917526 A 1689.863529
rs10917527 C -914.041374
rs6696124 A 205.787423
rs1266444 T -371.515341
rs1883571 G -208.360809
rs1473689 T -276.585894
rs10917532 G 216.499723
rs12133589 G -774.857662
rs1473688 G 109.48503
rs12035374 A -29.601582
rs1266448 C 48.054555
rs2281245 T -722.183671
rs2235655 C 128.014372
rs1266437 T 199.511441
rs10917536 T 827.880707
rs6426826 G -846.948988
rs12035882 A 944.363638
rs6669059 C 299.198791
rs10917542 C 268.4892
rs2314757 T -12.683472
rs10799837 A -103.820683
rs4655215 T 8.402525
rs7517297 G -983.572414
rs7513083 T 652.200761
rs1317209 A -22.424479
rs3767216 A 45.344088
rs3767217 T 181.21612
rs3820317 T -209.497708
rs1541185 T 16.080481
rs12064796 G -258.843205
rs12727925 T 249.998373
rs3820330 A -285.628093
rs3820329 A -250.766153
rs12405608 C -191.689646
rs17396847 A 185.875255
rs9651026 A 895.823831
rs10917549 C -6.126295
rs4655231 G -224.197404
rs12076332 G -652.162384
rs10917552 C -292.826677
rs12137940 A 566.169275
rs10799844 G -68.279832
rs6690967 T 2281.142348
rs12097713 A 683.558994
rs12117495 G 2902.302978
rs10917559 A 880.331479
rs17397143 G 3453.825064
rs6694721 C 2088.931883
rs7531128 A 3706.24952
rs16823060 G -2400.269711
rs16823061 A 1613.910348
rs1416819 C -2480.984591
rs16823076 A 3196.655526
rs10916662 A 534.919587
rs2315059 G -527.629697
rs1339717 A 113.899663
rs10916668 A -214.960714
rs10916669 T 34.155061
rs17401735 G 757.589474
rs16823099 T 2007.184771
rs1111872 C -1058.382721
rs1572783 G -903.19832
rs2066130 C 674.966834
rs7531863 T -122.139063
rs11589621 C -178.623899
rs2233687 T -483.949129
rs11578854 A -65.328467
rs1093732 G -1380.95134
rs1093733 T 2755.399526
rs1796918 C -904.180515
rs12125584 C 121.827321
rs17410800 G 429.513971
rs16823170 G 2321.986873
rs6685105 C 495.745544
rs12132830 A -940.748023
rs818968 C 344.571459
rs12239721 A 911.248254
rs1796924 A -189.819874
rs12408941 A 475.56945
rs10916679 A 70.149083
rs13375942 C -40.976566
rs17411146 A 158.307045
rs6672057 T 503.449619
rs17402685 T 290.610936
rs818958 C 634.834745
rs3753827 A 330.297274
rs11573142 G 1180.561009
rs12568139 G 569.99742
rs6676409 G 75.391481
rs11583849 T -1164.65795
rs1395470 T 76.254395
rs818670 T -391.072198
rs12747681 G 43.398565
rs483625 A 912.408133
rs12403822 T -88.281094
rs504583 T -349.928532
rs17354650 T 116.991274
rs606980 T 389.862942
rs10916703 A -54.172682
rs11573191 A -10.475792
rs656110 G 81.702405
rs11573211 D 22.279964
rs4655148 C 1317.833103
rs11573227 C 295.09393
rs11573253 T -172.511224
rs660414 G 158.211761
rs2020883 D -143.428393
rs2020887 T -420.55728
rs11573272 G -449.272919
rs2020889 A 825.89363
rs11573288 T -359.740569
rs565503 C 610.346176
rs11573291 A 743.977405
rs11573298 T -288.099885
rs607584 A -1413.303417
rs11576514 T -324.847518
rs599367 C 56.252931
rs10916711 G -109.585203
rs584367 T -154.396137
rs12045689 G 200.23739
rs3736979 C 462.970608
rs16823482 G 993.822053
rs636584 C 161.505933
rs623784 G -44.365799
rs4654839 G 8.499018
rs35231462 A -92.64744
rs6657574 T 44.636331
rs11582551 C 111.71537
rs818571 T 262.384876
rs10753481 A 126.225711
rs10753482 C 105.340678
rs7515752 G 150.915543
rs6667486 A -393.567272
rs2315355 A 833.741237
rs2301475 C 595.728087
rs10916718 C -423.363121
rs2301479 A 95.105072
rs10799612 G 773.473748
rs11588698 A -202.795338
rs6685058 C -1281.335648
rs1061588 A -12.941282
rs10799613 T -373.292471
rs6668468 A -100.780108
rs7523307 A -212.240785
rs3820320 G 459.475417
rs7517797 C -799.485996
rs10799614 A -17.220807
rs10799615 A 329.336174
rs10737446 A -303.525521
rs7521761 T 1158.223555
rs16823611 C -116.603538
rs2213801 A -207.395449
rs2097532 C 113.651706
rs12077771 G 298.961658
rs10916727 G -832.311968
rs17352664 A -2019.073154
rs16823636 T -1185.044248
rs6656257 G 552.86158
rs7514659 G 1060.429808
rs4655165 G -625.400986
rs10916731 C 368.305867
rs12402317 T 90.503355
rs2157508 C -669.51421
rs6674531 G -179.301368
rs7541616 C -297.379057
rs11578017 A 567.492281
rs743982 A 174.997524
rs11800772 C -328.332615
rs12067030 T -125.93048
rs17354986 T 643.809309
rs1894662 G 271.902464
rs966366 T 114.352739
rs6678323 G -0.547351
rs2157511 C -577.566934
rs763203 T -533.146248
rs4654845 C -776.593608
rs2071949 G -165.667528
rs4655183 A 1688.467193
rs11582590 A 269.059652
rs6683970 A -213.881532
rs6426628 A -541.782248
rs2142629 C 271.953706
rs11803209 G -85.330568
rs4422977 T -226.27316
rs6426629 G 93.393424
rs12139607 T 498.334945
rs2223225 T 47.670002
rs12080654 C -1797.556751
rs10916754 T -422.146695
rs10799626 A 1140.194123
rs10916755 A -855.915455
rs16823838 G -589.366568
rs10753495 G 92.607969
rs12086296 C 298.6913
rs12749098 T 240.138495
rs16823861 A -1813.277244
rs10916764 A -759.88192
rs7523120 C 463.045768
rs4655195 G 1797.153753
rs2072752 G 575.627683
rs10916769 G -1966.337809
rs16823895 A 80.077522
rs4655198 T -557.813154
rs11582960 A -35.693857
rs230182 G 1608.925392
rs2072751 A 360.38064
rs230179 C -503.561203
rs10916774 C 288.402229
rs12081729 C 2703.908902
rs230174 T 262.286491
rs11809282 A -118.011881
rs12141992 A 614.692752
rs10916777 T -456.859357
rs12024068 A -998.518133
rs10799632 T 630.523012
rs12049377 C 3088.530936
rs12045307 C -507.506861
rs1111366 A 758.32628
rs10916782 A -429.518428
rs4655207 A 187.657953
rs875688 A -262.081038
rs912813 T -249.134158
rs1108610 A -147.569523
rs10753498 T 724.714831
rs7533344 A -127.601255
rs6426636 G -351.070854
rs7514144 C -212.694787
rs10916790 C 245.003555
rs10799633 A -165.089781
rs4654860 T -315.500987
rs12137377 A 332.892686
rs10753501 A -923.444879
rs7547942 C 720.824682
rs7513147 C 116.208067
rs7513225 A 27.226791
rs12044712 G 133.648132
rs750070 A 112.30389
rs10799636 T 151.580408
rs11588952 C -512.495651
rs721360 T -486.113891
rs10916800 G -86.158978
rs4654861 T 52.768292
rs4655212 C 229.47732
rs10916802 T 992.856597
rs11812029 A -300.470712
rs12729829 G -415.312481
rs11801147 A -98.343912
rs7541314 T 218.570784
rs2453020 A 515.334091
rs12023000 G -777.22954
rs11805579 T -1209.463529
rs6663450 C 535.117217
rs12741740 A 176.961229
rs12075673 A -750.343431
rs97922 T 21.319871
rs1253918 G 72.584648
rs6683578 C -662.450267
rs1144966 T -1006.582022
rs1152986 C 427.538886
rs12076947 G -787.868406
rs1152987 A 168.971975
rs1044332 T -94.339628
rs2641114 A -272.039165
rs16824070 T 405.594291
rs17403940 T -1687.235614
rs609210 T 1652.196849
rs10916809 T 1612.863354
rs534963 A -1265.706515
rs6698887 A -1947.795378
rs2000366 A 9.130438
rs10493000 G 66.650454
rs645548 T 141.174605
rs667357 T -204.458882
rs10799637 C 140.853504
rs6689263 G 298.290771
rs12046455 T -192.594812
rs675397 C -227.893246
rs529553 C -171.443873
rs1253885 C -1453.040294
rs657624 A 361.24196
rs1781466 T -707.432678
rs10916814 T -1189.09848
rs472055 G 567.758714
rs530104 G -963.195987
rs11806424 C -2345.346053
rs639400 T -154.727274
rs12407971 G 1694.96249
rs10799646 A 907.891193
rs1152991 C 214.555496
rs622179 T -641.884876
rs7554360 T -223.030759
rs1152989 G 1391.015964
rs485716 T 996.267033
rs6690069 A -1271.365479
rs10916822 T -114.418308
rs532545 T -336.111368
rs12726436 A 313.723725
rs2072671 C 116.157388
rs471760 A -319.430685
rs10916824 C -751.124463
rs7513317 A 2379.624324
rs10799647 G 409.565587
rs10916825 G -841.355679
rs10916827 A 755.021493
rs580032 G -680.624144
rs41467355 T -650.332839
rs572529 T 722.857381
rs12404655 G 409.497392
rs12072405 C -295.52745
rs1048977 A 944.243773
rs10916832 C 933.073756
rs6687370 C 601.029167
rs10916837 C -1428.157036
rs10916840 A -364.467854
rs3102071 A -1000.359569
rs3131713 G 663.680869
rs3738136 A 337.34524
rs540038 C -751.751509
rs1043424 C -825.744007
rs2070660 T 1080.216555
rs607254 A -815.71836
rs2070658 A 1037.818482
rs3738140 A -367.741151
rs3738142 T -554.391121
rs531268 T -2160.368509
rs3753834 T -75.564623
rs615190 C 7.348819
rs2170336 A -1505.635241
rs1125090 T 261.478299
rs12118760 C 528.976093
rs10916848 T -415.817383
rs685026 A 1073.201053
rs6426642 T 118.572153
rs669410 T 73.135058
rs4655235 G -115.837602
rs581635 T 132.744229
rs13375609 T -210.817246
rs4143111 A -314.88504
rs628265 G -86.522492
rs610719 T 501.219762
rs12728802 T 654.5724
rs2076856 A 158.426399
rs683936 T 145.143133
rs12745565 T 477.120485
rs521424 G 294.1797
rs522496 C 280.225372
rs12756783 C 209.357376
rs2296225 C -633.795864
rs752555 G 478.552601
rs12042868 G -804.439392
rs10916851 A 105.667635
rs666371 A -999.895176
rs11588291 C 1404.477001
rs3738144 G -513.792558
rs659046 A -114.687423
rs11578911 A -1588.587622
rs592060 C -475.350429
rs646786 A 1578.951153
rs951805 A 491.088274
rs12404954 G -280.218015
rs658851 T -2274.209608
rs12036633 A -48.707086
rs1985278 T 480.270898
rs12086758 T -1983.795194
rs10916864 G 4108.380806
rs1152998 T 561.699324
rs7520481 T -1257.838015
rs4654874 A -294.266481
rs3767239 G -1493.599394
rs7515500 G -2981.728078
rs17449243 C 176.968522
rs4654885 T 1369.929338
rs3767247 C 439.500378
rs12723255 C 436.721299
rs10916900 G -1017.103283
rs6667793 A 1232.808732
rs11805006 T -403.202543
rs16824858 T -190.830686
rs10916909 G -1522.076328
rs10799677 C 618.074234
rs2174689 C 1507.441622
rs12078306 A 3142.499449
rs6659152 G 161.101287
rs6668370 T -544.560098
rs10493006 A -433.984665
rs10916927 C 825.971518
rs10753514 C 270.800335
rs12131134 T 483.109327
```
