## Supplementary material for "Schrödinger’s Cat in Simulations in Genome-wide Association Studies": All data and code used in the manuscript: hapmap3.example.causal_17

```
ID Ref Beta
rs6672147 G -39.386188
rs4489540 A -13.886332
rs2365084 T -2.192617
rs4658437 G -146.610237
rs4658438 T 86.286619
rs4658439 A 157.436525
rs6676019 A 50.889585
rs6429526 C 76.004925
rs2365082 G 348.563495
rs6656693 G 25.760329
rs4658713 G -100.361631
rs4658714 G 160.27323
rs6429529 G 163.422702
rs6661783 A -20.099444
rs6701995 G 125.791647
rs3795475 T -81.683312
rs6429530 A 41.157778
rs4658718 A -294.920287
rs10737770 T 11.288895
rs2184989 C 6.991687
rs6428902 T 75.967707
rs11582977 C 163.415365
rs6428904 G -6.201695
rs10924118 T -66.530692
rs6697031 T -235.958025
rs12024748 A -359.585256
rs7527554 A -173.37797
rs12043821 A 203.797695
rs7549180 A 73.459112
rs4658726 A 117.604182
rs4465244 A 138.208721
rs10924121 G -129.717307
rs4073279 C -274.314555
rs10924125 T -64.151283
rs3008469 A -126.583779
rs7547227 G 192.314425
rs3008474 G 71.301787
rs7532597 T -35.906848
rs6692147 G -23.141584
rs2175241 A 194.972675
rs4658733 A 130.058023
rs6428906 C 52.368964
rs12023968 A -114.039316
rs6428909 G -159.063684
rs2292319 T 109.999907
rs4658734 A -39.681986
rs12740199 A -136.694801
rs12732812 C 457.612374
rs7513602 A -134.645114
rs7518719 T -834.153507
rs1876947 A 656.315124
rs6428910 T -898.235258
rs10802205 C -355.811309
rs10802206 C 284.902558
rs10924159 T -408.968669
rs10924160 C 133.613701
rs12033259 G 290.069644
rs12748466 T 246.693848
rs12752659 T -196.651396
rs12043715 G -169.403666
rs6665809 T -356.875928
rs11587402 C 222.34567
rs12562582 T -108.075576
rs12120571 T -125.462102
rs10802209 T -80.944709
rs11811491 G -280.24278
rs9428356 C -81.435481
rs12564431 T 0.448073
rs4658749 C 65.829145
rs12748277 T -179.971247
rs6428914 C -114.183488
rs10924173 A 71.196876
rs11799428 A -18.626539
rs11803433 G -58.721405
rs10924180 A -193.517606
rs614289 T 137.437584
rs4658755 A -74.788831
rs1148917 A 38.805035
rs1173844 T 313.698084
rs10924184 C -5.879289
rs10924185 C -63.198511
rs1173842 A -414.430932
rs687334 C 328.50293
rs1174002 C 146.506714
rs819896 C 90.392684
rs704657 A 117.685881
rs1173664 C 240.929156
rs819883 A -314.20372
rs3914103 A 547.059438
rs819882 A 411.915089
rs819876 G 395.988933
rs12141949 A -95.557578
rs1173830 C 569.098982
rs4658765 A 1179.033814
rs4658767 C 162.905725
rs654873 C 168.062531
rs7545405 G -821.515957
rs539900 C 436.515498
rs12024574 A -18.669833
rs528486 G -11.489447
rs1768071 C 511.950486
rs4658769 G 145.692201
rs676292 A -138.986195
rs1069232 A 13.705607
rs592594 A -86.143839
rs479631 C -177.624168
rs1093962 C -71.274171
rs1093961 T 52.229999
rs2795071 A -790.993224
rs1069215 G -296.413886
rs6704326 T -94.872086
rs1069217 T 312.607837
rs1624589 A -577.441785
rs2971998 A 89.115842
rs1773781 T 314.494526
rs1173851 G 190.557293
rs1173850 T -89.911397
rs1704415 A -80.767524
rs1756921 A -232.633944
rs482041 T 82.275194
rs2298107 C 375.254415
rs12094249 A 88.5604
rs10924200 G 62.682164
rs4658461 T -631.555155
rs1387838 A 653.942436
rs11585347 T -27.893922
rs1472051 T -110.387457
rs1093932 T -133.142234
rs1093920 A -286.303493
rs12123490 A 454.882225
rs1173660 C -46.927669
rs12134117 G 299.297498
rs10737772 T -23.842985
rs6687098 G -190.086993
rs1538471 C -54.424003
rs1538470 A 126.385935
rs10924209 G -50.889822
rs10924210 C 140.91571
rs12121903 A 14.16257
rs12089406 T -52.438315
rs2363902 T -73.17811
rs6688129 A -97.372854
rs6676107 C -224.101382
rs6428926 G 37.381058
rs2027305 A 130.123311
rs1416472 T 241.929866
rs11588538 G 260.499769
rs6662614 A -85.334356
rs6697408 G 40.92715
rs7543381 C -742.74501
rs10924235 C -13.416655
rs6683746 T 173.839503
rs7536825 T -15.265574
rs1715803 G 182.171282
rs1715805 C 9.094711
rs12133360 G 73.044302
rs10802220 C 36.678246
rs1771503 T 831.497978
rs12126922 C -202.818696
rs1771499 A -408.101035
rs9628692 A -109.993948
rs10924239 A -107.211249
rs1715780 C 124.25988
rs2789360 T 162.902338
rs1771497 G -699.703083
rs6687026 C -107.254945
rs1715778 C -249.775517
rs6687243 A 10.609157
rs6690829 T 148.155324
rs10924245 T 57.450728
rs1616300 T -65.705358
rs7556045 A 588.181709
rs6428936 A -400.08246
rs6699248 G 227.942486
rs7513390 A 208.419085
rs10218792 G -211.42196
rs6702056 C -110.392973
rs1771528 T 286.60502
rs1771527 C 241.885408
rs1572893 G 67.64076
rs947105 C -286.02901
rs11799731 A -5.71701
rs12401628 A -126.067875
rs1771525 G -238.801745
rs6683115 A -394.052236
rs1629928 G -165.199754
rs12120810 A 561.974444
rs7555351 G 95.969919
rs12041565 T 89.706003
rs1771523 T -139.175964
rs10754458 A -113.176384
rs12042340 T 124.448067
rs11582843 C 3.25851
rs1715784 G 102.176328
rs1771517 T -96.643632
rs939366 A 194.588898
rs10802227 G -304.022495
rs1771513 A -229.82414
rs1715815 G -117.103043
rs1771539 G -29.122729
rs10924270 A 410.953256
rs10924273 G -139.966552
rs12084726 A -58.507897
rs6663144 T -531.748335
rs10802234 G -56.323863
rs10924280 C -882.199307
rs10924281 T 702.417233
rs12734836 T 54.581306
rs12735597 A 110.52335
rs6428942 C 22.398671
rs12745738 T 175.424387
rs12410304 A 256.57615
rs6682995 T 267.858398
rs12027003 A -168.296647
rs1572895 G 344.839357
rs1538961 C 137.396993
rs34092713 A -100.580036
rs10924299 G -178.386384
rs10924303 T -181.158536
rs3820246 A -186.418649
rs871840 T 168.14618
rs6701023 C -235.546222
rs10924306 G -111.31521
rs10802248 A -152.839787
rs10924309 G 169.124026
rs2000101 T -72.272882
rs2066239 C 85.262865
rs1538959 G -334.48088
rs7523876 C 955.198672
rs12141074 A 224.045916
rs12063237 T -245.822565
rs1934575 A 190.719577
rs10802263 G -368.890896
rs10802264 C 379.780609
rs2791356 T -708.779675
rs4654166 A 376.010706
rs4654069 C -221.485972
rs2817514 G 923.095998
rs8025 T 113.25768
rs2185368 G -337.564906
rs12130577 C -650.546862
rs2791366 T -68.760992
rs2791371 A 340.50064
rs2791372 T -404.601311
rs2791376 A 200.094459
rs4654083 C -654.198136
rs12045474 G 213.169228
rs2817509 C 44.039003
rs12088988 G -91.356085
rs2791380 C 576.941472
rs10802267 T 12.777269
rs2153399 C 9.371096
rs6687221 A -142.088742
rs1317002 C -249.279661
rs1317297 C -420.733874
rs7555819 A 112.432885
rs2791382 C -451.229969
rs2791390 C 169.767857
rs2791391 A 13.977096
rs12022864 C -431.598942
rs2791393 A 129.402277
rs2791396 C -91.384426
rs2791397 T -115.339763
rs2791398 A -207.29481
rs2791400 C 80.657726
rs2791402 C -297.043564
rs2817501 G -258.896106
rs4654285 C -371.221045
rs1934584 T -342.816403
rs2069207 C -0.808171
rs2069206 A 4.214948
rs2817479 G -93.305693
rs10802268 C 118.822097
rs12044213 T -175.746065
rs12032427 A 194.351406
rs4654127 C 333.728951
rs7517143 C -202.812691
rs7514038 G 426.53394
rs1934580 G -531.200059
rs10924348 T -364.267717
rs7412659 A -1139.970039
rs10754474 G -251.714056
rs6689627 T 461.070538
rs1316491 G 409.974012
rs12038930 A -365.515012
rs12088171 C 48.714272
rs12137129 A -107.806164
rs2362913 A -281.488599
rs10733107 T 561.790434
rs10924358 T -145.183511
rs9662165 A -726.077049
rs10924361 G 459.259142
rs9659310 C 67.685738
rs1934578 T -9.937201
rs1934577 A -26.654537
rs9287181 T 390.076933
rs1890819 G -1074.953746
rs2185369 G 218.908718
rs4654142 A -217.452155
rs12123089 C 192.273894
rs9725235 T 1927.515121
rs9287189 C -860.026809
rs10924370 G -326.902389
rs9287192 A -335.677894
rs12123988 G -185.779241
rs10924373 G -342.623848
rs10924375 T 397.305892
rs4654164 G -292.220049
rs9728343 T -117.316099
rs9728787 A 145.726203
rs4654068 C 5.519034
rs2362255 G -150.230727
rs2362254 T 385.654775
rs1577988 C 114.068423
rs10924388 A 76.112284
rs4654071 T 97.573401
rs3738057 T -263.601802
rs956706 T -397.531488
rs1933525 A -237.610132
rs7355113 C -27.655842
rs12131373 T 34.762089
rs10924396 A -148.481086
rs10924399 A -142.389322
rs12030376 T -799.312005
rs10802301 A 231.530621
rs10802302 C 88.098821
rs6685357 C -182.050851
rs12133873 G -250.09913
rs10802304 G -184.175567
rs6695221 T -301.401803
rs12081022 C -240.996795
rs9287202 A -188.273753
rs7529566 C -184.88431
rs2066028 T -133.367103
rs11576666 G 56.627202
rs10802305 T 283.88525
rs10924419 T -311.688315
rs6678983 A -32.254141
rs7542742 A -510.59705
rs13376134 C -1185.90623
rs10802308 C 599.904836
rs12023760 G -325.83685
rs10802315 A -622.890906
rs2105158 A -462.07643
rs6673079 C 1139.631122
rs946145 C -112.061775
rs12127879 C -785.637975
rs10924446 G 762.66259
rs12406155 G -647.669744
rs7547858 T -61.894835
rs6660625 T -1069.203094
rs7524284 T -809.586416
rs4654080 C -314.634667
rs12084862 G -441.155707
rs1999896 G 123.395039
rs12751188 C 3357.018362
rs2185074 G -124.010644
rs10924471 A -548.902071
rs6693295 T -1940.631202
rs2787975 T -234.821548
rs2787974 T 241.571934
rs10924489 C -2106.271137
rs12078766 A 97.355815
rs2788015 T 1179.377841
rs2787988 C 589.951334
rs2787991 C -701.313275
rs4497180 G -453.029461
rs12040418 C -508.202975
rs7528667 G -316.743603
rs12144716 C 231.802922
rs12145560 T 30.57393
rs10924508 A 792.016424
rs4654197 A -311.768378
rs10802334 C -293.656746
rs7528464 T 122.870836
rs7538394 C 1106.663429
rs12094685 T 412.254176
rs6686745 T -1815.066697
rs3949458 A -148.752309
rs12404212 T 1416.8018
rs6426280 C -63.036757
rs10924511 C 543.728196
rs12031436 T -224.411836
rs12068823 G -173.256646
rs12057728 A 2035.947884
rs10802335 C -12.198308
rs3845512 T -338.653064
rs6692380 G 62.761123
rs4607842 G 112.588948
rs7548751 T -54.777085
rs3845516 G -23.762771
rs10737784 C 340.367818
rs12125969 T -474.453692
rs10802343 C 382.876349
rs12568157 A -198.133366
rs12038162 T 0.581408
rs12119182 A -550.871496
rs12035845 T 3.002557
rs12406327 G -490.18887
rs12079361 G -556.307026
rs7412106 G 262.73186
rs12143941 T 211.338568
rs7340004 T -103.632797
rs4585952 A -20.471369
rs4548405 G -59.545502
rs11590624 G 613.703746
rs1770011 G 97.008693
rs1770013 A -460.273997
rs12760011 G 0.221087
rs12404422 A -593.818569
rs1780818 C 399.727708
rs12080670 C 1265.029356
rs12037567 A 89.745163
rs2153382 A -688.321054
rs1197627 A 379.857446
rs12410831 G -615.228959
rs12096668 G 221.79595
rs10924689 A -73.589129
rs1148723 C -3200.433977
rs10924690 A 91.317645
rs3737245 T 1412.032306
rs6659024 G -205.366532
rs12045143 T -170.664571
rs12141267 T -285.366418
rs10924702 G 365.230564
rs4654243 T -1555.867905
rs6692293 T 707.42536
rs6674691 T 228.801004
rs2879856 A -343.107902
rs10924712 C 246.823002
rs6426298 A -212.034427
rs960227 C -589.804135
rs1318498 C -349.344545
rs7517368 T -696.413502
rs10924720 C 911.895157
rs9787220 C 293.250485
rs915193 T 2846.391635
rs10924721 A 315.334427
rs4654110 G -316.552886
rs10924727 C 271.813698
rs11800474 T -457.475784
rs10924729 A -49.86103
rs12021626 G 147.231123
rs2340778 T -61.236341
rs7525962 A 980.300091
rs10754517 G 259.128492
rs6679017 A 416.399486
rs1034250 G 580.217989
rs946001 C -697.763477
rs10802409 G 741.900708
rs2184975 G 212.089709
rs6690167 C 575.269465
rs10924745 G -326.651884
rs10924746 G -274.648918
rs12735611 T 527.025631
rs10924752 T -463.895088
rs10924754 T 598.20524
rs4654274 A -89.261663
rs10754521 G -52.849335
rs10924763 A -15.691717
rs4654279 T -18.169668
rs3129538 A -62.105046
rs10924772 A -132.008089
rs3124103 C -292.408512
rs10924774 A 176.959478
rs12733455 G -66.172365
rs3120699 A -23.669899
rs3120701 T 110.244857
rs4654291 T 266.753159
rs7536768 A -310.579775
rs6701836 T -527.24022
rs3120713 G 559.931814
rs3795474 G 155.035301
rs12062784 C 75.409297
rs12090043 C -11.109614
rs3898320 G -93.248916
rs4494115 A 105.161765
rs6702823 T -547.213872
rs6668470 A 669.52299
rs3007405 A 72.215666
rs7539592 C -371.99526
rs6689740 G 109.166563
rs12758590 G 981.285485
rs3129539 G -465.547965
rs7514422 C -181.09896
rs6659356 A 1101.362508
rs12075111 T 271.566018
rs3124085 A 55.233829
rs12126135 G 967.674903
rs10924791 T -81.553049
rs7534740 A 19.940021
rs3795472 G -966.796366
rs10151 T 729.960713
rs3795471 A 1253.074212
rs8344 A 284.942949
rs7366357 C -175.105256
rs6679952 G 117.065352
rs6683786 G 33.064458
rs11588722 T 103.601349
rs4072061 G -259.481683
rs12045922 T -27.670946
rs6668331 G 727.677664
rs7417670 C 506.498649
rs12734241 T 250.157793
rs6426317 G 14.028722
rs6426321 C -91.755767
rs10802432 C -220.373672
rs12035469 A -506.384861
rs10924809 T -114.691397
rs7532928 C 262.036671
rs3007316 T 120.292567
rs10802440 T 723.183514
rs6697433 T -199.877432
rs10754532 G 167.552956
rs6426329 G -1307.010841
rs3007319 T 676.435003
rs6657743 T -279.512119
rs6656460 T -483.3177
rs7366187 C 462.729234
rs3007324 A -270.892935
rs6697063 C -535.092918
rs4926448 C 346.331036
rs4926450 C -244.065366
rs7779 C -62.832363
rs10127783 T -148.297567
rs10924826 A 75.385679
rs10924827 T -855.8488
rs6685364 C -766.184626
rs4926456 G -179.65258
rs7512440 A -328.237239
rs7534805 G -584.04356
rs4509613 G -624.556011
rs4472790 G -77.303409
rs12132038 T -27.142877
rs6680122 G -518.205119
rs10924831 G 534.272806
rs6693529 T 337.102678
rs4926461 G 310.765961
rs3935607 T 239.64886
rs3935608 C -443.350333
rs4926462 C -59.218498
rs4926463 G -951.123733
rs4926469 G 387.93775
rs11809343 T 600.534895
rs6671004 A -412.568863
rs10924843 A 144.132311
rs6697283 T 234.955572
rs12038733 C 93.594685
rs10924850 C -19.673697
rs4353136 A 529.315431
rs12401878 C 756.496961
rs6426183 C -595.468059
rs10802451 A -874.080958
rs10924861 G -152.483365
rs4971287 T -71.820939
rs11582097 A -650.402147
rs1613209 C -657.069594
rs10924862 T 937.938428
rs12029050 C -410.66882
rs2642984 C -178.110133
rs12023594 T 138.010963
rs1779964 G -214.733791
rs7529090 A 94.851705
rs1691243 C 922.524637
rs1892116 C 119.577512
rs1039009 C 226.397982
rs1039010 A -3.771655
rs10924866 T -974.614503
rs1812703 G -1210.108485
rs4971278 T -144.074827
rs1691230 G 42.367144
rs6426191 A -81.091911
rs1779962 T -200.796817
rs1691246 G -444.686689
rs11579381 T 129.413639
rs1779985 A 152.35768
rs4971282 A 363.364588
rs6673828 A -319.912464
rs2642978 C 36.631304
rs2642973 C 37.999923
rs28540229 G -247.104211
rs4971307 T 426.290736
rs6698643 T -356.654099
rs12141826 C -3.753465
rs10802462 G 540.269509
rs2642960 G 265.46048
rs1573897 C -765.319767
rs7542852 G 706.332822
rs10924903 G 738.318084
rs4925611 T -853.320148
rs3806269 T 101.802993
rs4925631 A 49.278843
rs12135374 G -296.446618
rs12135739 C -490.592335
rs2270616 T -174.794395
rs10924919 T 109.957592
rs6426220 G -8.572172
rs4925700 A -28.304819
rs12068730 T -272.139801
rs6664694 A 170.705964
rs4925703 G -131.016748
rs4925715 T 48.87447
rs12403156 C 325.119031
rs10518522 C -165.378813
rs7521596 C 181.843579
rs6663100 T 516.476673
rs3767857 A 92.14587
rs4925786 C -91.669416
rs9793102 A -153.840441
rs1609840 G 103.273428
rs10802474 T 22.770591
rs3850822 G 370.730277
rs10924936 G -168.129993
rs6699758 T -282.664399
rs12075601 A -451.445417
rs12131884 C -23.959136
rs12131404 A -69.457775
rs7551512 C 391.673343
rs10924961 A -297.44901
rs10924963 A -528.83638
rs17720872 A -355.893813
rs10754539 A 434.2276
rs11811599 A 113.36506
rs11806855 C -78.346171
rs17269923 T 138.986848
rs6676610 A -390.959562
rs6664697 T 127.007988
rs6682209 A -249.630384
rs6668565 T -325.419361
rs2799511 A -104.206507
rs2793289 G 780.162432
rs1778533 G -682.80382
rs12028329 C 39.63485
rs1778541 C 51.756871
rs4642922 A -79.618407
rs1771928 C -552.024619
rs17721193 C -202.992386
rs4925619 G -41.60679
rs6426239 T -624.581499
rs6690864 A 648.954306
rs10924987 T -198.102597
rs12081485 A 527.430318
rs12565595 A -333.357651
rs28450758 A 451.547724
rs6702432 G 37.926577
rs10924998 C -105.781835
rs2000127 A 105.370638
rs6685988 C 469.347317
rs10399826 G 181.74132
rs10399672 C 211.153566
rs11802371 G -76.243401
rs7545930 C 109.535748
rs7542425 A -60.988323
rs2386550 C -124.623145
rs10925010 A 231.317438
rs6685028 A -397.790452
rs12133212 G 111.387475
rs10737805 A -40.318229
rs7529058 A -19.770789
rs2027432 A -76.555677
rs4925648 T 169.645711
rs12048215 G -162.515112
rs3806265 C -1.852301
rs3806266 A -8.814116
rs3806268 A 134.032418
rs3738447 A -346.467727
rs12060377 G 396.286387
rs10925019 T -56.615827
rs4925654 A 119.221748
rs4612666 T 139.942645
rs10802499 G 168.967272
rs12143966 A 57.994638
rs10925026 C 324.822364
rs10157379 C -297.972196
rs10157521 T 634.402472
rs10159239 G -302.780461
rs12130711 T 28.889756
rs6659500 T 292.242242
rs12565738 T -142.522465
rs12070953 C -334.402789
rs4925663 T -245.572532
rs6695302 C 54.183069
rs6698597 T 377.836089
rs6665526 T -134.96358
rs4362022 C -132.395735
rs4593864 G 19.73762
rs10802506 T 48.56483
rs9988572 T 226.865859
rs9988519 G -280.319516
rs6672995 A 18.820636
rs4925671 T -73.952204
rs12031694 A 102.4648
rs12038793 G -205.930284
rs4356092 A -57.655112
rs4489599 C 16.945844
rs4634945 C 228.669809
rs4925674 T 228.573747
rs11577815 T -417.635142
rs10754563 T 342.326881
rs10802516 T 110.21923
rs10925061 C 412.696301
rs11577737 T 6.527018
rs10754564 T 55.778335
rs6703026 C -369.86343
rs4486483 A -828.958893
rs10754566 G -426.459744
rs11590907 A -243.740255
rs10802520 T 85.698818
rs1881797 C 113.734369
rs10802521 G 232.419808
rs12563814 G -11.353069
rs6426255 A 415.526157
rs10925076 A 336.679872
rs7550873 A -394.486234
rs10436938 A 16.318318
rs12143785 A -86.394621
rs10925081 T 1351.358224
rs1176064 A 209.855109
rs2892239 A -58.409908
rs12402077 G 194.104225
rs1183089 C -288.866122
rs12130442 T -183.215825
rs1176046 C -498.63821
rs7539699 A 62.870232
rs12737801 G -65.622807
rs10925085 C 73.427998
rs869111 G -122.590904
rs871317 T 143.631611
rs6702950 A 43.679049
rs7523061 C 283.447541
rs12072304 A -461.482474
rs6671837 G -296.804401
rs1151682 A -150.357375
rs1144815 C 770.133807
rs1151681 T -436.616473
rs1144814 G -0.581694
rs12093373 C -594.878729
rs1176029 C -138.298087
rs28481280 T 306.501493
rs1391483 C 395.815076
rs4094009 C 102.567002
rs1151641 C 105.281011
rs28446289 A 268.402015
rs28418666 A 157.845715
rs1151633 C -47.928234
rs6679472 C -135.652189
rs12095040 T 173.835372
rs2282317 G -348.574735
rs2282316 G 310.392807
rs1416105 T 740.707362
rs11204577 A 957.064024
rs7553300 A -701.689865
rs841166 C -1493.754689
rs841163 T 650.369071
rs7547691 T -436.753194
rs841160 G 709.098019
rs2640034 A -101.856602
rs10749655 A -235.740752
rs12041451 T -276.64251
rs723625 T -972.248804
rs12747565 T 117.05627
rs12082855 G -1000.925507
rs6670377 A 300.042707
rs6666115 A 123.750973
rs1538651 A 871.563869
rs4925708 G -1458.270367
rs7529313 T -673.648745
rs1493257 T 44.450235
rs12129310 G -220.839292
rs4925724 A 67.581298
rs6665236 C 23.493378
rs7512555 A -16.318632
rs10888255 C -18.496197
rs10888256 C 346.111907
rs7522811 G -92.668905
rs10788729 T -5.291026
rs10749635 A -62.859019
rs7513527 T 306.875066
rs3737277 T 113.193431
rs4925572 C -71.857536
rs11204530 C 360.961814
rs6657427 A -393.618615
rs12404622 C 277.516154
rs7537960 C -434.952996
rs1339847 A 150.300358
rs3811445 A 148.217161
rs4925753 T -257.82084
rs11204537 A -21.215537
rs11204538 C -12.19896
rs6587386 A 0.022653
rs1337875 G 267.495603
rs11204546 C -148.679261
rs946698 T -602.984379
rs6695104 A -123.287564
rs11204548 T 562.562592
rs6670263 T -302.433729
rs11204553 G -590.499591
rs10449735 A 435.032239
rs6670590 A 703.3477
rs6587398 A 7.275376
rs11204557 A 108.383254
rs6694735 G -74.865713
rs10888275 G -231.52127
rs4576684 G -124.313616
rs4925779 T 1.748844
rs12094001 T -110.73706
rs7532357 G 700.966122
rs6701018 A 211.266871
rs6664332 A -165.781905
rs4478844 A -398.403348
rs4925798 C 45.435916
rs12041241 C -129.136173
rs4268384 A 371.205539
rs6684714 A -422.516798
rs11590865 G -1.386018
rs7549564 T -47.18401
rs10437049 A 660.411917
rs6676802 T 327.675004
rs6587416 G -61.702477
rs6658227 T -168.382014
rs11204584 G -162.259588
rs5015668 C 166.803838
rs12028959 T 7.036807
rs12034675 G -86.427427
rs12037329 T -272.222079
rs7525316 G 228.968659
rs6703679 C 918.235692
rs12041993 G -443.515554
rs9435903 A -375.543544
rs7533237 G 508.577349
rs12024648 T 81.779718
rs7414032 A -510.533826
rs9435881 C 590.716452
rs6700383 T 249.856743
rs6692816 A -346.619868
rs7537031 C 170.90928
rs7544302 C 295.493445
rs7537140 T -976.827916
rs11810171 T 92.127431
rs4615870 C 683.045291
rs12058396 T 151.92681
rs6697190 A -537.39332
rs7550630 C -434.72192
rs12022610 T 176.357241
rs6587439 C -186.219088
rs4916114 A -121.139458
rs7546654 C -387.168175
rs7349159 C 181.074076
rs6701277 T -96.800563
rs6666148 C 83.661763
rs10888329 T -173.822612
rs7546964 A -33.745718
rs6587440 A 589.510727
rs4382760 G -620.147246
rs4581305 A -650.336268
rs7521689 G 590.027082
rs6587444 T -280.8534
rs10888350 G 546.321471
rs4579792 T 189.861494
rs4309013 C 1015.307888
rs4451579 T -372.288507
rs7555310 A -323.147994
rs6680993 T -293.536129
rs1339992 G 351.687931
rs28728105 T 190.424469
rs7516127 G -245.000095
rs7541216 A 129.24861
rs1538705 T 644.354326
rs6678345 C 326.795106
rs28449971 C 138.652999
rs28541953 A 136.938597
rs6674078 G 667.4249
rs7417519 A -437.142281
rs7417616 G -7533.562387
rs6659388 C 7389.470047
rs6587469 G 7710.075054
rs28667587 C -233.856297
rs28524986 A -110.465104
rs28599722 G -100.951419
rs6587472 T -69.435377
rs6587475 C -137.550802
rs7536345 T 165.824968
rs1770052 C -291.2937
rs28687208 A 69.685193
rs10158204 T -147.386092
rs28433149 A 175.311648
rs2000390 C -275.847267
rs4916176 C -315.584422
rs11485843 T 260.550748
rs12564043 C 597.706979
rs7553503 A -810.11911
rs12748771 C 376.989032
rs12750069 A -108.591249
rs12563983 C -412.221299
rs6683472 G 417.074398
rs11205401 G -950.64715
rs11205405 A 122.048953
rs4281354 A -246.729702
rs12095162 A -280.169141
rs6604742 A 378.651211
rs12059437 T 1692.153377
rs12059571 T -1572.293507
rs10888589 T -108.826003
rs12239259 T 20.345941
rs14851 T 272.41066
rs7419176 C -189.051014
rs6688948 T -126.853549
rs12059462 G -505.243541
rs4926509 A 99.132818
rs7526416 A 1178.591827
rs11205415 G 362.231922
rs12031372 A 801.956636
rs9727917 A -107.587885
rs6695844 A 740.468776
rs12073728 G -119.357323
rs7538634 A -557.136757
rs11555324 T 293.800225
rs2511 T 127.161393
rs34561371 A -303.73329
rs13313010 T 685.515461
rs12740476 G 127.452839
rs6678579 A 137.758622
rs12033802 C -104.701213
rs10788875 G -45.760122
rs12043949 A -197.083033
rs6700372 A -643.001749
rs7527472 T 106.867673
rs34013644 C -528.190799
rs3889945 G -628.724
rs11901199 A -239.910065
rs13423995 G 286.704207
rs4522651 A -389.425306
rs4076894 T 78.571504
rs11542478 C 62.192006
rs6731388 C 11.64285
rs6758948 C -129.630204
rs7559713 T -235.462692
rs4499454 A 139.072232
rs11695591 T -119.269501
rs7587200 C 69.16859
rs300757 A -397.373622
rs6714203 A -310.747894
rs7605248 T 1843.898324
rs6761187 T 358.426109
rs6723660 G -804.545482
rs7580475 C 10.207319
rs6755432 C 568.93839
rs300780 T 700.672708
rs1078763 T 233.202753
rs300773 C 621.046813
rs435733 G -177.127959
rs17041600 C -155.645017
rs300711 C 0.148177
rs437409 G -164.510295
rs381726 C -233.662874
rs6708206 A -85.92803
rs10495480 T -428.004637
rs300691 A -208.234929
rs300692 C -312.204211
rs300695 A -353.634563
rs6744829 C 258.659506
rs17041717 C 298.983716
rs449725 C 556.70373
rs389621 T 77.054295
rs385272 C 616.550736
rs3791221 G 1373.720765
rs6742278 G 550.946786
rs300756 A 172.871104
rs10181051 C 49.782309
rs4241316 C 195.986215
rs11691572 T -297.158349
rs11553746 A -14.569652
rs12714402 A -509.008421
rs6855 G 72.48153
rs7605824 A -1262.490377
rs12714404 T 111.682285
rs6548221 A 85.215735
rs6742672 A -84.044731
rs6721594 C 89.523251
rs6737638 T -1168.246965
rs6717613 A 10.432938
rs9309730 C 115.517968
rs7355657 G 18.17127
rs4643574 A -205.632469
rs6704725 G 75.171154
rs6719944 T -89.331296
rs13410499 T -173.615774
rs6749467 G -303.35112
rs6548226 G -108.38905
rs13416901 C 91.838677
rs12472764 C 229.978048
rs7576917 T -114.571845
rs6730515 T -182.549655
rs958877 C -366.805555
rs11693451 G 254.777466
rs11680177 T 275.424044
rs11686764 A 91.249885
rs4374407 T 184.998044
rs6743163 C -340.6668
rs12475610 C 84.107729
```
