## Supplementary material for "Schrödinger’s Cat in Simulations in Genome-wide Association Studies": All data and code used in the manuscript: hapmap3.example.causal_18

```
ID Ref Beta
rs13395924 G -13.656164
rs1504183 C 134.338672
rs13022022 C 91.607758
rs17038381 A 201.858227
rs969230 G 5.157745
rs1032838 A 3.139029
rs11125217 A -208.339178
rs4971697 G -41.79133
rs12713041 C 17.173689
rs10178071 T 47.049494
rs9309160 C 88.548825
rs6720857 A 87.753912
rs12713042 C -256.391116
rs4971703 T -193.137413
rs6743414 A -323.699953
rs13025325 T -375.029235
rs12469765 G 188.477051
rs13016730 C -2.129161
rs4971704 C 465.573887
rs4971706 A 123.557761
rs11884018 C -362.198441
rs4971718 C -311.441843
rs7609395 T -105.022999
rs13411150 A 136.641711
rs17038483 A 76.795695
rs7564612 C -110.268884
rs7564943 G 229.306812
rs2067670 T 99.107921
rs12987821 C 2.801916
rs13000772 G 26.961676
rs13403556 A -334.884945
rs1427446 T 126.549259
rs13012136 C -42.654679
rs10495971 T 193.26434
rs2350021 T -161.804631
rs1365851 C -3.239756
rs7590557 T 20.413867
rs1365864 G 188.101511
rs1365862 A 27.446951
rs7578654 C -54.732694
rs11674727 A 389.255342
rs2217167 G 51.578955
rs1365860 T -114.079222
rs10173288 T 44.163454
rs13395071 G 3.592714
rs6729203 T -98.761951
rs11685144 C 10.230158
rs1365867 G -81.642835
rs4971588 A -63.553345
rs1863706 G -81.950829
rs6731010 G -92.75771
rs6709561 G -67.227767
rs12713051 A -194.648455
rs6722448 G 9.052763
rs6545107 T -69.435866
rs1965062 C 377.656131
rs817095 G -132.989635
rs817085 G -111.003426
rs12465942 G 127.028714
rs817071 C -21.493417
rs2556407 A -229.01078
rs2556406 G -64.727058
rs817081 G 166.654174
rs17038610 G 47.499265
rs817074 T 301.375505
rs817015 G 242.869609
rs817020 T 164.979344
rs10495973 T 35.887919
rs1405958 T 368.554648
rs817027 G -290.083562
rs10469872 C -86.923425
rs2556400 A 23.236035
rs2696161 C 189.797726
rs2882306 C 41.511877
rs817035 T -152.050479
rs817036 C 12.980514
rs817038 G -376.043734
rs1882346 T 3.431476
rs1882345 T 94.773791
rs817043 G -418.663203
rs698840 A 96.808615
rs13018990 C 21.703357
rs817060 G -61.140052
rs10193342 A -205.261385
rs10170288 G 222.811308
rs1527899 G -335.285822
rs17778937 A -10.220129
rs11890365 A 89.244146
rs17038751 G -115.087585
rs11892442 C -280.424517
rs10184260 C -54.833642
rs1405959 A 468.137083
rs817005 T -150.466885
rs843840 A 651.340718
rs1544914 T -427.295934
rs1527917 C -250.46826
rs4971854 C -20.096017
rs1405956 C 137.515934
rs1921615 A -101.603368
rs12713060 A -88.775274
rs13005268 G -11.846717
rs13427322 A -11.663761
rs11888995 T -166.434825
rs1405966 A 17.43309
rs2098986 G -15.335842
rs1405965 A 110.803482
rs6545119 C -40.03662
rs13399810 G 99.888303
rs13422448 C 94.864659
rs17038916 T -56.947788
rs6709183 T -77.878793
rs1534406 G 56.413096
rs4971621 C -14.223334
rs10207908 T 85.605983
rs2081741 G 130.587517
rs6705020 A -194.048251
rs7560210 G 316.531131
rs10188077 T 109.406073
rs17038952 C 217.219179
rs2350323 A -34.80569
rs4270384 T -200.575923
rs1995172 T 56.978475
rs17038974 C -84.717566
rs7595953 G 215.225947
rs13429217 T -232.020418
rs12469706 C -403.821966
rs1593705 A -125.440149
rs13399003 T -113.49491
rs1498797 A -177.738076
rs13401858 A 25.794883
rs1498799 G 51.589662
rs17039052 C 384.977179
rs1498800 C 187.680959
rs4493305 G -244.567151
rs1498801 G -156.379511
rs17039077 A -41.297589
rs13423597 G 93.22977
rs10179773 A -43.311949
rs7577053 T 147.664915
rs1391748 T 64.04348
rs17039090 C -19.992619
rs1391751 T -130.04302
rs17039100 C 245.564679
rs11895566 C 97.420808
rs1498805 C 88.523795
rs4527244 T 125.337736
rs2201900 C 60.192464
rs976704 C 19.383155
rs13425236 C 127.933501
rs7564547 A -80.690966
rs10495979 G -142.546923
rs4971871 C 64.840635
rs1025249 C -4.776508
rs12713068 G 27.30404
rs6545125 G -11.349452
rs2350700 C -54.146813
rs13411033 T -76.11155
rs2882478 G -38.376293
rs12620068 A 42.109412
rs2176603 C -102.869229
rs2350701 G -130.553582
rs17039178 C 71.714735
rs12465619 G 8.342055
rs4402808 C -146.34291
rs1914778 G 151.375583
rs1914777 C -89.044214
rs10196361 C -201.486119
rs17489085 G -91.724842
rs4971626 A 138.523436
rs17039213 T 41.517014
rs10180925 A -52.855686
rs10204924 C 1.986254
rs7593733 A 213.73072
rs17489439 A -140.159983
rs12713075 C 35.341416
rs12328055 A 63.502552
rs11125273 C -11.781612
rs2139156 C 37.016423
rs10194109 A -133.587713
rs11893174 G -110.501441
rs13012739 C 58.84835
rs7574423 C -97.325014
rs7595014 A -60.880847
rs11903512 C -109.868517
rs17039294 G -386.970212
rs17039309 A -249.219292
rs13399449 C 18.376653
rs6736617 C 66.092753
rs6721699 A -169.464934
rs10203268 T 26.820004
rs11901417 G 296.910589
rs7562270 G 18.608431
rs11675829 G 68.571173
rs1914774 T -186.207205
rs885560 G -114.422606
rs13405956 C 144.060942
rs17039353 T 2.554147
rs925931 C 32.110711
rs10495983 T -44.391415
rs1363047 G 23.687471
rs2068489 G -210.646478
rs12476729 G 254.89113
rs13022806 A -188.192401
rs11125277 A 140.391362
rs12998574 G 198.83992
rs11891766 A 125.989043
rs1836546 G 2.061428
rs7558063 C 183.06056
rs17039430 A -220.32301
rs971732 C 32.022478
rs10495987 C -38.77279
rs10495988 A 55.175087
rs17039476 T -15.565677
rs4143112 T 143.851829
rs6745765 G -66.494895
rs12618646 G 161.251274
rs7574241 A -351.32212
rs17039549 A 268.48752
rs7572933 A 245.206999
rs17491881 C 74.604714
rs17039581 C -26.644981
rs17439140 T 183.040727
rs9679140 T 23.360523
rs13025736 A 139.43849
rs9636391 A 67.24919
rs17439468 T 124.559291
rs11889551 T -28.869997
rs1435090 C -104.858876
rs17492991 C 23.406104
rs1421577 C 124.951895
rs1159137 C 255.860795
rs980794 T 142.515739
rs10196324 T 561.417752
rs12615426 T -17.230941
rs12713082 C -296.872566
rs6730936 G 304.929981
rs13003111 T -65.18628
rs7586095 G -307.655056
rs6753833 A -94.934704
rs9677968 A -29.617781
rs12469906 A 280.646889
rs1895130 G 52.686994
rs17495345 C -36.938547
rs10191808 G 189.400062
rs17495366 C 61.092286
rs10191989 T 157.419655
rs1421574 C -164.092136
rs1363049 G 180.672574
rs4971551 T -141.087937
rs6545147 T -19.986337
rs17039751 G 376.898317
rs2078232 T 145.755328
rs2077738 C 147.606504
rs10469914 A -327.139967
rs2351155 A -8.825027
rs1563024 G -191.583833
rs7570586 C 201.919941
rs17039814 C -56.320925
rs6741087 A -107.082275
rs6716404 C -103.707135
rs993509 G -515.819634
rs2060885 C -313.12542
rs12622844 C 375.084328
rs17039923 C 15.071921
rs13008902 G -101.088899
rs11675607 A 83.171865
rs17505257 A -37.99552
rs17039997 C 213.060707
rs7593705 A -102.240953
rs973364 G 362.23645
rs2678228 G 75.47683
rs2688892 T 3.703138
rs6738135 C 237.046736
rs6751528 T -165.03694
rs13410042 A 185.73818
rs1377234 A 361.493497
rs4971652 G -83.391006
rs17040073 G 315.642549
rs6734277 A -73.221027
rs41381448 T -436.90454
rs1476196 A -281.44844
rs17447848 C 206.909685
rs17040147 C -225.15908
rs17040160 C 432.394031
rs13001872 A 203.631005
rs10187296 G -92.727191
rs17040210 T -369.832757
rs1915227 G 128.120366
rs1402166 T 158.544625
rs17508435 A 379.168525
rs12619144 C 76.750491
rs1715983 C 12.02136
rs17040235 C -84.33459
rs6724128 T -170.214954
rs1915220 G 35.121749
rs11897191 A 148.415698
rs17040256 A -78.267538
rs7598842 C 96.378582
rs1554283 A -117.145858
rs11681950 G -49.73038
rs9309179 A -160.933086
rs10490232 G -94.980912
rs1715970 C -248.511653
rs1712905 T -7.065398
rs1712914 G -178.020339
rs1712879 A -167.809091
rs11686497 G -272.988118
rs563148 A 68.840479
rs604159 C 14.48572
rs4032051 A -4.316488
rs1915236 T -70.143906
rs1715999 C -44.537497
rs11895152 T -26.024853
rs1520527 C 116.093142
rs2037395 G -52.656078
rs1715997 T 25.818261
rs1104980 G 80.86562
rs1104979 A 73.759515
rs10177131 G 19.580572
rs6545160 C -200.438245
rs1474078 C 49.821477
rs12464203 T -25.791542
rs1554424 G 36.201183
rs7566457 T -9.438
rs7569775 C 12.8925
rs10490231 T -71.33016
rs4971664 G -75.721984
rs10490229 T -24.888307
rs939425 C 14.627076
rs10178331 G 80.799012
rs13415203 A -128.970723
rs9309181 T -58.657375
rs1543973 A 27.096739
rs12475081 C 122.987945
rs12475979 T -145.943989
rs1402124 T 96.731935
rs17040511 C -59.355626
rs7564130 C 94.173474
rs1829534 G 169.151511
rs17466651 C -4.596281
rs10188771 T -168.373295
rs4971670 A -200.209119
rs1402128 C -121.389055
rs11903097 T 284.609297
rs1520451 T 252.929765
rs2176854 A -12.505464
rs1520445 C -57.675073
rs13395992 G 303.381332
rs7599052 A -38.793007
rs1915170 G -48.287481
rs10187911 A 156.612919
rs17533753 A -110.291011
rs10490227 T -169.875354
rs4971678 A -6.209489
rs13396103 C 61.786933
rs10048731 C -54.451919
rs6709865 T -17.239738
rs1005431 T -45.022155
rs7590358 T -62.471186
rs989378 T 19.98966
rs4563262 C 105.25997
rs6732311 C 210.628086
rs11690397 G -158.062819
rs1879319 G 5.94889
rs1879318 C 129.144392
rs3213756 G -26.914434
rs10168838 T -95.823273
rs4971680 A 193.734986
rs6726487 G -27.371243
rs2111066 C 113.167753
rs11677389 A -19.59416
rs10176959 T -36.022949
rs11892200 T 9.850573
rs6725307 A 303.718293
rs13420978 G -211.605338
rs10183541 G 389.875987
rs10169577 C 171.48688
rs11899645 A 187.003574
rs13386159 G 99.124042
rs13429090 C -33.482031
rs17040747 C -185.671119
rs6545176 G -23.901432
rs17476669 A 46.340575
rs7583273 C 166.771103
rs7598402 C -119.393654
rs1014428 G 81.815927
rs1014429 C 203.706982
rs1019318 C -118.464128
rs726359 T 112.499502
rs17536805 G 191.852242
rs10490223 G -162.281418
rs9789589 C -181.139489
rs10175903 C -123.151509
rs6707344 A -14.090371
rs13429627 G 117.306745
rs11675550 G 135.558276
rs17040825 G -117.917037
rs7424552 A 138.270158
rs12995085 G -165.474848
rs2351765 C -32.76671
rs12713112 C 242.750897
rs12713113 C -124.4181
rs12613518 C 192.94076
rs17040857 G 24.626348
rs725288 C -32.910821
rs10177104 G 52.758979
rs13419090 G -62.568901
rs12713116 T -99.951642
rs7584604 T -36.436491
rs2351767 G 41.473051
rs7579807 T 119.917812
rs7582692 T 26.260422
rs11896341 C -171.218147
rs17040874 T 92.419468
rs17040885 G 37.016406
rs2473 C -641.144761
rs12713117 A -285.229205
rs972112 C 498.152601
rs4971686 A 316.607343
rs10183349 C 186.10228
rs1469157 A -183.481154
rs1469159 C -285.483741
rs17040897 C -217.610364
rs7583819 C 98.865784
rs2303298 A 347.520185
rs11125321 G 315.305655
rs12464548 A -46.102431
rs17040907 T -135.897353
rs1469160 A -25.934297
rs2194387 T -253.406309
rs4518000 C -40.343477
rs12618911 G 179.301816
rs10182729 C 130.614361
rs17040916 G 132.442578
rs17480512 C -2.20997
rs17539653 G -297.103346
rs918807 C 148.867055
rs969719 C -44.002282
rs858952 C -250.767744
rs2048979 T -223.680115
rs12713120 C 172.722686
rs858953 T 87.699115
rs11893056 C -192.68655
rs858956 C 8.214298
rs12995518 T -77.902294
rs719645 C 34.964379
rs990590 T 57.148463
rs698842 A -9.50998
rs858930 G 65.031232
rs4246580 G -44.590154
rs11883891 C 182.1342
rs13393793 G -349.812886
rs2194391 G -260.133664
rs9284754 T -24.942719
rs2216789 T -296.419863
rs9309189 T -56.450048
rs9309190 T 74.334352
rs12474639 A 58.745944
rs17040945 C -165.256442
rs17560118 G -185.335561
rs4971689 G -85.706959
rs17501068 T -254.504481
rs698844 G 255.154407
rs1914722 C 94.811016
rs9973691 T -36.18304
rs12622842 C 191.590064
rs858933 A -83.720559
rs12618157 A -52.137543
rs4971690 G 105.964361
rs9751302 C 226.147725
rs4971565 C -255.248468
rs858940 T 179.179588
rs17040976 G 145.407623
rs17501747 C 25.336956
rs17040978 A 786.087128
rs10184889 G 107.618422
rs10184594 C 57.429072
rs858937 C 123.128254
rs858938 G -99.235568
rs4971695 A 182.943337
rs3842845 A -0.734802
rs3842981 T -42.353911
rs3901491 G 210.537834
rs3850329 G 233.808614
rs9752357 C 72.304998
rs3914722 A 263.473174
rs9309195 A 137.008183
rs9309196 A 36.551719
rs10176529 T 73.332453
rs9309197 A 4.280433
rs3892750 T -78.687145
rs2352078 T -87.57556
rs9309199 T -112.050573
rs9752616 T 75.985733
rs9309200 T 142.613026
rs9678083 A -205.593993
rs9751737 C 105.716331
rs3850336 A -5.581878
rs2352077 T 11.747729
rs17568979 G 169.091309
rs9284756 A -112.48596
rs3850337 T 27.375559
rs17503959 C -27.832017
rs3908116 A -39.305274
rs9309201 T -119.994175
rs11125326 C -91.698526
rs9309203 C -137.139417
rs10167695 C 114.297865
rs17569702 C 107.909988
rs11675267 A -38.37958
rs17569799 G 112.296482
rs17504439 T 135.706112
rs17569963 A 247.945361
rs41422052 A -10.865435
rs17504614 C -7.818017
rs17504635 T -201.65681
rs10490175 A 144.544445
rs2193223 T 136.335328
rs17570579 T -235.812891
rs13027132 C -17.182616
rs983936 G 205.582107
rs11694659 C -139.043222
rs17041090 T -334.269628
rs6545185 G -256.239277
rs6545186 C -535.868033
rs17512199 A 225.956699
rs17512227 G 313.292554
rs17041095 A -73.463425
rs10490168 T -299.969466
rs2193412 C -124.461074
rs7558540 T -287.331716
rs4327263 C 36.528943
rs2052328 C 87.285084
rs10490167 A 319.625409
rs12464006 C -531.20754
rs10182654 C -248.278059
rs12616588 C 220.437601
rs17572476 G 34.504378
rs2193417 C 96.149042
rs10197386 G -12.640491
rs13017431 C 118.998355
rs17572910 T 111.628582
rs10174398 C 67.578997
rs6545187 C 121.372106
rs10179183 A 156.566217
rs7574611 A -255.317234
rs17041161 C 166.393979
rs10171887 G 295.682806
rs7594170 G -122.944302
rs6749209 G -198.450487
rs13382584 C -71.088249
rs10490162 C -555.66413
rs1558852 G 579.039031
rs2352544 G 273.007868
rs11889082 G -92.568072
rs4971722 G -320.818134
rs13032214 A 34.506108
rs6545190 G -254.480878
rs7606493 G -122.343751
rs13021621 T 52.10137
rs1995582 T -254.668136
rs17041221 G -163.655452
rs6720020 A -73.810575
rs17041243 G -422.504239
rs2033281 A 56.415466
rs10208300 C 87.705237
rs10469919 A -30.634273
rs2069318 G 62.855945
rs735315 C -63.411254
rs7559189 A -119.210272
rs2195477 C -209.737096
rs7607202 G 340.400945
rs7602675 A -113.546813
rs1013163 T 273.227888
rs10186486 A 139.894425
rs13426409 T 63.071041
rs12713136 A 162.086689
rs17041373 T 223.38599
rs4971571 A -352.052524
rs2111372 G -86.806034
rs17578056 C 142.952533
rs10490154 C -213.063765
rs964865 C 361.826492
rs11903875 G 131.652509
rs2193402 G 75.660459
rs10172777 A -314.239528
rs4254538 G 113.456531
rs10178032 T -56.029195
rs1005739 G -130.239112
rs11125339 A 42.138171
rs12471780 C -13.554974
rs17519819 A -134.400175
rs17519847 A -499.413253
rs17041427 C 63.192352
rs17041430 C -263.192144
rs17041444 G 100.249549
rs17041464 G -115.909298
rs10490152 A 53.603342
rs2241225 C -136.726826
rs2216306 G 53.715912
rs2098441 G -212.798883
rs2193394 G 13.223876
rs13420545 T -38.007276
rs17041500 T -349.178084
rs2353317 G 315.915665
rs10490150 T -160.270619
rs7425298 T -199.544243
rs12713137 C -34.374057
rs7570491 T 163.156603
rs2216133 T 298.164533
rs723713 T -74.957921
rs36016587 T 162.646684
rs7568446 C -170.165097
rs2160408 T 33.591806
rs11688722 C -98.846241
rs17588882 T 108.143536
rs17041579 T 38.873916
rs2160409 C -102.761576
rs1548896 C -92.226229
rs1548897 G -79.359007
rs1319130 T -76.4504
rs17041596 C -16.822729
rs17589784 G 35.209602
rs7582583 A 10.507627
rs2160410 C 75.814665
rs2883286 T -346.892637
rs41426848 C 309.535834
rs6545212 G -189.130424
rs4971745 T 24.446
rs1206416 G -3.173715
rs10207678 T 29.921379
rs1121143 C -23.792179
rs1919430 T -8.329892
rs17591027 G 112.088814
rs13418533 C 114.71798
rs17525600 G -69.071975
rs10184263 T 26.806812
rs6722213 T 55.147303
rs1206397 A 42.02849
rs1528800 T 39.856764
rs13022923 A 144.984423
rs11125351 A 1.4078
rs1528799 C -201.350113
rs12988318 A 47.406957
rs991902 G -139.617496
rs11563188 T -0.934273
rs2839839 C 112.588956
rs983650 G 78.131315
rs1406422 G 250.648663
rs13017602 C -111.079017
rs6739884 G -13.631164
rs2715053 T 208.60813
rs6705941 G -118.620015
rs17863595 T -166.419447
rs13386519 G -258.451908
rs12995616 G -18.964303
rs17864510 A 85.851397
rs6732200 C 124.195969
rs6725779 T 23.757689
rs1919420 A 110.043011
rs11563175 T -141.42216
rs11563174 T 7.545786
rs2883423 C 146.486307
rs1528804 G 173.959182
rs7603619 C 157.907552
rs1919427 G -365.885929
rs10175823 T -101.140688
rs11563147 G -185.95565
rs11901456 C 144.340791
rs1528795 C 292.122937
rs11563146 T 62.345874
rs1534611 C 43.206671
rs2049736 A 435.818107
rs2049735 C -208.862378
rs12612083 A -128.063769
rs1406418 C 134.631238
rs17868166 G -241.65969
rs2697999 G 183.164393
rs7558313 A -6.784308
rs2715091 T -15.294715
rs17862703 C -190.878169
rs11899940 C 158.381935
rs1919434 C -189.37707
rs2698031 G 160.787851
rs2715082 G 213.477778
rs11563161 G -17.869104
rs17864537 C 445.746777
rs1569190 T 249.5746
rs1609361 G -81.129281
rs1406429 T -348.765881
rs1919431 C 36.350322
rs11563154 C 200.396095
rs4971754 A 56.677137
rs10514806 G 98.847734
rs17863634 T -171.209466
rs6721228 A -76.235493
rs12616608 G 158.984729
rs9309214 T -116.738496
rs2354380 G -43.056168
rs10197894 G 57.606544
rs17862725 C -43.814784
rs2675023 A -7.693659
rs11563273 G 67.421998
rs2953300 T -295.055629
rs2675026 G -167.037624
rs11563022 G -64.066839
rs11563098 G -80.084046
rs17864565 G -55.257179
rs11563272 T -296.11382
rs1159982 A -77.521567
rs7571441 C -86.254129
rs925801 A -18.750269
rs1606973 C 445.377126
rs4299368 G 68.49673
rs952893 C 100.146677
rs10865256 T -97.721685
rs13427736 A 193.6362
rs17863661 A -247.739191
rs1516195 C -225.823394
rs11563117 G -128.738158
rs7569104 T -214.608209
rs4146702 T 184.081005
rs4146703 G 57.877902
rs6714353 C -51.672962
rs1878136 C -73.978717
rs17863677 T 259.456634
rs11563088 G -16.03982
rs17862752 G -122.721213
rs17868221 A 252.549005
rs4971757 G 426.789637
rs4353689 A -173.082288
rs2354387 C 182.392259
rs4971759 G -161.468933
rs11891933 C 106.270579
rs10779938 G -55.465975
rs11125373 A -121.681071
rs11691890 G -141.930239
rs11125377 T 233.531248
rs1533428 T 47.756432
rs4458246 C 110.09628
rs17863688 G -45.906659
rs952167 T 74.376801
rs13404286 A 151.843862
rs12713154 C 132.676783
rs10194873 C 9.626227
rs6730231 G -88.151363
rs11563140 G 56.657633
rs1516199 G -299.042933
rs17864614 G 135.19861
rs7564650 G 1.065745
rs7608332 G -24.529385
rs17868256 G -72.112606
rs2354982 C 55.786908
rs1541980 G -91.632595
rs1435808 A 130.654656
rs7561923 G 36.84055
rs11563112 T 84.755527
rs6733295 C -112.909937
rs7603003 G -32.696792
rs10184299 C 26.061461
rs17868260 T -85.51065
rs1017419 G -49.760573
rs7590117 T 46.372183
rs1347497 C -109.371814
rs10183053 G 31.502747
rs11563107 C -70.525258
rs5014872 C -174.294641
rs4513333 G -20.65059
rs3861566 C -48.005194
rs3850342 G 22.748476
rs11562986 A 202.960619
rs9967693 A 138.848718
rs1583480 C -110.86102
rs6729471 A 154.234408
rs11125390 C -114.327198
rs10207610 C 14.968299
rs1369670 A 127.42822
rs10208223 C -34.021047
rs10204462 G 315.721138
rs1865661 T -16.281611
rs11125391 T -18.902125
rs6712068 G -190.774967
rs7593508 C -19.43328
rs11562958 T 147.369345
rs1435802 G -127.1642
rs7558367 A 139.093005
rs11125392 A -91.485169
rs13421924 C 103.142142
rs13019251 A -93.054463
rs1583481 A 162.247208
rs6733466 G -53.231201
rs978765 C -524.919891
rs17863748 G -89.681197
rs1369678 T -117.130651
rs11563080 C 233.351981
rs8179760 C -231.022783
rs11888382 A -378.645655
rs1157212 G -144.634784
rs6743164 C -52.592464
rs2099498 A -40.699894
rs11902460 T -151.493874
rs1550100 A -22.690995
rs6708591 G -166.656639
rs892911 T 41.419885
rs6713886 A -241.730657
rs13019963 T 144.823394
rs17713645 C 66.377971
rs7582276 T -237.136604
rs2355174 T -53.991396
rs10496004 C 4.372776
rs11694835 C 137.59098
rs13394352 T 61.815141
rs13022813 G 34.58701
rs13036114 G -80.4355
rs6758606 T -342.344
rs6758691 A 237.188965
rs2355181 T 40.221004
rs17042362 G 154.417459
rs11892803 T -251.423794
rs7566210 C 298.539802
rs12477454 G -9.041829
rs17042382 A -71.071004
rs2355188 C -140.356931
rs4971582 A -95.619701
rs4971782 A 92.224935
rs11890872 A -93.862914
rs10203140 T 31.787046
rs13011747 A 131.854957
rs4971785 C 103.416561
rs13397279 C -135.511061
rs11884992 T -26.994867
rs4028834 T 193.174989
rs7602118 A 142.791592
rs17042464 G -3.688793
rs11899118 C 141.680869
rs6723221 A -280.990982
rs2355196 G 83.130717
rs6721959 C 153.926858
rs17042508 G -14.385351
rs4328669 G 42.684426
rs12478477 A 68.540515
rs4971587 C -197.564079
rs10496005 A 220.033385
rs7601533 G 214.891244
rs12713173 A 117.31797
rs10181636 T 9.051741
rs12713174 G -156.54406
rs4625950 G 28.171361
rs4971790 G -61.236295
rs12611635 A -155.605506
rs7563687 C 74.172442
rs2355807 C 30.48649
rs4356688 T -32.545409
rs6717734 T -99.755595
rs2355810 T -139.401213
rs13029158 C -151.743716
rs13385384 T -69.18632
rs13398003 T 48.969987
rs11892231 T -38.691635
rs12621097 T 166.553918
rs12476761 A 14.190737
rs12713179 A 22.477078
rs2103389 T 231.595284
rs1922197 G 173.22468
rs12466157 A 89.341475
rs12466271 C 93.461226
rs6710228 T -133.69915
rs2141847 G -92.425471
rs3950253 G 78.073792
rs12470133 C -236.6861
rs6754708 T -147.418583
rs4971796 T 200.747291
rs1922187 T 41.426063
rs17042635 T 40.452523
rs17042637 A 12.413324
rs4303750 T -54.493268
rs2141843 C -102.999888
rs2077790 T -114.83414
rs12615485 T 48.580255
rs17042651 G -105.447313
rs6735211 C -79.105669
rs13415307 G -368.367728
rs13417515 A -267.302342
rs11899000 C -96.6531
rs4971800 A 112.768206
rs11885364 C 36.027373
rs13389926 C 535.189177
rs17042688 T -75.948262
rs2464650 C 14.085563
rs6709386 C 120.917069
rs10190079 G -89.684608
rs6743054 T 85.354414
rs10188783 G -146.999676
rs1922210 G -68.633593
rs12475021 G 16.206367
rs6751330 C -134.471318
rs3109947 A 60.521939
rs6739969 A -59.410285
rs12464727 A -155.761881
rs2727893 A 54.046504
rs2727880 C 230.046767
rs1424790 G -56.893355
rs2552323 T -3.98288
rs3096452 T 117.82518
rs13018183 T -225.089451
rs2727876 G -365.099277
rs2552335 G 99.623342
rs2081375 T -172.970175
rs1424795 A -541.269701
rs4971807 G 521.909192
rs7570038 C -308.488304
rs1345967 T -6.128957
rs1424809 G -407.235185
rs2552353 C -301.447036
rs7602238 C -332.348725
rs2356190 T 77.656846
rs11125425 T -290.396505
rs1345965 C -48.371496
rs2552346 T -257.196537
rs2694135 A -24.991805
rs11673995 A -187.336289
rs6545274 C 286.050291
rs4522646 A -139.464169
rs7586951 G -232.055939
rs2552344 C 16.700855
rs2694138 C 139.277546
rs2552356 G -171.172462
rs10196517 G 160.770899
rs6730865 C 116.600906
rs6749959 G 86.777965
rs4588226 G 166.515331
rs10193067 C 156.837987
rs1424812 G -132.389132
rs6726893 C 60.92009
rs12611666 C 91.833977
rs13390149 C -119.194886
rs13386191 G -116.493921
rs6545276 A -29.168473
rs1997160 C 163.393451
rs10193233 C 72.299129
rs2030871 G -238.36958
rs12469086 T -250.912203
rs13005050 C -329.190457
rs1568989 G 276.283567
rs13032994 C 280.079401
rs17789255 T 194.315378
rs17043016 C 249.7733
rs1405369 G 12.185586
rs13391006 G 9.521936
rs1918079 T -78.645244
rs4971603 T -101.960115
rs12469478 A 585.66246
rs7581026 A 43.337711
rs1949928 C -20.820162
rs6760658 C 242.766519
rs11891667 T 62.672478
rs11894623 A -46.540305
rs1405371 A -0.728045
rs11883855 T 233.652483
rs10207639 G -29.729681
rs11125430 G -257.036703
rs13407120 T 155.564467
rs7575049 G -61.163718
rs13410979 T -163.074431
rs13411416 A -94.944256
rs6737033 T 101.811978
rs6715457 G 121.57918
rs6545286 G -29.53834
rs12622811 T -55.185199
rs13383465 A -186.546633
rs10180656 C -44.226985
rs1526676 C -121.4012
rs12475183 G -111.145465
rs17043080 T 10.229849
rs12993516 C 78.201639
rs10174561 T 180.08226
rs2103226 T -42.006822
rs2356194 A 18.22204
rs2170794 C 186.782078
rs1982746 A 107.703784
rs11895971 G 124.46607
rs952263 T -98.962294
rs17734324 C 117.089149
rs17043120 G -183.452584
rs1384909 A -12.384722
rs1843032 A -41.438433
rs6755042 C 32.707996
rs6758629 C -57.994311
rs7596213 T 36.416752
rs7596912 A -20.746303
rs952822 A -48.828387
rs6545295 A 98.38482
rs871695 A 9.976858
rs4672216 C 21.39281
rs900663 A -102.440554
rs350747 A -82.451112
rs350752 C -21.847595
rs13405002 G -74.601132
rs350754 A 120.17374
rs10191011 C 57.101126
```
