## Supplementary material for "Schrödinger’s Cat in Simulations in Genome-wide Association Studies": All data and code used in the manuscript: hapmap3.example.causal_19

```
ID Ref Beta
rs10930415 G 97.337389
rs11884023 T -68.544263
rs12611789 C -93.835371
rs1850685 T 132.751878
rs10930419 A 119.148883
rs16858139 A -242.349302
rs6717173 A 282.132946
rs16858142 G 209.434891
rs12613772 T 73.584803
rs2176593 A 159.04183
rs10193762 G -146.927454
rs4668241 G 126.723928
rs10497362 G -82.295219
rs12992594 C -320.421522
rs6723795 T -77.217066
rs12616969 G -10.487516
rs7578592 T -118.02051
rs7559456 G -301.889373
rs17497248 A 249.919833
rs4296400 G 181.258923
rs17579090 G -120.778932
rs12468586 C 154.716671
rs7596319 T 12.37711
rs6761096 T -25.248074
rs17425473 C 290.86669
rs1401282 A 143.031417
rs4668247 T 128.716686
rs17607032 T 86.012612
rs11690118 T -117.346474
rs11674021 C 235.15891
rs4668248 T 246.353096
rs17425581 A 22.044046
rs10171221 G 135.426072
rs10497364 T -645.008363
rs10497365 A -386.86226
rs6723790 T -459.770711
rs17607300 G 444.498416
rs9646782 G -43.611129
rs17607321 C 125.333881
rs6723362 T 452.763435
rs7580905 T 249.592283
rs6706452 G -321.248956
rs908779 T 302.438929
rs7561268 C -253.351303
rs7564575 G 40.839278
rs1561393 G 128.177618
rs9287938 C -95.097391
rs10497371 C 685.920043
rs17497943 T 277.785353
rs11884738 T -124.829843
rs1075481 G 264.199813
rs731951 G -538.412607
rs10930428 A 82.793592
rs6742131 T 774.298683
rs10930429 T -371.556171
rs17579981 G -93.26838
rs4668258 T 40.669362
rs13412287 A 244.14782
rs6433201 T -516.899334
rs12619684 G -15.138033
rs13403603 A 380.439697
rs17498117 A 397.390523
rs11682779 G -101.843954
rs1837241 G -506.995736
rs4267485 A -228.163484
rs2118673 T 195.559884
rs12477518 C -48.517548
rs7559169 G 120.360631
rs1866363 G 68.683918
rs12616150 A 34.540947
rs13005411 G -10.00193
rs2028254 C 126.076014
rs13035033 G -10.887383
rs4667641 G -71.869824
rs16858484 C 91.811544
rs7583952 C 28.153835
rs11895735 T 24.177899
rs6716011 T -165.391175
rs16858511 A 289.002644
rs6761297 A 484.067504
rs10185178 G 143.096334
rs4668267 C -35.012617
rs4668268 A 326.094455
rs17580389 G 140.084925
rs16858654 G 41.83968
rs2355355 A 213.736896
rs6748344 G -195.037408
rs934858 A -196.100545
rs10176755 G 483.148693
rs1992223 T -157.004906
rs13390244 G 84.863547
rs17271301 C 194.470675
rs2058655 T 131.895816
rs16858671 C -390.04702
rs10191289 A -174.779759
rs7584681 G -153.033917
rs11884971 A 88.185309
rs12477054 C 176.753498
rs16858711 G -37.621159
rs7568933 G 24.402408
rs6433211 C 227.474801
rs1990605 G 169.43417
rs6752681 A -511.130498
rs6743293 A -451.477471
rs12993953 A 397.63307
rs13397245 C -145.255759
rs1012077 T 223.052757
rs2355826 T -326.191948
rs41376445 A 357.082101
rs11693682 C 326.813361
rs16858769 C 69.43867
rs10193179 A 211.513835
rs17279667 T 447.403231
rs16858785 A -264.969537
rs12467360 A 131.849859
rs10490079 A 185.996797
rs972547 T 35.712106
rs741283 A -88.597061
rs735436 G 152.285337
rs4668285 A -42.047216
rs2098350 G -77.222025
rs2110733 C 50.202346
rs4334459 T 376.328231
rs6734646 C 52.404969
rs9679098 G -127.293454
rs2215997 G -137.449343
rs717542 C -31.182473
rs6724616 T 32.279999
rs13383314 T -26.776447
rs6757330 T -53.433016
rs7556868 G -96.590218
rs10191600 G -128.583091
rs2160231 C -137.519912
rs724529 C 2.624812
rs1861290 T -155.289249
rs1861289 G -148.949305
rs6730123 G 63.310217
rs34743500 G -269.452284
rs1990606 A -125.435077
rs6761488 T -104.340295
rs6724627 A 58.327464
rs7569594 A 166.340272
rs7425766 C -24.91576
rs1157200 T -193.078526
rs6704731 C 150.734928
rs10192049 C 24.596168
rs2080401 C -12.527332
rs6706901 A -235.552382
rs6730170 T 122.251535
rs2270336 T -203.678177
rs17750151 C -87.420852
rs13383637 T 421.747906
rs13409630 A 24.159379
rs1861465 A 82.0529
rs1582345 C 49.926444
rs11680066 G 11.056967
rs10930436 C -50.436256
rs4668298 C -159.869424
rs10754975 C 136.944958
rs11895153 G 741.380096
rs2356231 A -449.210591
rs6756891 C -366.388448
rs7608898 C 938.59983
rs10184230 C 266.28219
rs6722929 A 215.317516
rs1420381 A 764.775107
rs6746374 C -188.638505
rs1861462 T 78.318023
rs7600585 A -595.030323
rs1362487 T -377.70793
rs953680 G -641.845944
rs3764915 A 42.693073
rs6733154 C -316.292839
rs10432420 A -254.576023
rs6736129 A 237.884377
rs2883888 G 129.086541
rs10803852 A 307.938881
rs6755814 C -295.351274
rs3791878 T 250.288678
rs3749034 A -263.61235
rs3791877 A -284.775892
rs2241165 C 171.487672
rs2241164 C -97.816525
rs10191129 G -253.237845
rs3791853 G 145.160594
rs7561581 C 118.79638
rs3791850 A 419.675836
rs769391 G -14.582742
rs10439259 G 529.209723
rs769406 G -1228.475641
rs769399 T -386.59249
rs16858996 G 164.292247
rs4297845 G 88.325968
rs6433254 C 573.665185
rs6433257 G -113.298706
rs7558948 G 64.378325
rs7598959 T 72.049281
rs7560173 T 231.859488
rs17702120 C -86.259726
rs17608242 G 68.341211
rs17426781 T -129.345214
rs4667666 C 76.633901
rs4668342 C -638.566192
rs16859026 C -209.04381
rs3755126 T -396.665287
rs10174275 T -124.888369
rs3770442 T -761.530436
rs10515934 T 115.831513
rs13014896 T 13.414074
rs1035839 C 893.918906
rs2676159 C -918.855277
rs1045327 C 882.388266
rs12997252 A -209.148598
rs2676154 A -7.860618
rs10754976 C 67.004548
rs754058 C -60.242569
rs10490606 G -226.007945
rs6761759 G 591.648628
rs13427660 C 1333.277681
rs12477649 C 315.952883
rs1035826 C -711.456683
rs7587244 A -51.951536
rs16859177 T -654.714244
rs7572477 A 65.069696
rs16859203 T -391.706584
rs16859206 G 252.182784
rs218307 A -53.760728
rs218312 A -13.757015
rs7568175 T 180.004792
rs1035250 C -205.322729
rs10174587 A 247.543784
rs17283355 C -121.203627
rs11674962 A 170.115085
rs10168737 A -35.45331
rs6725494 G 451.730489
rs6720326 C -122.482522
rs6720644 T 144.044138
rs17283817 G -343.861771
rs10211242 T -39.049601
rs4667680 A 67.282777
rs1477181 G -257.662109
rs7566096 A 160.018314
rs2160702 A -152.178301
rs7598187 T 367.498011
rs6743965 G -7.394101
rs17218608 C -11.889568
rs4668382 T -71.544086
rs12987566 T 622.043599
rs6746366 T -559.46561
rs11687454 G -899.893778
rs3731989 T -39.255375
rs2193454 C -43.477966
rs13000846 G 324.334156
rs11891595 C 848.806244
rs3731987 C 162.783458
rs6744452 G -151.156422
rs17219416 G 136.161272
rs3731986 C 454.716622
rs13414723 T 575.723358
rs11674632 C -169.032902
rs11679641 C 221.069823
rs17285688 A -315.981306
rs16859370 C 427.805501
rs7562674 A 398.735159
rs10195398 C -557.161374
rs727231 T 85.94656
rs6751956 T 744.331536
rs2356709 A -218.933298
rs3731982 A -117.268472
rs888428 C 566.410173
rs6712098 A -237.036353
rs12105238 A 771.673046
rs2058926 T 174.630923
rs13384194 C -573.58086
rs13397918 G 135.749911
rs17287624 G 122.661603
rs13401678 T -12.73228
rs6709526 G 230.296969
rs888427 T -274.594534
rs11887287 T -228.218461
rs6433294 C 304.989468
rs10490603 C 357.500774
rs17221848 A -77.138866
rs13406777 T 90.125293
rs11680268 A -154.672671
rs6759240 G 7.275387
rs2356783 T -215.794344
rs12476341 G -237.196984
rs7586144 T 486.927211
rs13392902 G -177.342201
rs11684782 G 73.964767
rs2542941 C -244.742216
rs2542940 C -643.688939
rs7585194 A -88.931053
rs3821083 C 140.028738
rs2674485 A 544.490836
rs10490602 A -137.969532
rs13404964 T 493.112932
rs11674142 G -187.607018
rs2674498 G -260.579853
rs2542943 C 118.136818
rs2249572 G -233.582907
rs2674502 G 222.102115
rs6433299 T 172.606612
rs2356791 G 357.157475
rs6729179 A -64.99494
rs1399959 T -233.999678
rs13400507 G -223.073827
rs12996145 C 62.378754
rs4668394 T 137.884209
rs6745725 C -213.46189
rs2356798 T 192.439827
rs4435420 A -511.363508
rs3951105 G -372.709468
rs7606481 C -570.618472
rs997634 A -865.656518
rs1399960 A 970.65111
rs7602864 A 74.261284
rs16859660 C 404.977923
rs10185928 A -184.303725
rs12987244 G 118.552383
rs12995009 C 402.116671
rs1033217 A -531.485644
rs7557017 G -17.221386
rs1515811 C 108.362231
rs1399957 A 214.54896
rs1399958 T 5.916785
rs979957 C 154.821779
rs6433310 A 5.280523
rs17427473 G 497.303791
rs13000153 G -74.637766
rs4668412 G -144.899884
rs7608403 C 341.372593
rs3770459 A -518.336647
rs1022358 G -203.971552
rs12692974 C -204.02384
rs3770453 G 32.740124
rs3770450 C -146.050466
rs6724337 T 165.21423
rs12692979 A 477.272622
rs6433317 T -542.108496
rs7593792 G 121.622438
rs7580132 C 451.856719
rs7570796 A -782.242701
rs6433319 T 176.572438
rs12473516 C 84.158838
rs3791342 G 308.310774
rs11695630 C 162.650736
rs7371503 A -313.480755
rs6433322 T -404.087088
rs6737308 A -144.30621
rs6433323 G 274.112231
rs6715929 C -479.072109
rs17428174 C -371.449187
rs11681005 T 204.836863
rs7606778 G 675.161064
rs7606918 G -116.031513
rs12052246 C 473.166476
rs17500114 C 724.844253
rs11892858 C 909.045415
rs13020884 G 294.087541
rs13403822 C 124.48534
rs788164 G -170.917398
rs788168 G 134.960963
rs3796058 C -134.084593
rs16859964 T -97.000403
rs788159 T 68.589824
rs788160 T 130.632984
rs813720 C -70.808724
rs10186317 G 12.23004
rs13390848 T 174.439665
rs1154721 C 312.483185
rs3791344 C 18.017143
rs16859990 A 457.15788
rs13034296 G -296.6303
rs17726121 T -246.018979
rs12692981 C -61.983547
rs4972623 A -25.592261
rs2306797 C 187.274301
rs11902590 A 108.08913
rs7606587 A -17.477377
rs7606784 C -35.243245
rs12998213 T -170.717137
rs13009919 C -146.824103
rs12617621 C -172.919792
rs10191449 C 326.648455
rs6706297 T 18.410107
rs13413690 C -104.149591
rs6751272 G -203.570723
rs33910987 G 240.190469
rs12328154 G -1077.60654
rs2171319 C 198.915042
rs12991642 G 266.691264
rs17219125 G -64.302222
rs10930529 A 158.904558
rs4972710 C -47.616332
rs4972718 A -178.551328
rs16860107 T 177.040368
rs7575468 A 125.190567
rs1542675 A 409.26354
rs10195587 A -51.153524
rs13396614 G 87.0601
rs13422459 T -222.27892
rs10930536 A 156.82579
rs10164474 A 78.299704
rs10167005 T -94.12168
rs10194271 G -174.919625
rs4076083 T 167.555545
rs10930538 C -23.502379
rs13031965 A -203.19136
rs13408712 C -2.576335
rs13422195 C -118.022407
rs6708374 A 101.717265
rs4435421 C 116.97648
rs4972462 T -163.393618
rs6717347 T 39.592672
rs6721348 G 205.140366
rs7574002 T 72.735612
rs4324293 A -206.942587
rs4531900 C 122.170356
rs6433346 C -315.466404
rs4289149 A -327.066737
rs4246617 G -66.824388
rs4349318 T 78.738482
rs4433964 T -71.001908
rs11893298 A -418.447555
rs10195843 C -18.02901
rs13422669 T -69.186494
rs6720438 A 185.947228
rs7574709 C 586.33061
rs12471128 G 195.811441
rs10930541 G -147.724397
rs4972477 G 361.034645
rs4438453 G -376.604424
rs6742057 C -433.383099
rs6758468 G -203.224517
rs10930547 A 268.530564
rs7594561 G -462.099853
rs4427989 G 136.272496
rs6433351 C -22.764091
rs4246619 C 44.267854
rs4350710 G 66.991016
rs6755520 A -250.613508
rs7591203 C 10.657431
rs10209443 T -173.463443
rs6729717 G 194.560349
rs7556723 A 89.79927
rs13410700 C -77.982871
rs4487062 G 60.287269
rs4972807 G -334.448791
rs11688011 T -8.138732
rs10930551 G -170.591845
rs10930552 T -43.357769
rs10173487 T -9.770868
rs6725142 G -50.210435
rs10185752 A -66.480984
rs4299310 T 67.550667
rs11892383 T -318.218275
rs7596457 T 156.175018
rs6433355 T 112.411379
rs6727015 G 9.731227
rs17286255 G -148.796026
rs1882165 G 424.39583
rs7597542 G 86.244376
rs6737891 C 354.856514
rs10184828 G -343.602577
rs6711466 A -419.16538
rs10188040 T -279.810421
rs4972828 A 192.530249
rs2884179 C 4.479386
rs16860338 T 309.373086
rs16860341 T 356.744601
rs2272496 T -17.399025
rs2141698 T -117.39589
rs6721624 G -48.215126
rs2077921 C 204.645088
rs10184567 C -301.83123
rs7567159 G 132.225855
rs3934627 T 35.618856
rs12469875 C -234.371999
rs16860397 T 264.611842
rs12621278 G -607.673389
rs7594889 G 614.209374
rs6717877 T -727.814012
rs13421350 A 200.500267
rs11901314 T -334.196162
rs1076596 A 195.334801
rs1076597 T -386.65942
rs13391669 C 152.016828
rs1574028 A -514.08859
rs6759557 G -256.49011
rs2293647 C -437.727478
rs17677404 A 255.879488
rs2293649 T 157.167194
rs2737085 T 768.795378
rs10930559 T -285.697296
rs10195845 G 99.788584
rs13012115 A -142.279754
rs16860592 T -350.260557
rs41383947 T -457.252385
rs2293645 T -43.76874
rs16860632 A -790.073851
rs11688498 T -151.652054
rs7562865 C -236.043162
rs12477247 A 369.772273
rs10174809 C -177.687096
rs4075604 C -597.580632
rs13411765 T -1292.204377
rs12151618 T -169.114371
rs1920978 G 10.894302
rs10202550 A -383.273109
rs3769321 G 156.658938
rs13385403 C -111.727806
rs17702263 C -66.10391
rs1530864 G 140.16757
rs11904366 T -320.56126
rs16860730 G 1211.848593
rs7566884 G -458.226387
rs12693008 T 201.849552
rs836589 A 651.34318
rs836590 T 110.424511
rs6719140 T -44.560598
rs2599267 T -197.719306
rs2606065 A -204.742676
rs17753893 G 359.23693
rs9287957 G 95.294532
rs836628 A -205.476811
rs836624 A -191.120937
rs12988039 T -273.582596
rs6719619 C 310.814703
rs836616 G 504.843574
rs4972848 G -127.113264
rs12622834 G -191.512389
rs16860805 T -15.470125
rs13015532 A -147.902464
rs6712686 G 182.138602
rs41340852 T 281.132573
rs11888564 T 205.896873
rs12469378 T -423.387858
rs10188540 T -336.299349
rs12618102 G -132.201973
rs10197785 A -65.628395
rs1097473 G 208.565111
rs9989778 G 375.9243
rs836593 A -135.37493
rs836591 C 127.547318
rs1349498 T -24.396372
rs13023428 C -54.464294
rs13410779 G 172.423184
rs6433380 C 428.484334
rs6713665 A -546.505849
rs10164414 C -50.537021
rs10188856 C 495.908072
rs12989240 C -326.080965
rs16860857 C -299.204226
rs7563076 A 561.539247
rs13007746 A -814.945592
rs7573201 G -695.536754
rs1863173 C 33.171301
rs4972856 A 402.944934
rs2884283 G 510.088615
rs10206140 C -345.399816
rs2161994 A -292.252721
rs2194720 T -354.073776
rs13404856 G -352.893008
rs2194717 C 119.209225
rs12477872 C 470.595805
rs6715990 A -90.89819
rs7581330 T -151.87266
rs12474304 C 242.829716
rs1863166 G 644.959505
rs2194715 A -20.659747
rs17706217 C 342.782974
rs12618968 A 69.792152
rs2676511 C -134.247873
rs2552999 T -164.958133
rs34469004 C 390.638342
rs1991173 C 1039.308392
rs2676527 C -294.839288
rs17706770 T -331.193435
rs2676517 C -145.792962
rs2676520 A -962.158304
rs3754762 A 214.362622
rs2553014 G 43.622021
rs1968290 T 430.040904
rs3769266 C -34.23335
rs3754760 A 298.382192
rs2553011 G -9.22553
rs16861028 G 162.501432
rs2468392 C 121.904803
rs7604579 T -105.523374
rs3769262 A -118.972909
rs2042561 A -53.148157
rs3769254 A 117.932744
rs2553004 A -217.79254
rs2044517 T -421.456944
rs10490703 G 16.799331
rs16861058 T -364.021609
rs13026466 G 107.058301
rs2676506 A 262.767947
rs11695769 A 79.439058
rs2676504 A 36.867981
rs2676503 A -418.455377
rs4972521 A -246.474249
rs2468389 A 10.094534
rs2592938 A 399.642755
rs750374 C 496.843795
rs6734119 C -300.291949
rs17300973 G 0.338462
rs3769245 G -39.941757
rs1867942 T 70.032053
rs1446981 T 416.112122
rs41514546 C 96.981849
rs2290372 G -187.340064
rs2602217 G 21.06188
rs2676521 T -108.019504
rs2602216 A 426.37692
rs16861137 A -118.895857
rs2290374 A 521.878828
rs11691292 G 98.343143
rs6760256 C -24.456109
rs16861161 A 399.799141
rs2242079 G 171.963251
rs16861179 T -145.656988
rs3754750 C 180.861588
rs6433385 A 487.551963
rs3769222 G -160.938614
rs16861191 T -45.12579
rs4972394 C 180.923084
rs2305462 A -277.503232
rs2290376 A 502.384676
rs6751505 C -18.511152
rs3769216 A 192.372773
rs3769215 T 26.555664
rs895583 C 16.122887
rs2012213 A -162.103235
rs6717529 T 152.943262
rs3769210 C 172.698852
rs4972527 G 442.252769
rs16861249 G -113.145479
rs12464956 A 12.668541
rs10172562 A 5.820152
rs10497403 A -228.436214
rs12987269 G -359.108089
rs12463612 T -4.464425
rs10187560 C -123.381791
rs7573673 G 518.061004
rs7603458 A -727.931036
rs6433392 T 81.549905
rs2358084 A 134.63361
rs6746656 G -23.496083
rs2034647 A -117.22334
rs9636294 G -469.524223
rs6724466 G -260.602991
rs3769203 G -378.963696
rs3754746 T -91.374751
rs12986917 C 590.901849
rs722864 A -170.689325
rs2278883 G -346.138636
rs3754745 C 93.873087
rs12996371 C -98.987612
rs6735275 C -116.275342
rs3769184 G -607.40262
rs746179 G 784.560686
rs7560960 T -477.511265
rs7599340 C -112.37139
rs935006 G -680.155674
rs17710437 C 208.341372
rs3769176 T 351.609519
rs935007 C 335.668185
rs3769165 C -262.122804
rs4972533 G 109.830949
rs2289396 G 638.081698
rs6758025 T 103.503804
rs13385996 A -299.93882
rs10497401 G 573.229106
rs8446 C 346.159544
rs11887008 T 241.250808
rs2119123 A 306.262847
rs4972538 A -152.395906
rs10182247 C -410.122955
rs3769154 C -156.550238
rs16861417 G 232.513882
rs1583784 C -268.148399
rs4972539 A 278.267571
rs10497399 T 198.528297
rs11686011 G -208.074324
rs17742715 C 448.328418
rs16861444 C 160.227971
rs7606330 T 175.012102
rs820007 C 133.067309
rs17742906 T -233.266944
rs16861466 C -413.701106
rs10497398 C 241.043292
rs7593622 T -36.514095
rs10202480 G -92.07955
rs13031154 T 107.726877
rs4972542 G -119.01484
rs1442973 T 105.086403
rs1372934 G -27.696191
rs868294 C 5.178021
rs1816811 C -95.05193
rs11687729 A -57.93997
rs698252 G 162.374118
rs7595292 G 7.72072
rs820313 C 174.013383
rs13014594 C 96.357105
rs13020898 T 90.991894
rs2358175 G 170.412734
rs7589172 A -219.996273
rs1560834 G -32.765231
rs1550623 G -17.224066
rs3910751 G 32.339294
rs11902112 T -81.177111
rs11691325 G -237.278716
rs767074 G -248.53077
rs11689383 A 246.626098
rs4972556 A 190.285901
rs10754981 A -97.363894
rs11899634 A 74.651439
rs7591287 G -292.244371
rs11679682 C 77.043327
rs6433403 G 336.750212
rs6717268 C 253.747819
rs10187514 C 78.756038
rs6751320 T 79.601657
rs2034045 A -32.464317
rs1865236 A -42.495333
rs10194659 C -91.032454
rs6751597 T 74.589548
rs1020013 A 132.502915
rs6433406 G 94.055131
rs1372931 T -43.207267
rs13382820 A 258.270236
rs13023036 A 2.246903
rs7567442 A -6.293805
rs7592453 T -40.043623
rs7578832 G 304.391829
rs7600051 G -135.501409
rs11889694 A 296.678968
rs10497394 T -95.13039
rs7561485 C -196.612359
rs13387988 G -125.520466
rs1865651 A 12.202823
rs930312 C -122.196778
rs4972566 C 191.032855
rs7582064 G -258.470692
rs7608717 A 3.350374
rs919868 A 126.038026
rs16861732 A -14.942091
rs1992013 G -18.895344
rs4972573 C -261.488523
rs2018580 T 42.073929
rs12473093 T -45.903764
rs12620935 T -146.453512
rs6722351 C -80.38195
rs10803876 T 200.229239
rs11891054 T 12.476731
rs10930601 G 62.198302
rs4972581 G -270.61359
rs7590983 C -210.165456
rs11690547 A 220.769674
rs6742647 C -92.679011
rs6736440 G -107.826791
rs4972585 C -161.563248
rs13017633 G 610.464451
rs7557074 A 267.698003
rs6736641 C 294.593658
rs1965566 A -612.980398
rs16861850 G -336.723932
rs2884419 A 175.102608
rs987268 G -191.587579
rs546613 C -311.171704
rs12618201 A -302.410173
rs571640 A -439.122621
rs677905 C 332.209081
rs10168874 G 68.492396
rs12612120 C -20.950757
rs1526303 T -106.554358
rs500950 T 164.72179
rs6730483 G -152.110873
rs7584596 T 15.116296
rs6724972 C -7.529748
rs530673 G -136.83139
rs6714145 C 199.288911
rs7599124 G 23.518716
rs1595739 T 187.938784
rs13001329 G 3.16506
rs2167624 A -5.442669
rs515309 T -168.20896
rs6711114 A 10.425525
rs769016 A 318.822632
rs2358235 T 190.662764
rs1123850 G 451.127347
rs755818 G 142.120992
rs755816 T 70.470155
rs544938 A -103.698506
rs12623972 T -105.908151
rs658664 G -270.483885
rs672524 C 105.074154
rs12616204 G -605.864567
rs631896 G 248.688516
rs10171980 T 8.567327
rs679180 G -111.627128
rs13028485 A 547.444415
rs17376852 C -130.863165
rs650521 G 640.546045
rs13001922 T -267.285855
rs17377600 A -183.060976
rs9646736 G -278.012906
rs6719692 G 364.729549
rs631051 T 214.382236
rs17312140 A -232.827874
rs4384745 G -314.273145
rs12622857 T 133.732279
rs10170039 T 225.223313
rs16861981 T 31.191963
rs10185554 A -724.17257
rs16861995 A -251.04216
rs10194513 G 439.005501
rs13418035 G -354.845977
rs16823292 C -698.87168
rs10930618 C -39.96522
rs7572805 G -248.509036
rs16862010 A 17.775869
rs12329372 A 732.44292
rs7570786 G -307.972408
rs16862038 G -448.162737
rs6716575 G 475.428311
rs16862043 C 595.020148
rs3914402 G 295.932208
rs3914403 A -226.202795
rs6433434 T -529.674427
rs12105088 A 180.39125
rs16862065 T -140.773774
rs16862069 C 47.09063
rs6718308 T -286.993542
rs953936 A 341.484513
rs12615677 A 59.411974
rs885615 A 44.901731
rs6738100 T 71.078395
rs16862086 A 150.287959
rs16862088 G 232.677203
rs6706172 G -127.293159
rs16862092 A -275.883135
rs13007575 C 69.306883
rs907956 A -31.862452
rs16862115 T 23.521298
rs7577272 C 131.508814
rs6433438 T -53.613035
rs7421996 G 155.188811
rs12623184 T -407.332214
rs6730537 A 389.063244
rs7565375 A 168.328796
rs867458 A -122.656687
rs13398737 A 51.49918
rs17305646 G 283.444732
rs4972412 A 49.474995
rs4972601 T -62.602703
rs1117725 G -205.108294
rs17233751 A 178.052971
rs1514046 T 6.121697
rs12622348 A 259.793773
rs2063701 T 14.6585
rs4972604 T -9.460072
rs1567856 C -45.479953
rs1533314 C 630.343008
rs16862162 C 540.112898
rs4972416 A 426.580991
rs10497408 A 133.714356
rs11675772 A -418.554284
rs13002675 A -66.711853
rs4972611 A -243.416515
rs10191574 A -250.951676
rs6752258 A -37.028469
rs2048666 C 226.867543
rs9287966 A 58.346301
rs6715150 A -249.089509
rs2358331 C -180.27271
rs6718188 T -238.443854
rs2063702 G -93.196782
rs12477091 C -54.551566
rs4972618 T 40.65154
rs10173522 A -401.284863
rs7579338 A 108.844191
rs4325816 C 312.703396
rs16862227 T -1.063215
rs12613548 T 317.242246
rs7572596 C 154.220779
rs12466262 T 367.376676
rs10497424 C 497.554005
rs11682110 A -213.680388
rs6721460 T 189.432709
rs7590269 C -1055.974439
rs13018114 G 426.543422
rs10497423 G -453.177354
rs6734122 T 129.161942
rs16862244 T -865.592625
rs16862245 C 569.223981
rs7578920 T -20.507866
rs4972625 T -90.938317
rs12473483 T -147.19381
rs12467464 G -493.591975
rs11890900 G -305.465316
rs2121362 C -131.532027
rs17236206 C 593.523805
rs17308476 T 294.948192
rs2028889 C -100.543094
rs13009149 C -319.500425
rs7590276 C 52.118895
rs7601227 G -115.00733
rs1374315 G 628.428699
rs13035893 G -96.498212
rs7566253 T 113.098478
rs3813817 T -157.47531
rs17308965 A 106.030916
rs6709937 T 4.280147
rs7561047 A -240.99345
rs16862299 A 524.316214
rs17237062 C -83.831013
rs10166201 T 526.68781
rs6433461 C 664.712058
rs4972426 T -507.528807
rs16862305 T -449.916899
rs13405507 A 320.154394
rs10210192 G -48.640562
rs1545361 T -35.57615
rs1971862 A -262.539096
rs9287971 G 218.871743
rs6728776 T -535.784512
rs11688834 T 26.815648
rs12468993 C 40.846208
rs10930635 C -91.052987
rs9636297 C 154.295386
rs13382734 C 1290.61172
rs11681721 C -209.294903
rs10497419 A 54.472284
rs16862384 G 544.901778
rs16862397 A -384.884396
rs16862419 A 68.978168
rs9679651 A 563.582895
rs12622510 G 228.396602
rs1595796 A 28.38674
rs10497417 A -759.040717
rs2119137 G 394.180739
rs6756237 A -482.826212
rs6749799 A 116.651779
rs1703 T 530.004248
rs10803882 C 126.712906
rs10930647 G -547.442833
rs10180256 G 535.880194
rs7423096 C -5.163343
rs16862491 A -156.066713
rs13424932 A -148.20397
rs4350713 G 23.323154
rs13417313 A -336.731262
rs11693554 T -135.014947
rs17320820 C 95.89849
rs2014805 C -79.840091
rs11683917 A 269.382707
rs13003401 G -18.040357
rs17320968 C -131.914887
rs6758983 A -0.506301
rs1868600 A -185.894633
rs6433474 G -653.521428
rs6759456 T 635.45157
rs17255455 A 79.136422
rs28415164 T 109.166007
rs1530761 C -192.490766
rs3201439 A 103.32797
rs13009117 T 297.545112
rs4972661 T 64.262151
rs6761260 G 45.218992
rs12612947 T -84.350084
rs10930663 A 29.359455
rs11690262 C 23.743546
rs1450043 A -63.268046
rs1430186 G -22.273033
rs7588365 C -79.971065
rs12614738 C 99.000094
rs1077071 C -146.420123
rs7593976 T -404.370699
rs16862598 G -334.401727
rs7563578 C -298.688259
rs16862603 T -287.618326
rs7602123 A -70.258734
rs6433485 C 107.010758
rs2358639 T 66.797773
rs10186599 T -338.479993
rs1367223 G 28.592631
rs13006261 G -35.194418
rs13433015 A 632.535158
rs4972693 G 447.178555
rs10172858 T 117.599907
rs1010028 C 84.111683
rs6755889 T 92.960943
rs4972697 G -714.437104
rs17507821 C -159.870737
rs2288622 A 108.617091
rs16862722 A 339.255466
```
