## Supplementary material for "Schrödinger’s Cat in Simulations in Genome-wide Association Studies": All data and code used in the manuscript: hapmap3.example.causal_20

```
ID Ref Beta
rs41475348 G -116.064864
rs4656434 G 47.79501
rs1891931 G 17.82301
rs989335 A -10.568861
rs16840887 C -599.224628
rs4657410 A 103.590897
rs12029375 T -120.432759
rs7416223 T -344.921794
rs12023709 G -126.901441
rs4657411 A -186.048856
rs6671290 C 366.591466
rs1354510 G -335.61569
rs10494435 C -102.038523
rs12742667 C -159.612629
rs6662551 A -124.885051
rs6667188 C -252.082201
rs1532815 T 129.2072
rs12029324 A -85.325647
rs3738193 C 148.891863
rs10918138 G 265.94562
rs10737508 G -114.352451
rs12068601 G -114.660009
rs16841238 T -125.897158
rs6686960 T 28.031103
rs16841280 C 254.054776
rs12742947 A -117.79134
rs10494438 A -285.705411
rs4656436 A -94.338819
rs4657413 G 322.871042
rs6665694 T 68.415186
rs10494440 T -18.452232
rs12136019 C 538.458784
rs1891928 G 146.273958
rs12091526 A 675.565506
rs16841713 G 90.148041
rs4657424 T 24.541002
rs7513950 C -248.945653
rs11801202 A -767.643755
rs6656615 A 78.291306
rs12562556 G 1002.757024
rs12563462 A -1136.388465
rs10494441 T -28.433579
rs10494442 A 56.943027
rs7528111 T 88.952549
rs7540476 C -197.80835
rs11804125 T -314.949978
rs4361970 A 336.30702
rs12404307 G -432.435246
rs16842099 C -235.04386
rs6692353 C 798.288905
rs10800080 C 218.481905
rs16842347 G -1837.489738
rs16842357 T -168.870037
rs1504696 C -107.627064
rs10918146 G -870.492384
rs11808645 C -228.05435
rs2174696 T 138.583028
rs1546412 G -121.885023
rs875822 G -246.492122
rs1501490 G -340.280334
rs10800084 T 48.74629
rs7551782 T 251.979459
rs6665350 G -387.800473
rs1394450 T 96.509159
rs1504705 T -303.918111
rs6426909 G 159.040311
rs2134941 C -15.212656
rs7548596 T 135.903484
rs1857948 G -153.354792
rs1395546 G -634.382794
rs41347247 G -204.929585
rs1395548 A 398.47302
rs10918147 C -17.043482
rs1974080 G -207.669085
rs1123821 T 190.433725
rs6426912 T -8.021709
rs1506954 T 27.529887
rs7519522 T -32.021592
rs12405384 C -386.090704
rs10918153 T -290.693586
rs1506943 C -365.001504
rs12081765 A 338.03297
rs1501491 A 233.715263
rs10800091 A 197.223221
rs1846940 T 27.905836
rs7354912 A -11.203406
rs1506950 C -153.048984
rs12751264 T -183.232992
rs12723379 G 20.599527
rs17429123 G 25.316235
rs12060259 A -465.407741
rs10800094 G 187.886631
rs283690 G -51.203124
rs380518 C 271.107047
rs283700 A -394.39102
rs283698 A 23.551471
rs283695 G -36.466026
rs3767339 C 102.955083
rs3767341 A -99.192578
rs746332 A -15.080511
rs12069160 G 188.964762
rs10489745 C -138.17653
rs10800097 G 62.505207
rs7533324 T -300.061935
rs1128977 A -21.709273
rs41419946 T 28.749619
rs10918179 C 98.974534
rs455696 G -18.100148
rs10800098 A 49.596302
rs2194899 G 78.592973
rs41424948 T 476.11889
rs100537 A -485.297549
rs1467664 C -203.365168
rs3753898 G -228.264684
rs12090127 C 132.693794
rs4656447 G 122.282272
rs7541159 G -290.867245
rs7519629 G -194.517559
rs10753678 G 87.933074
rs17430865 C 20.373469
rs2859731 T -1.460214
rs10800102 C 109.828747
rs285412 T 18.272883
rs10737510 G -68.464556
rs285483 A -37.481268
rs17431252 C -219.292946
rs285485 C -103.363173
rs285488 T 41.056218
rs285490 C -59.209803
rs188231 C 182.253359
rs184043 A 100.53083
rs16845709 T 32.085713
rs373494 A -110.279528
rs12087952 T -36.980739
rs2433137 A 130.169328
rs17414421 A 44.730092
rs16845784 T 403.458146
rs185902 T -94.575295
rs2766085 G 101.560228
rs1025159 A 385.136021
rs2553637 C 61.850294
rs10494443 A 530.439648
rs285477 T -414.800259
rs6662135 A -911.535302
rs285478 A 642.919411
rs285470 G 669.373759
rs172259 A -160.424784
rs2478259 T -1129.39412
rs285461 T -1010.075038
rs422264 T 224.856578
rs285423 A 599.969315
rs16846549 A -211.189292
rs13374021 G -614.058381
rs6682428 G -250.0385
rs2485401 A 315.479651
rs7539622 G -81.872059
rs285438 C -380.068312
rs1346094 C 206.481932
rs11804904 G 50.689704
rs188227 G 158.348157
rs169557 G 170.642702
rs10494444 T -173.955756
rs407380 C 735.408077
rs453717 A -199.505366
rs16847085 G 93.960933
rs16847110 A 185.696957
rs1011469 A -73.406978
rs17408354 G -286.391591
rs952375 A -123.27946
rs11806754 T 93.265908
rs16847570 T 5.864437
rs12071265 C 304.935264
rs7554080 G -74.517967
rs9333373 D -93.28773
rs4147598 G 328.89919
rs10800120 A -78.769298
rs9333416 D -233.391351
rs6686643 C 88.847707
rs9333462 I -386.232302
rs9333474 C 153.944832
rs2271657 C 70.123877
rs10918228 A -38.525748
rs2297763 A 95.364143
rs6426928 A 8.118118
rs12065621 G 21.605447
rs4646896 A -189.41265
rs16849374 C 18.54094
rs1065756 G 412.876266
rs4646886 C 191.690896
rs10753688 C 16.827997
rs12408101 G 74.678504
rs4657468 G 223.452569
rs2090281 C 189.680701
rs4341347 T 23.653785
rs12062372 A 49.988272
rs17452017 T -108.475153
rs6426936 T 647.562678
rs10800149 A -213.963296
rs4657470 T 3.665374
rs4656461 G -74.364809
rs6426937 G -30.850152
rs16849835 C 477.50659
rs12059327 C -4.222375
rs10918271 T -45.56981
rs11587339 T -265.329283
rs7555523 C -213.211238
rs7411708 T -113.180496
rs17418864 C 344.411444
rs4657476 C -284.767703
rs10918281 A -103.003914
rs7518099 C 32.066142
rs6662032 A 108.856061
rs12095969 A 277.126488
rs16850707 C 27.607245
rs16850789 T -366.64703
rs41510944 G 293.391937
rs12033394 G -79.975635
rs2814466 G 209.275911
rs2153263 G 435.117331
rs2153264 G 255.859941
rs7556417 C 8.554304
rs16851292 C 98.359223
rs4657478 G 126.166185
rs6677965 T 106.400327
rs11590711 A -80.601226
rs10918293 G -132.551892
rs7517175 T -224.577236
rs10918295 G -132.649442
rs12562047 G -349.809566
rs12060526 G -65.586374
rs4657482 A -362.785066
rs12066877 T -336.596642
rs7549754 T 69.10121
rs16851949 G 98.260041
rs12080800 T 252.787709
rs10753696 G -639.796821
rs4657489 C 43.321391
rs3790661 C -123.605865
rs10918307 C 400.935999
rs3790672 C 834.385109
rs485338 G -225.415642
rs473222 C -449.688553
rs536109 C 435.153786
rs506813 T -219.406324
rs16852868 C 149.380223
rs6684584 A -429.090703
rs514163 T 245.767126
rs12118019 C 138.85949
rs16853049 C 275.443302
rs12119028 A 87.9453
rs475558 G -351.986291
rs1934272 T -385.621346
rs1768902 T -70.860087
rs12730991 C 292.970787
rs12119052 G -5.911203
rs11577887 G -115.663735
rs10800171 A 83.014625
rs12120390 G 7.413352
rs12026896 G 98.156368
rs16853627 C 48.726709
rs10918318 T -79.355209
rs4657493 T 136.022566
rs10800176 T 142.053399
rs4656469 A -128.62796
rs12084882 A -16.23744
rs7522756 A 90.960548
rs4657500 T 33.860471
rs12079002 C -91.132898
rs12080781 A 604.571911
rs16855209 T 1040.077555
rs6675797 G 1113.413102
rs16855226 C -786.240373
rs6426958 A 324.640561
rs16855249 A -176.393897
rs11585763 C 159.742082
rs10918328 T 35.231011
rs6680282 G -487.27753
rs867336 G -242.735105
rs11585709 T -96.912342
rs1319896 G -94.533544
rs1316805 G -6.575461
rs12139648 T -104.875577
rs1319898 T 1.134897
rs41408755 T -1011.523905
rs4474224 G -82.922665
rs12737282 G -400.025061
rs6660910 A 161.485916
rs4657510 C -308.947123
rs10918331 G 948.340721
rs4262520 C 119.208919
rs4074017 C 680.610914
rs3856211 C 134.439579
rs4639733 G -594.601844
rs6426964 A -86.632046
rs6672167 A -120.609931
rs6662013 T 19.359058
rs4657513 C -230.407757
rs7524575 G 115.500117
rs10800181 G -218.842727
rs10918338 A 149.236818
rs10753702 T -60.535625
rs10800183 A -242.65739
rs12090916 T 5.033137
rs12081735 G 497.887811
rs10436882 G -97.761923
rs10918345 A 509.408969
rs12070881 T -441.008033
rs10918368 A -621.021443
rs6426968 T 266.026429
rs919674 G -42.14459
rs6698285 C 265.889649
rs4657520 A -21.715561
rs6676037 G 42.872044
rs16856607 C 230.91508
rs1470761 T -92.256714
rs16856613 C 265.177519
rs10494452 C -250.356396
rs2116521 A 344.747522
rs16856639 A 71.858557
rs9787101 T -85.244243
rs7551912 T 14.089027
rs973381 G 143.878559
rs1451598 G -336.350538
rs9651038 G 504.66149
rs12117883 G 161.611605
rs6681924 G -61.131764
rs10918383 C 20.933117
rs6700193 T -130.388979
rs1560570 T -290.724157
rs7543144 A -204.367644
rs7513911 T 98.561524
rs10918405 A 173.471451
rs12086400 A 14.278569
rs2599516 G 160.047048
rs2798427 C 31.485748
rs2599513 C 85.204111
rs12085753 T -180.077751
rs919678 A -249.608731
rs2568101 T -277.207843
rs2568106 T 78.623255
rs4657537 G 136.620555
rs12044417 A 284.554542
rs12044889 C 204.848417
rs16856897 T 152.947344
rs7519352 A -144.323595
rs4233412 A -46.630654
rs12034813 A -961.605931
rs4132410 C 178.982753
rs10918428 G -43.894886
rs12064378 A 268.76847
rs6426993 T 97.848964
rs9970008 G -78.297058
rs3795601 A -215.321374
rs12030750 A 46.145561
rs4282795 T 392.214303
rs11587733 T 240.790675
rs10800215 T -92.754206
rs12077547 A -403.803354
rs10800217 A -537.502974
rs17426576 T -233.16343
rs16856987 A -437.90663
rs10918442 A -62.476591
rs7547839 C -462.767012
rs10800219 A 33.021204
rs3924947 A -506.372185
rs4342827 A -56.141224
rs16827930 A -182.209057
rs12121870 T -108.337329
rs3934414 G 343.688271
rs4626860 A -28.075076
rs4542197 G 148.630921
rs12562144 G -178.704975
rs12562373 G 301.33628
rs16857091 G -42.673702
rs2311322 T -33.952737
rs10918460 C -464.077694
rs10918467 T 25.550623
rs12043123 C 484.703728
rs10737529 G 390.559893
rs10753732 C 87.212358
rs7512054 T 64.585606
rs1038982 T -247.307673
rs10918471 A 73.537277
rs1389774 C 156.605288
rs1494425 C -337.462148
rs17468651 T -84.636136
rs12063327 G 302.696859
rs12566754 T 145.582955
rs11807751 G -248.501154
rs6689103 G -382.762148
rs1027353 C -15.023036
rs10918479 G 216.731577
rs16857179 C 122.8892
rs10918481 C -40.835773
rs1494428 C 211.090664
rs10800238 T 187.32876
rs7544608 C 58.466836
rs10918488 T 175.264118
rs6427008 C 71.126597
rs10753736 G 50.988849
rs994963 T -48.437692
rs12096958 C -80.099987
rs16857312 G 222.008565
rs1389778 C 177.009339
rs1021499 G 351.759143
rs1442503 T 235.121878
rs269676 G -84.128275
rs388380 G -60.464711
rs412530 C -73.770434
rs198981 C 201.274303
rs11584376 C -522.693273
rs1845453 G -99.367542
rs10918527 G 345.959113
rs7516525 T 358.602372
rs17430677 C -101.210197
rs269695 C -30.433138
rs10494465 T -188.160168
rs454751 T -156.116098
rs10918532 T 469.170759
rs17431003 G -750.966582
rs16857468 T 205.729544
rs1372685 C 336.72442
rs1583978 A -436.491762
rs17431265 T 90.367548
rs4657570 T 16.759394
rs12122931 A -23.819722
rs16857521 G -192.712261
rs472652 T 2.711643
rs528816 G 39.910053
rs510265 G -789.216164
rs6677448 G 88.828966
rs6427019 T 286.457725
rs579671 A 667.851011
rs12741275 C 349.394518
rs1631056 C -340.106287
rs489144 A 341.525483
rs12120439 T -929.304373
rs13374136 G 1538.580968
rs12748754 T -23.02314
rs481045 C -28.658673
rs505153 G 1267.938586
rs509414 C -1262.292227
rs482542 G -176.293583
rs3125821 G -495.492054
rs1582115 G 912.255983
rs10753741 T 421.82163
rs3845539 T -643.795386
rs530303 G -754.265691
rs3904702 C -58.201306
rs3856213 A 802.416749
rs10918549 A 422.382775
rs3904701 G -56.585803
rs3843304 G 23.938394
rs539482 A -333.580485
rs517419 A -319.032754
rs16857821 A -513.182137
rs11807188 C -583.312865
rs10157650 C -323.856487
rs4320765 G 741.08937
rs494467 A 705.33906
rs7517690 T -94.284389
rs471695 T -950.384855
rs12122205 T 266.394726
rs12143843 C -1164.308177
rs12048648 A 319.500103
rs1856091 G -123.062086
rs495489 T -662.026872
rs12041825 T -38.749155
rs16857962 T -133.740304
rs554914 T 983.244095
rs16865107 C -434.479555
rs11808386 A -266.201248
rs1360889 G 373.58288
rs477154 C -325.074242
rs7549229 C -52.002979
rs563244 A -225.649905
rs11586324 G 44.797257
rs1883119 A 399.15321
rs532643 T 10.019986
rs577965 G 42.431597
rs480820 C -65.88253
rs16858068 C -703.149384
rs522038 A -139.917536
rs858796 T 376.984148
rs16858093 C -151.765303
rs16858106 A 124.349601
rs2312236 T 129.337473
rs6699360 A 45.023259
rs2871972 A 417.407802
rs1476347 T 256.497094
rs10918585 G -58.628277
rs12117020 C -69.696744
rs10800269 C -31.208715
rs16858144 A 395.650296
rs2049909 A 375.221408
rs2294195 C -216.524918
rs10918589 C -137.765521
rs11583927 G -112.890869
rs6690192 T 83.949714
rs9633326 A 276.414357
rs12117902 T 81.761922
rs2871973 G -103.82118
rs2038020 A -187.745978
rs2235184 T 94.218628
rs2038022 A 53.405364
rs11108 A -20.903624
rs926265 A 307.521981
rs6427047 G 124.948712
rs10918600 C 105.105589
rs17403380 T -184.062295
rs16858233 C -291.815208
rs2075981 C 91.133737
rs2072741 T -238.892473
rs6677644 G 120.178238
rs12046268 A 49.124171
rs10918603 C -509.712154
rs7520897 A 43.076738
rs926266 A -39.885208
rs11578336 G 70.093041
rs6673622 G -47.375115
rs1119091 T -11.89842
rs12567885 T 536.521736
rs1041238 C 452.640021
rs6693185 G 71.857345
rs1952313 A 31.205901
rs10918609 A -96.875065
rs4657619 G -245.014217
rs7541843 T -464.081207
rs7541940 G 19.578242
rs6698931 C -79.536564
rs12410568 A -292.50613
rs6427053 C 37.560291
rs6657398 A 46.8409
rs7541345 G -136.083565
rs3949843 C -102.946748
rs4233414 T -269.061829
rs3753914 G -97.022925
rs12076250 G -302.085508
rs4657625 T 187.000332
rs4657629 G 88.434682
rs1887537 T -102.575264
rs10918612 C 128.066819
rs2312489 A -90.640523
rs10918620 G -0.451426
rs12041287 A 80.723118
rs1041236 T 145.513709
rs7523434 T -108.444653
rs12037793 G 443.067529
rs2281962 G -294.61324
rs2281960 G -455.151505
rs10918622 A -526.942116
rs10918623 C 92.529376
rs12088259 C -362.53068
rs6676008 A 270.388708
rs10127801 C 532.009042
rs11588401 C 94.260558
rs11590638 C 590.463408
rs9287077 T -62.417748
rs4656520 A -128.057321
rs6691515 T -346.328328
rs6691803 G -384.42419
rs16858460 A -87.068039
rs16858463 G -224.446435
rs16858486 G -89.426636
rs10918632 C 566.893048
rs267741 A 352.632958
rs7528834 C 9.555225
rs2281959 A -17.692584
rs267747 A -68.239004
rs267749 G 19.092337
rs7523212 G -688.591748
rs10918636 G -111.220202
rs16858531 G 80.725703
rs16858536 G -116.165187
rs7540969 C 189.578136
rs988778 G 284.67917
rs716699 A -481.791749
rs11808527 T 31.500278
rs12725965 A -175.356928
rs12140642 T 227.074483
rs10753750 C -664.40298
rs4657637 G 449.64393
rs4657638 T 636.630741
rs12143783 T -152.722768
rs1027495 G 117.143922
rs873821 T 232.909696
rs7527143 G 435.324423
rs6679415 A 384.971795
rs1032608 T 371.629756
rs2861445 C -115.854593
rs16858608 A 49.154408
rs12409740 A -154.875037
rs4657642 G -147.838848
rs4657643 C -65.373817
rs4657644 G -136.299488
rs12734731 A -153.544253
rs16858623 G 7.238116
rs6663682 A 97.739045
rs6691080 A -161.982665
rs12058086 C 7.070964
rs12739886 C -68.551907
rs7513925 A 331.721826
rs10494470 G -334.559182
rs1391295 C 110.389709
rs17344511 A 28.257224
rs16858688 C -97.958004
rs10494472 G 38.324225
rs6699424 A -144.86209
rs12127503 G 59.487427
rs1021621 G -17.389361
rs12139104 C -1.74981
rs7537259 C -169.747289
rs384848 G -506.685013
rs2814036 A 206.104306
rs17344586 A 564.833225
rs266825 G -319.588867
rs7535513 G -164.369108
rs17348706 T -685.030167
rs6677499 G 111.59631
rs10918682 G 78.413861
rs17344593 C 156.958566
rs6673346 C 25.90657
rs7355118 C 146.487572
rs10800306 C 344.978543
rs2949665 C 398.395321
rs885458 A -24.702491
rs870875 C 39.886813
rs16859030 T 207.551148
rs1723023 A -9.140042
rs2480679 A 81.962992
rs2258497 C -30.308137
rs1237236 T -270.633374
rs1554669 G 0.223899
rs1773560 G 10.934617
rs1891257 G -261.612471
rs2293325 T 47.303301
rs12061855 C -152.616405
rs2988277 T 144.375001
rs10918693 T 181.859348
rs1723015 C -126.004556
rs7516690 A 349.729778
rs12132416 T -31.868875
rs2995093 G -354.121496
rs1214609 T 12.768095
rs4657662 G -386.41972
rs12141731 T 377.553244
rs2949655 A -212.645702
rs12133337 C -233.354651
rs858554 A -2.958264
rs863455 T 53.667724
rs858547 T 47.475489
rs858546 T -36.784021
rs6670426 C 23.787205
rs12060060 T -45.950386
rs858542 T -77.853488
rs704853 T -31.933263
rs17534481 T -95.132171
rs858536 T 124.208747
rs1799704 C 69.644716
rs2982484 T -136.403007
rs704856 A 484.453685
rs2982482 C 307.725976
rs7549528 A -419.243999
rs12059872 C -176.077894
rs12131537 T -307.741739
rs6698995 T 192.914032
rs2143302 T -29.439821
rs2862133 C -38.848995
rs858484 C -300.202045
rs12239215 G 359.95245
rs1618879 A 43.389127
rs10918708 A -58.01938
rs1003815 T -472.285102
rs858493 A 178.512114
rs12564899 G -42.416656
rs858490 A -46.854667
rs10918709 G 71.235227
rs10918710 A -130.523604
rs12038219 C 104.037688
rs10489191 C -33.733954
rs932396 C 89.019688
rs12048110 T -111.867212
rs1229430 C -44.628874
rs3767443 C -2.860368
rs1737487 C 160.540415
rs2984801 A 24.878583
rs11577169 G 87.350731
rs1737480 T -116.145288
rs1737478 T 47.054793
rs12096911 C 57.832889
rs17477053 A -112.358695
rs12031290 T 62.619716
rs4657670 C 124.846931
rs16859243 G 453.795837
rs6697794 G 139.873163
rs7543683 A -31.157131
rs12032767 T -111.564597
rs16859283 T -321.045297
rs11584355 T -91.245979
rs10800319 A 57.073662
rs7554445 G 200.216281
rs12136782 G -590.464705
rs4625254 C -418.093617
rs12123184 C -162.530272
rs12124252 C 526.787716
rs767707 A 259.864258
rs4657678 C -54.493337
rs12037105 A -134.570496
rs2995081 C -118.126324
rs7514302 G -155.544445
rs12039995 A 123.543653
rs4657679 T -263.629622
rs6693156 G 116.60809
rs4657681 C 345.236642
rs9287084 C -1.842046
rs1229403 T 146.523741
rs926521 T 45.856375
rs3738222 C -122.719041
rs1229390 C 243.721909
rs1229389 A -57.676973
rs4657692 T -41.28937
rs1229384 G 245.351441
rs12075150 A 128.186368
rs4657694 A 143.010574
rs16859358 G -113.108601
rs12027530 A -33.322348
rs1076696 A 271.881708
rs1229382 T -208.286736
rs10489193 G 246.243063
rs12760768 T -62.007267
rs761073 C 32.6533
rs7527985 G 133.479197
rs16859384 A 86.318714
rs1229377 T 249.251214
rs1229373 G -413.278601
rs12131752 T 362.562801
rs7542207 T 12.2179
rs1229365 A -61.213902
rs1229363 T 185.424378
rs3753928 T 105.226359
rs3753929 C -94.764109
rs10918737 T -83.393191
rs1229358 T -15.427358
rs12081670 C -1.046014
rs7544614 C -46.821159
rs7511842 C 131.299155
rs11590780 T 32.03105
rs7553217 T -655.94744
rs7511792 A -240.265405
rs7514408 T 76.142776
rs7532689 C 145.601877
rs16859432 C -576.977223
rs7548083 C 252.434183
rs12093287 C -136.773572
rs6427100 C -261.704287
rs1890129 T 100.468823
rs12060986 A -750.992767
rs954408 T 80.704871
rs1999842 C -397.590253
rs10918747 T 394.956477
rs12566176 A -615.196203
rs16859491 T -355.272206
rs3767445 C -78.846124
rs10918750 T 158.517714
rs4657704 A 5.169667
rs7537128 G -620.273401
rs6427106 G -56.116678
rs2213883 C 281.378676
rs16859532 G -48.05119
rs2069059 A 622.654154
rs12039424 G -234.243172
rs16859547 A -136.065174
rs16859548 A 201.56969
rs2097572 G -122.004135
rs763283 T -1.6828
rs10489195 A 1458.945657
rs4472738 A -247.368884
rs2051656 G -138.275313
rs10918763 G 73.173471
rs6671664 A -1322.110383
rs10489197 C 1094.608507
rs3752606 G -1069.26237
rs8623 T -308.372527
rs16859673 A -88.354844
rs2863268 T 680.982658
rs7518643 A -733.953682
rs10918775 G 252.783151
rs4657720 C 7.449541
rs1120604 C -86.288287
rs4656560 T 26.84101
rs2269673 G -99.914054
rs12407873 C 141.99167
rs17482876 G -276.573582
rs16859735 A -148.373668
rs10918779 G -125.957071
rs12409150 G 80.897977
rs12090771 C -100.19618
rs1034464 T 190.888762
rs2105954 T 119.589318
rs204265 A 68.246282
rs2269678 C -162.787497
rs2902467 G 165.80106
rs3767457 C 138.168086
rs1018816 T -136.280751
rs3738235 A 147.700143
rs12032641 T -187.168714
rs2071921 T 24.451195
rs16859859 A 169.965837
rs12038967 A 144.154146
rs203838 C 256.935954
rs203839 A -383.616821
rs203842 A 148.655375
rs11586905 T 78.765451
rs203846 C -216.66391
rs1829684 T 125.813839
rs12070384 T -51.520085
rs432110 A -163.682103
rs16859886 A -8.481526
rs203780 A 336.90741
rs11580404 A 844.391272
rs202273 C 93.655298
rs11578006 T 121.118825
rs41322644 G -652.34865
rs12239460 T -5.055018
rs11581963 A 34.648212
rs2294493 G 216.117479
rs202252 T -189.373483
rs3767465 G 185.730208
rs11558511 C 19.46466
rs6687064 G -175.284001
rs7523437 G -8.247277
rs16860031 C 200.643534
rs12089243 T 729.602848
rs12097632 A 194.135565
rs275137 A 57.96116
rs7414784 G -35.378187
rs275138 T -353.258568
rs275145 C 178.450973
rs275149 G 269.155206
rs2863764 A -441.025387
rs7525424 T -282.354865
rs11581009 T -211.370915
rs2294817 A -273.754035
rs3820400 A 194.712549
rs10918826 T -234.864319
rs10918827 T 122.1679
rs4657733 A 53.696978
rs16828104 T -81.823755
rs10489208 T 842.692114
rs11805261 A 129.699449
rs16860108 G 30.921909
rs4540637 A -20.423676
rs2064329 C 57.05072
rs7517978 A 519.091652
rs12097383 A -169.110828
rs12058479 C 123.549001
rs4657739 T -81.561564
rs7552728 T -163.034256
rs2281016 T 254.343222
rs4657741 G -432.513307
rs1320993 A 268.046189
rs12082252 T -161.954523
rs2281014 G -163.216512
rs7551581 G -56.09306
rs6656744 C 19.702395
rs4656572 C -23.227217
rs16860204 T 196.31912
rs12088126 G 271.268903
rs2280990 C -183.225312
rs2280988 A 139.19705
rs2205698 A 263.219955
rs12608 C 236.088882
rs12564492 G 27.265441
rs1543311 C 258.563819
rs10918863 C -437.309226
rs3767481 A -310.108849
rs1003502 A 53.512102
rs3767485 A 328.663305
rs7354974 G -239.60124
rs7543224 A -102.008614
rs7520743 T -86.638202
rs10800350 A 76.097771
rs2284767 G 133.35608
rs11589681 A 267.214497
rs2075976 C 109.180052
rs2072739 C -74.531707
rs16860326 G -332.100084
rs6427122 C -118.162882
rs2284764 C 272.753982
rs11800496 A 21.576556
rs1883148 G -64.241056
rs10918869 A -35.524491
rs1000533 C -156.321498
rs1003315 C -294.613137
rs1008680 G -87.231885
rs2300573 A -276.865272
rs6691708 C 295.47317
rs12089215 T 33.50995
rs2076061 G -77.21743
rs10918873 T 48.6984
rs17568826 A 273.123121
rs10918880 T 308.351336
rs2284759 C 2.236972
rs2268555 A -136.761611
rs10753773 C 72.695222
rs2268552 C 46.518499
rs7514352 A 134.684166
rs2255438 G 73.291971
rs16860501 C 148.514932
rs10047169 C 201.112709
rs2300571 G 167.97244
rs2300570 A -126.110994
rs12406610 T 23.472182
rs16860520 G 0.20769
rs12740293 G -44.613862
rs4656586 A -26.413127
rs16860526 G -19.277398
rs2268543 G 56.868179
rs2268541 G 18.261728
rs6687685 T 276.455537
rs742259 C -427.48103
rs16860579 C -90.250932
rs4656589 G 384.365912
rs4656152 T -241.647357
rs2268539 C 79.4467
rs2092255 G -184.396846
rs7535780 C -69.615865
rs41489748 G -157.338496
rs10918897 C 64.754978
rs12087491 G -1321.954316
rs1323535 G 86.871042
rs12094807 T -318.139998
rs12064517 T 401.857584
rs12096552 A 1054.414277
rs7417366 G -44.146008
rs16860688 G 414.046586
rs858120 A 72.946386
rs858119 A 97.603758
rs4656597 C 80.521804
rs12064110 G -203.254704
rs12759385 A -121.191275
rs1323533 A 210.090687
rs1040509 G -221.142849
rs10429892 A 410.326366
rs17572134 T 41.609401
rs669753 C 101.09362
rs1933107 A -438.349485
rs10918925 A 167.605977
rs16860907 A -52.167305
rs16860910 G -449.314401
rs16860928 G -218.684497
rs1042882 G 63.021135
rs717450 A -82.060541
rs7533545 A -21.738001
rs1933091 C -117.593074
rs10800363 C 165.703792
rs7517738 C 79.0278
rs6427135 G 201.967286
rs10800364 A 324.516506
rs12059526 A 727.994582
rs11589732 A 149.365683
rs12240227 A 210.787772
rs2419117 T -55.164801
rs12401991 A 162.996417
rs16861081 T 115.830027
rs2064298 G -114.389284
rs1933087 C -5.842703
rs1883581 G -155.078129
rs11580561 T -70.110098
rs728355 C -880.001841
rs728354 T 451.059693
rs10489216 A -37.822302
rs12062498 A 518.159539
rs742479 G 103.886478
rs7551639 A 293.410019
rs6678237 G -437.535562
rs742483 G -456.165147
rs761093 C 43.307123
rs16861196 C 222.317447
rs12031175 A -5.234006
rs2015330 A -3.820752
rs10489217 A 38.009342
rs1890137 G 226.381828
rs1015000 A -279.461744
rs2419124 G -138.322281
rs7518687 T 35.788976
rs2225881 C -191.880065
rs11587519 C -106.608442
rs12085048 G 322.892935
rs11808391 C 25.399059
rs7535093 G 39.458827
rs12090370 G -395.131029
rs12749426 C -2.955917
rs11799741 A -14.32304
rs646441 G 86.362484
rs17502733 T 46.771962
rs17561899 C -123.439162
rs682367 A 115.47678
rs12060879 A -139.270289
rs12116794 C -3.412795
```
