## Supplementary material for "Schrödinger’s Cat in Simulations in Genome-wide Association Studies": All data and code used in the manuscript: hapmap3.example.pheno

```
FID IID Father Mother g e y
2427 NA19919 NA19908 NA19909 23.179457 -23.878489 -0.699032
2431 NA19916 0 0 -31.381346 31.837821 0.456475
2424 NA19835 0 0 -5.520247 -17.905832 -23.426079
2469 NA20282 0 0 -13.164417 -47.251595 -60.416012
2368 NA19703 0 0 34.294904 -8.276431 26.018473
2425 NA19902 NA19900 NA19901 -12.857948 44.072428 31.214481
2427 NA19908 0 0 -14.041533 27.047469 13.005936
2430 NA19914 0 0 42.782722 35.192546 77.975268
2426 NA19904 0 0 3.25095 20.999513 24.250463
2431 NA19917 0 0 15.545763 13.673445 29.219209
2436 NA19982 0 0 37.666256 19.699514 57.36577
2427 NA19909 0 0 -17.413789 -9.258268 -26.672056
2480 NA20317 0 0 -6.525485 -38.468653 -44.994138
2418 NA19818 0 0 -18.445163 6.00978 -12.435383
2471 NA20290 0 NA20289 -5.662633 -33.370438 -39.033072
2474 NA20295 0 NA20294 -14.614857 36.794176 22.179319
2490 NA20346 0 0 -18.296625 10.301459 -7.995165
2433 NA19921 0 0 19.726728 3.778385 23.505113
2469 NA20281 0 0 -8.647355 40.785462 32.138107
2495 NA20359 0 0 8.221502 -40.129074 -31.907572
2477 NA20301 0 0 -9.233642 -30.768364 -40.002006
2492 NA20349 0 0 -18.793868 50.811808 32.01794
2474 NA20294 0 0 8.689487 32.914809 41.604296
2485 NA20337 0 NA20336 -20.262078 59.047001 38.784923
2494 NA20357 0 0 -10.32738 -25.308299 -35.635679
2425 NA19900 0 0 8.564222 3.702584 12.266806
2491 NA20348 0 0 34.586203 -39.897935 -5.311731
2471 NA20289 0 0 38.194093 -48.049596 -9.855503
2466 NA20277 0 NA20276 -37.960153 -3.393048 -41.3532
2418 NA19819 0 0 7.54621 59.255714 66.801924
2488 NA20343 NA20342 0 -21.225531 -22.331843 -43.557374
2357 NA19625 0 0 6.255504 -26.649276 -20.393772
2367 NA19700 0 0 12.564847 32.832296 45.397143
2488 NA20342 0 0 -4.232324 -20.232653 -24.464977
2472 NA20292 NA20291 0 18.027812 -9.556141 8.471671
2492 NA20350 NA20349 0 -26.153888 19.884266 -6.269622
2436 NA19983 NA19982 NA19713 33.078749 31.620744 64.699492
2467 NA20279 NA20278 0 34.441971 -69.576665 -35.134694
2469 NA20284 NA20281 NA20282 18.562005 -39.492065 -20.93006
2371 NA19712 0 0 18.231645 -53.87438 -35.642735
2481 NA20322 0 0 19.84929 -40.442664 -20.593374
2368 NA19704 0 0 -26.162925 23.593286 -2.569639
2367 NA19701 0 0 54.337689 36.104355 90.442043
2494 NA20358 NA20356 NA20357 0.075145 57.787437 57.862582
2496 NA20363 0 0 25.48761 68.381379 93.868989
2433 NA20129 NA19920 NA19921 -12.749043 -8.534371 -21.283414
2368 NA19705 NA19703 NA19704 4.842076 26.30867 31.150746
2424 NA19836 NA19834 NA19835 5.26937 0.218842 5.488212
2371 NA19711 0 0 5.395625 27.562085 32.95771
2367 NA19702 NA19700 NA19701 70.159417 15.37476 85.534177
2446 NA20126 0 0 -1.318729 41.185914 39.867185
2496 NA20364 0 NA20363 -9.092503 -24.815987 -33.90849
2485 NA20336 0 0 34.058326 -0.557072 33.501255
2430 NA19915 0 NA19914 23.902972 32.059069 55.96204
2369 NA19708 0 NA19707 -39.270604 -65.920545 -105.191149
2487 NA20341 0 0 32.93974 48.547798 81.487538
2437 NA19985 0 0 -18.047906 -40.715344 -58.76325
2466 NA20276 0 0 -33.128577 1.273672 -31.854906
2476 NA20298 0 0 14.778463 -31.821656 -17.043194
1328 NA06989 0 0 1.098075 23.462992 24.561067
1377 NA11891 0 0 51.350586 13.741825 65.092411
1349 NA11843 0 0 -9.130642 45.249204 36.118562
1330 NA12341 0 0 31.050046 18.514229 49.564276
1444 NA12739 NA12748 NA12749 8.344318 39.725965 48.070283
1328 NA06984 0 0 47.135088 9.46249 56.597579
1463 NA12877 NA12889 NA12890 33.54512 -61.663103 -28.117983
13291 NA06986 0 0 8.257845 12.34005 20.597895
1424 NA10845 NA11930 NA11931 -17.5505 17.823037 0.272537
1346 NA10852 NA12045 0 -0.000733 -11.278184 -11.278916
13292 NA07051 0 0 12.818846 -9.122787 3.696059
13281 NA12344 NA12347 NA12348 31.912761 4.576248 36.489009
1451 NA12777 0 0 7.439445 42.143388 49.582833
1421 NA12287 0 0 45.20692 -28.461136 16.745784
1353 NA12383 0 0 0.360826 -10.642755 -10.281929
1330 NA12340 0 0 5.037091 -15.049299 -10.012208
1418 NA12273 0 0 13.423718 -23.726031 -10.302313
1451 NA12766 NA12775 NA12776 34.403809 12.488488 46.892297
13281 NA12348 0 0 28.101887 -20.287721 7.814166
1456 NA12817 NA12827 NA12828 13.500209 15.996726 29.496936
1421 NA10840 NA12286 NA12287 -8.800001 -51.664918 -60.464919
13291 NA06997 NA06986 NA07045 44.540855 36.459826 81.00068
1423 NA11917 0 0 28.138952 -35.635806 -7.496854
1358 NA12718 0 0 37.777398 -22.498102 15.279296
1421 NA12282 0 0 3.822254 28.170382 31.992636
1451 NA12776 0 0 41.950023 73.922028 115.872051
13291 NA07435 0 0 13.592071 5.353165 18.945235
1456 NA12828 0 0 11.810932 -41.848841 -30.037908
13292 NA07031 0 0 9.005385 41.789005 50.79439
1456 NA12827 0 0 9.892817 30.743404 40.636221
1353 NA12375 0 NA12383 -0.265478 72.276528 72.01105
1330 NA12343 0 0 -17.016034 32.354855 15.338821
1330 NA12335 NA12340 NA12341 20.988987 7.463322 28.452309
1451 NA12778 0 0 12.225165 8.036188 20.261354
1458 NA12832 NA12842 NA12843 -19.74067 -27.00593 -46.7466
1463 NA12890 0 0 44.452813 -0.933943 43.51887
1345 NA07347 0 0 5.078535 22.881071 27.959605
1456 NA12829 0 0 39.482802 30.958612 70.441414
1444 NA12749 0 0 34.268602 48.363634 82.632235
1377 NA11894 0 0 -5.961339 7.025708 1.064369
1421 NA12286 0 0 -2.599531 -43.150054 -45.749585
1377 NA10864 NA11893 NA11894 29.102282 43.009022 72.111303
1349 NA10853 NA11843 0 -54.846596 57.201753 2.355158
1456 NA12830 0 0 30.34281 -51.811593 -21.468784
1377 NA11893 0 0 23.252152 7.579445 30.831598
1423 NA11919 0 0 -32.64951 0.133135 -32.516375
1353 NA12489 0 0 9.812488 -6.091888 3.7206
1354 NA12399 0 0 -4.804226 47.960542 43.156316
1423 NA10843 NA11919 NA11920 -2.693933 -49.934471 -52.628404
1458 NA12842 0 0 -0.490727 -26.096577 -26.587304
13281 NA12347 0 0 -13.189694 -35.027264 -48.216959
1345 NA07346 0 0 -10.18348 -61.014658 -71.198139
1451 NA12775 0 0 23.450052 40.748422 64.198473
13292 NA07014 NA07051 NA07031 30.969568 -15.255324 15.714244
1451 NA12767 NA12777 NA12778 -12.568366 5.687946 -6.88042
1463 NA12889 0 0 11.590606 -17.915116 -6.324511
1354 NA12386 NA12399 NA12400 32.015131 3.012958 35.028089
1444 NA12748 0 0 37.394309 -2.491682 34.902626
1424 NA11931 0 0 -3.436332 -14.486072 -17.922404
1346 NA12045 0 0 -0.126984 17.045857 16.918873
1444 NA12750 0 0 27.333375 -7.930662 19.402713
1350 NA11831 0 0 -0.188931 -3.892415 -4.081346
1334 NA12146 0 0 -18.99691 33.8243 14.82739
1347 NA11882 0 0 62.436906 10.360381 72.797287
1340 NA07056 0 0 14.132732 52.340687 66.473419
1408 NA12154 0 0 45.67013 13.786614 59.456744
1349 NA11839 0 0 18.12783 -7.427597 10.700233
1347 NA10859 NA11881 NA11882 65.063314 31.847485 96.910799
1408 NA12156 0 0 36.381085 39.077322 75.458407
1362 NA11992 0 0 6.240233 -46.308449 -40.068216
1334 NA12239 0 0 53.860913 12.86039 66.721303
1358 NA12716 0 0 62.938123 -9.379117 53.559006
1463 NA12878 NA12891 NA12892 -2.128634 -23.437449 -25.566082
1350 NA10856 NA11829 NA11830 51.541507 -22.94165 28.599856
1447 NA12760 0 0 -15.793952 -57.433231 -73.227183
1341 NA06985 0 0 26.5067 2.318472 28.825172
1340 NA07022 0 0 26.957119 -55.259591 -28.302472
1454 NA12813 0 0 14.070993 4.523557 18.59455
1341 NA07055 0 0 67.575034 20.539549 88.114583
1344 NA12056 0 0 51.843341 26.551498 78.39484
1375 NA10863 NA12264 NA12234 32.552601 21.726553 54.279154
1454 NA12814 0 0 25.792378 2.909586 28.701964
1420 NA12006 0 0 1.298587 21.331209 22.629796
1447 NA12763 0 0 35.884027 43.91529 79.799317
1408 NA10831 NA12155 NA12156 25.180721 -36.548851 -11.36813
1340 NA07000 0 0 10.92479 -5.43265 5.49214
1341 NA06991 NA06993 NA06985 -3.068235 -11.789035 -14.85727
1454 NA12802 NA12814 NA12815 36.03562 11.797893 47.833513
1408 NA10830 NA12154 NA12236 44.754118 4.530664 49.284782
1350 NA10855 NA11831 NA11832 30.247151 -45.272028 -15.024878
1340 NA06994 0 0 -10.506525 -11.428288 -21.934812
1362 NA11993 0 0 11.553282 21.357525 32.910807
1362 NA11995 0 0 34.34297 -29.796484 4.546485
1463 NA12891 0 0 16.104017 -2.512986 13.591031
1459 NA12864 NA12872 NA12873 38.203475 -9.932671 28.270805
1444 NA12751 0 0 15.821491 21.967372 37.788863
1420 NA12005 0 0 4.153968 23.763903 27.917871
1340 NA07029 NA06994 NA07000 8.758114 64.467599 73.225712
1463 NA12892 0 0 34.536734 -1.16278 33.373955
1416 NA12248 0 0 17.155698 77.136489 94.292187
1334 NA10846 NA12144 NA12145 44.483843 24.535601 69.019444
1454 NA12801 NA12812 NA12813 23.008969 32.908297 55.917267
1408 NA12155 0 0 9.010092 -60.114025 -51.103933
1341 NA06993 0 0 -8.672684 26.78235 18.109666
1350 NA11830 0 0 33.555113 -11.483297 22.071816
1416 NA12249 0 0 28.905953 -1.911471 26.994482
1454 NA12812 0 0 29.893629 -7.036803 22.856826
1362 NA11994 0 0 46.393464 79.896964 126.290428
1444 NA12740 NA12750 NA12751 29.508937 -70.959194 -41.450258
1346 NA12043 0 0 46.251073 33.849596 80.100668
1459 NA12865 NA12874 NA12875 24.951051 31.956012 56.907064
NA18597 NA18597 0 0 23.048697 14.155547 37.204244
NA18557 NA18557 0 0 34.786278 7.265275 42.051553
NA18628 NA18628 0 0 29.918777 -32.470851 -2.552075
NA18747 NA18747 0 0 52.657365 36.262135 88.9195
NA18596 NA18596 0 0 64.225964 24.703136 88.929099
NA18536 NA18536 0 0 20.578808 27.208033 47.786841
NA18599 NA18599 0 0 12.480754 2.249719 14.730473
NA18544 NA18544 0 0 10.558144 12.846409 23.404553
NA18602 NA18602 0 0 51.307801 4.080438 55.38824
NA18614 NA18614 0 0 22.670196 31.087161 53.757357
NA18548 NA18548 0 0 -17.61917 3.288235 -14.330935
NA18616 NA18616 0 0 11.305071 -41.520163 -30.215092
NA18559 NA18559 0 0 52.969248 40.031517 93.000766
NA18619 NA18619 0 0 26.027847 -12.242071 13.785776
NA18638 NA18638 0 0 71.726827 -3.851733 67.875094
NA18639 NA18639 0 0 33.207379 6.43431 39.641689
NA18627 NA18627 0 0 25.807183 12.432968 38.24015
NA18631 NA18631 0 0 40.274294 16.415398 56.689692
NA18642 NA18642 0 0 11.785681 63.835725 75.621407
NA18626 NA18626 0 0 30.934833 9.515327 40.45016
NA18543 NA18543 0 0 51.207343 -60.192469 -8.985127
NA18610 NA18610 0 0 43.756092 12.382218 56.13831
NA18617 NA18617 0 0 35.761258 1.329345 37.090603
NA18647 NA18647 0 0 36.358549 29.112498 65.471047
NA18641 NA18641 0 0 46.728022 40.87125 87.599272
NA18749 NA18749 0 0 14.569069 28.267186 42.836255
NA18546 NA18546 0 0 24.638829 15.660405 40.299234
NA18643 NA18643 0 0 50.067252 15.893852 65.961104
NA18645 NA18645 0 0 11.067607 -31.043819 -19.976212
NA18534 NA18534 0 0 6.354779 -71.986418 -65.631639
NA18595 NA18595 0 0 -11.008002 -24.274246 -35.282248
NA18618 NA18618 0 0 15.179941 75.510554 90.690495
NA18524 NA18524 0 0 45.791078 11.453987 57.245065
NA18635 NA18635 0 0 26.28974 -6.246566 20.043174
NA18526 NA18526 0 0 47.191292 14.050094 61.241386
NA18529 NA18529 0 0 -2.239913 -10.958719 -13.198632
NA18558 NA18558 0 0 23.700245 45.118712 68.818957
NA18562 NA18562 0 0 17.509022 18.72202 36.231042
NA18545 NA18545 0 0 38.128437 -17.599222 20.529216
NA18609 NA18609 0 0 26.571686 -42.881673 -16.309986
NA18552 NA18552 0 0 42.47215 65.839582 108.311732
NA18611 NA18611 0 0 -5.387099 20.021425 14.634326
NA18566 NA18566 0 0 22.125059 -11.661428 10.463631
NA18563 NA18563 0 0 22.900576 4.090644 26.99122
NA18570 NA18570 0 0 2.874415 -16.487301 -13.612886
NA18612 NA18612 0 0 30.016444 59.863567 89.88001
NA18622 NA18622 0 0 12.798449 -4.57978 8.218668
NA18577 NA18577 0 0 92.868992 -14.829563 78.03943
NA18632 NA18632 0 0 24.231442 -67.742395 -43.510954
NA18636 NA18636 0 0 59.476437 -67.255533 -7.779096
NA18593 NA18593 0 0 67.847678 15.31886 83.166538
NA18603 NA18603 0 0 20.402108 31.46925 51.871358
NA18550 NA18550 0 0 30.820261 -28.096198 2.724062
NA18561 NA18561 0 0 39.991528 46.96129 86.952818
NA18608 NA18608 0 0 1.387697 40.968866 42.356563
NA18564 NA18564 0 0 59.553912 33.899332 93.453244
NA18571 NA18571 0 0 60.593561 14.448375 75.041936
NA18582 NA18582 0 0 47.933328 -73.820011 -25.886683
NA18633 NA18633 0 0 31.923572 -79.907885 -47.984312
NA18637 NA18637 0 0 62.821997 18.528594 81.350591
NA18594 NA18594 0 0 33.550486 -71.659143 -38.108657
NA18792 NA18792 0 0 33.203629 7.511764 40.715393
NA18794 NA18794 0 0 10.954928 -48.716463 -37.761535
NA18580 NA18580 0 0 1.779605 57.696293 59.475899
NA18591 NA18591 0 0 44.565451 7.474802 52.040253
NA18752 NA18752 0 0 0.267139 46.223589 46.490728
NA18763 NA18763 0 0 32.760909 32.108362 64.869271
NA18773 NA18773 0 0 26.296402 10.548701 36.845103
NA18774 NA18774 0 0 43.714611 -62.05972 -18.345109
NA18779 NA18779 0 0 60.377362 18.641908 79.01927
NA18780 NA18780 0 0 18.855995 -16.298405 2.55759
NA18525 NA18525 0 0 8.105832 61.645427 69.751259
NA18569 NA18569 0 0 16.909868 7.457129 24.366997
NA18629 NA18629 0 0 47.752044 -8.219182 39.532861
NA18741 NA18741 0 0 8.074534 15.430571 23.505105
NA18742 NA18742 0 0 -4.395397 10.465347 6.069949
NA18755 NA18755 0 0 22.885725 55.386425 78.27215
NA18758 NA18758 0 0 35.554465 -32.316089 3.238376
NA18761 NA18761 0 0 43.742229 29.162152 72.904381
NA18783 NA18783 0 0 18.350221 68.17677 86.526991
NA18787 NA18787 0 0 53.273423 16.449195 69.722618
NA18790 NA18790 0 0 1.199589 8.373567 9.573157
NA18527 NA18527 0 0 16.527567 -10.187805 6.339762
NA18528 NA18528 0 0 36.682668 -18.500937 18.181731
NA18531 NA18531 0 0 36.520423 24.729839 61.250262
NA18533 NA18533 0 0 -4.069408 -17.964716 -22.034125
NA18560 NA18560 0 0 11.22041 -9.495719 1.724692
NA18750 NA18750 0 0 53.68855 36.492493 90.181044
NA18772 NA18772 0 0 6.524562 -29.575226 -23.050664
NA18778 NA18778 0 0 59.201036 37.675033 96.876069
NA18785 NA18785 0 0 55.718904 -10.855919 44.862984
NA18798 NA18798 0 0 46.159649 -25.560038 20.599611
NA18539 NA18539 0 0 22.243053 -9.895692 12.347361
NA17970 NA17970 0 0 -7.268484 -17.27479 -24.543274
NA17977 NA17977 0 0 49.697923 -62.398824 -12.700901
NA17993 NA17993 0 0 -1.747177 54.141316 52.394139
NA18101 NA18101 0 0 1.953545 -29.091418 -27.137873
NA18109 NA18109 0 0 42.029856 -37.333928 4.695928
NA18129 NA18129 0 0 9.229776 -14.062779 -4.833003
NA18139 NA18139 0 0 36.195209 -48.780771 -12.585563
NA18150 NA18150 0 0 14.271242 16.201821 30.473063
NA18154 NA18154 0 0 41.438812 26.444943 67.883755
NA18162 NA18162 0 0 9.212368 -11.711175 -2.498807
NA17974 NA17974 0 0 41.9824 -22.055659 19.926741
NA17980 NA17980 0 0 65.860363 52.347522 118.207885
NA17986 NA17986 0 0 -0.308774 3.553073 3.244299
NA17989 NA17989 0 0 55.931642 17.770639 73.702281
NA18106 NA18106 0 0 -29.95126 13.045497 -16.905763
NA18122 NA18122 0 0 -2.026107 8.627525 6.601418
NA18149 NA18149 0 0 41.781167 39.454536 81.235703
NA17987 NA17987 0 0 13.588402 -59.15161 -45.563208
NA17988 NA17988 0 0 -3.447559 -36.240558 -39.688117
NA17998 NA17998 0 0 13.905454 -8.191208 5.714246
NA18107 NA18107 0 0 23.528197 -55.830617 -32.30242
NA18108 NA18108 0 0 37.686058 23.49957 61.185628
NA18128 NA18128 0 0 27.426282 -41.23364 -13.807358
NA18148 NA18148 0 0 10.844958 28.103816 38.948774
NA18161 NA18161 0 0 13.911643 52.439568 66.351211
NA18670 NA18670 0 0 53.372698 -5.278222 48.094476
NA18694 NA18694 0 0 41.645884 12.483245 54.129129
NA18696 NA18696 0 0 11.656315 21.27188 32.928195
NA17965 NA17965 0 0 31.230017 -39.194905 -7.964888
NA17969 NA17969 0 0 12.999436 15.644776 28.644211
NA17983 NA17983 0 0 27.943875 70.111928 98.055803
NA18117 NA18117 0 0 44.187103 14.653814 58.840917
NA18132 NA18132 0 0 56.226575 -28.358622 27.867953
NA18141 NA18141 0 0 22.432363 53.994864 76.427227
NA18147 NA18147 0 0 21.714766 5.436604 27.15137
NA18155 NA18155 0 0 0.861478 -16.515064 -15.653586
NA18158 NA18158 0 0 34.58341 -33.361017 1.222393
NA18674 NA18674 0 0 12.525848 69.68973 82.215578
NA17982 NA17982 0 0 -8.157656 8.107273 -0.050383
NA17990 NA17990 0 0 -11.978841 6.168776 -5.810065
NA18112 NA18112 0 0 12.256571 68.139687 80.396258
NA18118 NA18118 0 0 32.057469 -78.406627 -46.349159
NA18151 NA18151 0 0 37.623055 27.895182 65.518237
NA18704 NA18704 0 0 18.897485 11.871151 30.768636
NA17976 NA17976 0 0 5.954976 14.486666 20.441642
NA18152 NA18152 0 0 49.026146 -32.230047 16.796098
NA18682 NA18682 0 0 20.410862 35.159113 55.569976
NA18689 NA18689 0 0 12.33292 -116.524014 -104.191095
NA18685 NA18685 0 0 21.986993 12.740826 34.727819
NA17962 NA17962 0 0 31.28271 -8.804915 22.477795
NA17966 NA17966 0 0 26.015573 -47.559917 -21.544344
NA17999 NA17999 0 0 39.798462 5.04877 44.847232
NA17968 NA17968 0 0 -5.255143 8.655707 3.400565
NA17995 NA17995 0 0 32.545571 8.257854 40.803425
NA18131 NA18131 0 0 30.192151 1.965047 32.157197
NA18134 NA18134 0 0 71.268916 29.220752 100.489669
NA18159 NA18159 0 0 37.197128 22.568211 59.765339
NA17972 NA17972 0 0 2.60216 59.571712 62.173872
NA18133 NA18133 0 0 16.702393 -8.673357 8.029035
NA18166 NA18166 0 0 51.142805 18.933512 70.076317
NA18102 NA18102 0 0 20.612562 -12.925296 7.687265
NA18136 NA18136 0 0 25.55162 -42.628413 -17.076793
NA18140 NA18140 0 0 58.410714 11.42073 69.831443
NA17978 NA17978 0 0 54.214207 -14.247501 39.966707
NA18113 NA18113 0 0 27.575261 53.442016 81.017277
NA18116 NA18116 0 0 -5.280228 -17.36329 -22.643518
NA18126 NA18126 0 0 8.235292 1.224748 9.46004
NA18679 NA18679 0 0 8.528471 6.321215 14.849686
NA18683 NA18683 0 0 -12.035051 61.547497 49.512445
NA18684 NA18684 0 0 40.896594 -32.423069 8.473525
NA18669 NA18669 0 0 37.65131 8.93743 46.58874
NA18675 NA18675 0 0 15.178051 19.817057 34.995108
NA18701 NA18701 0 0 38.291683 -31.715974 6.575709
NA18706 NA18706 0 0 42.113566 14.756348 56.869914
NA18119 NA18119 0 0 18.555539 -11.482406 7.073133
NA18695 NA18695 0 0 26.020012 -33.505399 -7.485387
NA18699 NA18699 0 0 14.883735 24.357866 39.241601
NA20847 NA20847 0 0 5.570869 -26.690198 -21.119329
NA20851 NA20851 0 0 18.33626 0.26735 18.60361
NA20853 NA20853 0 0 1.252104 44.589668 45.841772
NA20906 NA20906 0 0 -0.65866 -11.969044 -12.627703
NA20866 NA20866 0 0 43.001109 -52.088767 -9.087657
NA21104 NA21104 0 0 -8.337762 -9.575324 -17.913086
NA20908 NA20908 0 0 19.747998 -12.666702 7.081296
NA21086 NA21086 0 0 31.148171 80.102539 111.25071
NA21101 NA21101 0 0 8.096005 32.224799 40.320804
NA21106 NA21106 0 0 10.608795 -9.154539 1.454256
NA21141 NA21141 0 0 17.197551 1.55694 18.754491
NA21142 NA21142 0 0 81.556736 -1.173237 80.383499
NA20883 NA20883 0 0 63.44233 0.583144 64.025474
NA20891 NA20891 0 0 -4.100695 26.355021 22.254326
NA20901 NA20901 0 0 5.188523 3.77788 8.966404
NA21090 NA21090 0 0 -0.607022 -0.002475 -0.609497
NA21094 NA21094 0 0 -4.039017 -28.859671 -32.898688
NA21098 NA21098 0 0 26.784314 -47.519468 -20.735153
NA21100 NA21100 0 0 11.691408 -30.321442 -18.630034
NA21107 NA21107 0 0 21.401357 17.920829 39.322186
NA21109 NA21109 0 0 -5.297723 -36.829168 -42.126892
NA20892 NA20892 0 0 4.793572 10.106062 14.899633
NA20910 NA20910 0 0 36.359117 -103.498662 -67.139545
NA21088 NA21088 0 0 31.705709 -48.996057 -17.290348
NA21089 NA21089 0 0 -31.015527 -14.423663 -45.439191
NA21102 NA21102 0 0 -24.046395 20.460672 -3.585722
NA20845 NA20845 0 0 36.307901 52.989044 89.296945
NA20850 NA20850 0 0 -23.781998 28.42599 4.643992
NA20852 NA20852 0 0 -7.025919 39.052783 32.026864
NA20858 NA20858 0 0 39.285668 46.779687 86.065354
NA20870 NA20870 0 0 28.616927 -10.461888 18.155039
NA20904 NA20904 0 0 3.558148 -44.297612 -40.739465
NA21099 NA21099 0 0 18.399509 49.729345 68.128854
NA21112 NA21112 0 0 -11.543769 -5.505664 -17.049433
NA20862 NA20862 0 0 -20.881672 90.099689 69.218017
NA21143 NA21143 0 0 37.761581 -28.67418 9.087401
NA21144 NA21144 0 0 43.554699 -74.630351 -31.075652
NA20887 NA20887 0 0 29.960433 -22.714579 7.245854
NA20890 NA20890 0 0 14.967551 -27.440712 -12.473161
NA20898 NA20898 0 0 -1.829154 13.362134 11.53298
NA20903 NA20903 0 0 -5.239198 3.10539 -2.133808
NA20909 NA20909 0 0 36.954801 46.903518 83.858319
NA21115 NA21115 0 0 44.167722 6.969201 51.136923
NA21119 NA21119 0 0 52.648433 -11.950115 40.698318
NA21123 NA21123 0 0 45.604874 -12.568108 33.036766
NA21097 NA21097 0 0 -6.877488 6.1309 -0.746588
NA20882 NA20882 0 0 -3.945794 20.275462 16.329668
NA20894 NA20894 0 0 39.833758 -15.131122 24.702636
NA20896 NA20896 0 0 -4.848222 47.489868 42.641646
NA20902 NA20902 0 0 -6.845768 -7.947501 -14.79327
NA20895 NA20895 0 0 1.532178 -1.568166 -0.035988
NA20854 NA20854 0 0 9.452584 26.71659 36.169174
NA20879 NA20879 0 0 -47.883717 -10.468441 -58.352158
NA20846 NA20846 0 0 7.762897 4.389956 12.152853
NA20899 NA20899 0 0 -0.075167 9.672983 9.597816
NA21108 NA21108 0 0 35.583914 18.29336 53.877274
NA20873 NA20873 0 0 29.927494 53.234308 83.161802
NA20884 NA20884 0 0 19.989053 -80.25532 -60.266267
NA21091 NA21091 0 0 39.829297 -35.137724 4.691572
NA20875 NA20875 0 0 57.156879 2.987609 60.144488
NA20876 NA20876 0 0 12.586399 26.767054 39.353453
NA20877 NA20877 0 0 24.383367 37.967132 62.350499
NA20885 NA20885 0 0 6.927232 -25.697379 -18.770147
NA21117 NA21117 0 0 48.351052 32.692343 81.043395
NA20859 NA20859 0 0 8.259137 15.948659 24.207797
NA20881 NA20881 0 0 15.566449 21.925529 37.491978
NA21095 NA21095 0 0 -3.423859 23.517408 20.09355
NA21129 NA21129 0 0 45.137048 -48.097493 -2.960445
NA21134 NA21134 0 0 26.363644 -29.632656 -3.269012
NA21131 NA21131 0 0 31.784879 -45.827025 -14.042146
NA21087 NA21087 0 0 46.535239 -10.19898 36.336259
NA21093 NA21093 0 0 -18.439818 1.122287 -17.317531
NA20863 NA20863 0 0 3.962769 17.531278 21.494048
NA21124 NA21124 0 0 59.189498 31.707949 90.897447
NA21126 NA21126 0 0 40.472191 8.773952 49.246143
NA21132 NA21132 0 0 17.113337 35.790411 52.903748
NA18979 NA18979 0 0 -11.111012 -22.633415 -33.744427
NA19058 NA19058 0 0 24.259369 1.885738 26.145107
NA19060 NA19060 0 0 43.51053 9.112504 52.623034
NA19062 NA19062 0 0 29.373509 -40.043672 -10.670164
NA18955 NA18955 0 0 59.415425 -74.752054 -15.336628
NA18962 NA18962 0 0 23.062694 17.149326 40.212021
NA18977 NA18977 0 0 10.053456 6.009241 16.062697
NA18954 NA18954 0 0 23.881136 18.582566 42.463702
NA19066 NA19066 0 0 12.725958 10.922761 23.648719
NA19010 NA19010 0 0 5.452969 16.603857 22.056826
NA19054 NA19054 0 0 16.719593 33.350965 50.070558
NA19064 NA19064 0 0 43.157445 18.469428 61.626873
NA19072 NA19072 0 0 43.8351 0.005441 43.840541
NA19075 NA19075 0 0 43.212196 -5.329181 37.883015
NA19065 NA19065 0 0 -2.87148 46.076929 43.205449
NA19074 NA19074 0 0 0.76655 27.177014 27.943563
NA19076 NA19076 0 0 8.39914 -7.769029 0.630111
NA19063 NA19063 0 0 50.870572 -23.691708 27.178865
NA19002 NA19002 0 0 33.889238 4.621964 38.511202
NA19067 NA19067 0 0 20.414972 35.01367 55.428642
NA19068 NA19068 0 0 26.874351 10.068949 36.9433
NA19078 NA19078 0 0 -1.83683 4.974062 3.137233
NA19079 NA19079 0 0 46.927395 0.997204 47.924599
NA19080 NA19080 0 0 50.068429 -56.620624 -6.552195
NA19081 NA19081 0 0 4.500568 -30.800546 -26.299978
NA19083 NA19083 0 0 15.934273 17.924433 33.858706
NA19085 NA19085 0 0 66.159401 -8.05241 58.106992
NA18939 NA18939 0 0 49.21762 -8.055421 41.162199
NA19088 NA19088 0 0 54.788833 -14.936189 39.852644
NA19087 NA19087 0 0 89.065682 10.39692 99.462602
NA19055 NA19055 0 0 7.907157 28.287205 36.194362
NA18963 NA18963 0 0 -11.741879 52.594273 40.852394
NA19001 NA19001 0 0 27.235745 2.791697 30.027442
NA19009 NA19009 0 0 29.119012 -80.347824 -51.228812
NA19056 NA19056 0 0 54.345927 -18.042462 36.303465
NA18940 NA18940 0 0 6.495246 46.047605 52.542851
NA18964 NA18964 0 0 27.196746 4.789225 31.985971
NA18961 NA18961 0 0 22.66095 25.212589 47.873539
NA18967 NA18967 0 0 14.816393 -11.639335 3.177057
NA18981 NA18981 0 0 12.628233 -34.202362 -21.574128
NA18971 NA18971 0 0 24.741021 -15.287269 9.453752
NA18994 NA18994 0 0 46.725401 32.892981 79.618382
NA18998 NA18998 0 0 47.669983 55.408619 103.078602
NA19000 NA19000 0 0 45.510868 3.452139 48.963007
NA18944 NA18944 0 0 1.31538 20.371351 21.686731
NA18948 NA18948 0 0 16.649838 -44.130514 -27.480675
NA18951 NA18951 0 0 20.26898 -22.780207 -2.511227
NA18952 NA18952 0 0 28.821143 11.018176 39.839319
NA18956 NA18956 0 0 11.030774 25.919146 36.94992
NA18968 NA18968 0 0 48.619469 6.190704 54.810173
NA18959 NA18959 0 0 -11.342605 -41.047604 -52.390209
NA18969 NA18969 0 0 50.47946 24.327344 74.806804
NA18965 NA18965 0 0 17.841292 -15.044292 2.797
NA18975 NA18975 0 0 7.88867 -10.739418 -2.850748
NA18980 NA18980 0 0 56.885076 19.015662 75.900738
NA18974 NA18974 0 0 47.797027 9.7674 57.564427
NA18987 NA18987 0 0 -5.10817 61.275811 56.16764
NA18990 NA18990 0 0 16.85217 -46.582987 -29.730817
NA18991 NA18991 0 0 71.412417 19.786704 91.199121
NA18997 NA18997 0 0 17.659101 24.344216 42.003317
NA19005 NA19005 0 0 -21.318025 -4.128768 -25.446793
NA19564 NA19564 0 0 -38.628691 -14.362973 -52.991665
NA19562 NA19562 0 0 37.810085 -3.577003 34.233083
NA19563 NA19563 0 0 15.508687 17.650463 33.15915
NA19006 NA19006 0 0 28.430489 7.028115 35.458604
NA19089 NA19089 0 0 19.665513 25.220051 44.885564
NA19091 NA19091 0 0 7.033403 34.459357 41.49276
NA19545 NA19545 0 0 50.241771 46.903665 97.145436
NA19557 NA19557 0 0 27.079065 -0.708322 26.370743
NA18985 NA18985 0 0 -0.316813 16.746349 16.429536
NA18989 NA18989 0 0 18.580274 -22.956904 -4.376629
NA19546 NA19546 0 0 21.404051 12.170975 33.575026
NA19548 NA19548 0 0 75.645307 2.383883 78.02919
NA19550 NA19550 0 0 43.198089 64.172745 107.370834
NA19556 NA19556 0 0 15.07801 15.983567 31.061577
NA19570 NA19570 0 0 36.715262 -10.785664 25.929598
NA19573 NA19573 0 0 61.438112 -64.908837 -3.470726
NA19004 NA19004 0 0 31.467486 25.604643 57.072129
NA19559 NA19559 0 0 8.751788 2.543406 11.295193
NA18950 NA18950 0 0 25.914 -17.460637 8.453363
NA18988 NA18988 0 0 42.075251 7.946328 50.021579
NA19569 NA19569 0 0 82.326108 -51.395052 30.931056
NA19090 NA19090 0 0 28.758664 -21.565614 7.19305
NA19028 NA19028 0 0 -6.183939 -15.065615 -21.249554
NA19031 NA19031 0 0 0.055771 -25.220479 -25.164709
NA19027 NA19027 0 0 -4.088756 -31.676934 -35.76569
NA19308 NA19308 0 0 24.839207 23.712027 48.551234
NA19311 NA19311 0 0 6.589569 -14.715057 -8.125488
NA19317 NA19317 0 0 -5.439503 17.168438 11.728935
NA19380 NA19380 0 0 -26.060683 -28.103012 -54.163695
NA19383 NA19383 0 0 -27.11985 13.985991 -13.133859
NA19430 NA19430 0 0 -27.811584 33.513681 5.702098
NA19466 NA19466 0 0 15.685555 -7.78527 7.900286
NA19314 NA19314 0 0 -43.90412 92.041561 48.137441
NA19315 NA19315 0 0 -27.416918 -0.148975 -27.565893
NA19377 NA19377 0 0 25.746685 -22.262713 3.483972
NA19398 NA19398 0 0 -12.916407 47.317518 34.401111
NA19403 NA19403 0 0 28.696254 8.394716 37.09097
NA19437 NA19437 0 0 70.321317 24.060519 94.381836
NA19440 NA19440 0 0 29.763658 -9.882497 19.881161
NA19463 NA19463 0 0 -21.17694 56.001107 34.824167
NA19471 NA19471 0 0 -0.633568 -15.974159 -16.607726
NA19307 NA19307 0 0 12.371079 -13.890544 -1.519465
NA19319 NA19319 0 0 17.68491 27.947673 45.632583
NA19334 NA19334 0 0 -13.388277 -41.87322 -55.261497
NA19350 NA19350 0 0 10.090124 0.809902 10.900026
NA19352 NA19352 0 0 1.877322 22.021102 23.898424
NA19359 NA19359 0 0 11.839298 15.04835 26.887649
NA19375 NA19375 0 0 3.493732 -41.40302 -37.909288
NA19428 NA19428 0 0 22.190379 30.666268 52.856647
NA19429 NA19429 0 0 -7.102142 16.220091 9.117949
NA19313 NA19313 0 0 -33.013383 -12.448589 -45.461972
NA19316 NA19316 0 0 7.604792 53.939991 61.544784
NA19321 NA19321 0 0 44.872553 -37.022253 7.8503
NA19332 NA19332 0 0 -32.898109 -21.957036 -54.855145
NA19379 NA19379 0 0 19.123221 -25.107864 -5.984643
NA19391 NA19391 0 0 1.332113 19.853117 21.18523
NA19396 NA19396 0 0 -7.736287 30.451791 22.715504
NA19434 NA19434 0 0 -24.429571 5.849879 -18.579692
NA19435 NA19435 0 0 -20.283754 -2.143061 -22.426816
NA19436 NA19436 0 0 -3.128623 28.500748 25.372125
NA19438 NA19438 0 0 -1.052916 -41.671976 -42.724892
NA19445 NA19445 0 0 -9.398159 -5.280849 -14.679008
NA19446 NA19446 0 0 1.823574 42.424447 44.24802
NA19468 NA19468 0 0 -21.210747 -57.068362 -78.279109
NA19472 NA19472 0 0 30.419108 -23.834256 6.584852
NA19346 NA19346 0 0 14.859863 -0.543122 14.316742
NA19347 NA19347 0 0 -0.660836 -36.862744 -37.52358
NA19371 NA19371 0 0 -14.060447 62.381553 48.321106
NA19374 NA19374 0 0 4.809254 -49.389957 -44.580703
NA19382 NA19382 0 0 -32.283333 -35.283505 -67.566838
NA19385 NA19385 0 0 -38.635393 -3.123342 -41.758735
NA19444 NA19444 0 0 -24.953334 44.610366 19.657032
NA19448 NA19448 0 0 -12.673823 -13.200021 -25.873843
NA19452 NA19452 0 0 -5.098903 14.054663 8.95576
NA19390 NA19390 0 0 -4.752185 19.635217 14.883032
NA19399 NA19399 0 0 -20.236969 21.12079 0.883821
NA19404 NA19404 0 0 32.471481 -33.369905 -0.898424
NA19431 NA19431 0 0 -2.753851 21.265292 18.511441
NA19456 NA19456 0 0 -15.332317 -59.421339 -74.753656
NA19373 NA19373 0 0 5.228674 -53.795289 -48.566615
NA19036 NA19036 0 0 15.282615 -3.825174 11.457441
NA19394 NA19394 0 0 14.551791 3.830311 18.382102
NA19451 NA19451 0 0 -39.638368 2.594682 -37.043687
NA19044 NA19044 0 0 -2.429763 53.505447 51.075684
NA19360 NA19360 0 0 19.874145 32.366976 52.24112
NA19310 NA19310 0 0 -27.811443 -43.478103 -71.289546
NA19457 NA19457 0 0 25.397685 64.045766 89.443451
NA19372 NA19372 0 0 -27.840043 11.174295 -16.665748
NA19022 NA19022 0 0 -21.377525 11.483505 -9.89402
NA19392 NA19392 0 0 0.732693 56.155439 56.888132
NA19454 NA19454 0 0 -13.097057 -24.471069 -37.568126
NA19017 NA19017 0 0 -7.186883 -50.880905 -58.067788
NA19441 NA19441 0 0 -34.617475 -37.554678 -72.172154
NA19475 NA19475 0 0 2.746798 -3.028404 -0.281606
NA19026 NA19026 0 0 -0.650192 49.677033 49.026841
NA19378 NA19378 0 0 13.511395 -30.730132 -17.218738
NA19025 NA19025 0 0 -23.531727 23.95631 0.424583
NA19030 NA19030 0 0 -21.663507 18.723023 -2.940484
NA19037 NA19037 0 0 -37.864181 -39.16588 -77.030061
NA19039 NA19039 0 0 -35.132037 -8.001672 -43.133709
NA19045 NA19045 0 0 -66.99207 47.580375 -19.411695
NA19432 NA19432 0 0 18.475926 23.161385 41.637311
NA19024 NA19024 0 0 -3.910101 13.956604 10.046503
NA19323 NA19323 0 0 1.790716 -1.770555 0.020161
M012 NA19663 0 0 -31.355856 -34.887804 -66.243659
M012 NA19664 0 0 31.426473 -9.103566 22.322907
M012 NA19665 NA19664 NA19663 -22.955108 -18.967211 -41.922319
M016 NA19722 0 0 27.456114 31.44048 58.896594
M016 NA19723 0 0 10.538834 2.822294 13.361127
M001 NA19649 0 0 -23.352354 17.77174 -5.580614
M002 NA19669 0 0 21.128819 55.880562 77.009381
M006 NA19656 NA19655 NA19654 13.951651 -7.277124 6.674526
M007 NA19657 0 0 5.33469 9.544892 14.879583
M011 NA19686 NA19685 NA19684 21.234515 8.313042 29.547556
M015 NA19719 0 0 21.309426 55.201629 76.511055
M015 NA19720 0 0 6.738904 -0.675914 6.06299
M017 NA19726 0 0 40.081385 -44.986894 -4.905509
M023 NA19747 0 0 35.393458 3.626497 39.019956
M027 NA19759 0 0 34.381362 -48.891398 -14.510036
M033 NA19773 0 0 2.568111 -7.725717 -5.157607
M035 NA19780 0 0 22.159959 -22.02832 0.131639
M004 NA19675 0 0 -42.43923 23.456189 -18.98304
M004 NA19676 0 0 48.387012 8.329318 56.71633
M005 NA19653 NA19652 NA19651 8.033315 -53.813241 -45.779926
M011 NA19684 0 0 44.153256 -3.798691 40.354565
M017 NA19725 0 0 39.036947 -32.407041 6.629907
M017 NA19727 NA19726 NA19725 43.43539 -26.179405 17.255985
M026 NA19755 0 0 -4.373516 40.048841 35.675325
M026 NA19756 0 0 55.732642 -18.360564 37.372078
M026 NA19757 NA19756 NA19755 40.099992 -12.871164 27.228828
M033 NA19774 0 0 6.175662 -7.854191 -1.678529
M033 NA19775 NA19774 NA19773 34.494026 -28.646927 5.8471
M034 NA19776 0 0 -8.226194 33.994359 25.768165
M034 NA19777 0 0 -16.31797 10.006714 -6.311256
M034 NA19778 NA19777 NA19776 -23.372988 3.559845 -19.813143
M036 NA19783 0 0 19.093462 -12.619555 6.473907
M036 NA19784 NA19783 NA19782 6.615309 -40.824823 -34.209514
M039 NA19796 NA19795 NA19794 1.065755 -17.116069 -16.050314
M010 NA19682 0 0 24.237031 -2.125006 22.112025
M031 NA19771 0 0 21.933934 41.425932 63.359866
M032 NA19785 0 0 58.930441 -5.863531 53.066911
M035 NA19779 0 0 -14.602332 7.298014 -7.304318
M035 NA19781 NA19780 NA19779 21.060057 10.300808 31.360865
M036 NA19782 0 0 -1.421213 -32.85193 -34.273143
M008 NA19660 0 0 50.02418 -40.678399 9.345781
M008 NA19662 NA19661 NA19660 47.644387 -31.453683 16.190704
M009 NA19678 0 0 -41.0482 -14.041126 -55.089325
M009 NA19680 NA19679 NA19678 -47.891532 45.422614 -2.468918
M010 NA19681 0 0 17.124466 8.545504 25.66997
M023 NA19746 0 0 25.565735 -2.239113 23.326622
M015 NA19721 NA19720 NA19719 6.436509 -2.959539 3.47697
M027 NA19760 NA19759 NA19758 24.029832 14.589937 38.619769
M014 NA19718 NA19717 NA19716 48.996439 -18.637702 30.358737
M032 NA19787 NA19786 NA19785 24.781583 -11.213234 13.568349
M039 NA19794 0 0 -6.356588 3.092933 -3.263655
M039 NA19795 0 0 -16.434144 39.631361 23.197217
M006 NA19654 0 0 11.922653 76.441672 88.364325
M028 NA19761 0 0 57.240889 -25.289516 31.951373
M028 NA19762 0 0 3.471376 8.838756 12.310133
M028 NA19763 NA19762 NA19761 25.966477 -9.35183 16.614647
M031 NA19770 0 0 40.603007 23.958247 64.561254
M014 NA19716 0 0 3.035661 9.282423 12.318084
M011 NA19685 0 0 8.809979 7.289691 16.09967
M009 NA19679 0 0 13.446343 -4.785621 8.660722
2414 NA19792 0 0 -15.845245 -11.7419 -27.587145
2405 NA19764 0 0 37.376852 3.326845 40.703698
2561 NA21297 0 0 -49.494854 -13.390262 -62.885116
2582 NA21379 0 0 40.322191 60.526348 100.848539
2635 NA21528 0 0 8.66742 5.347593 14.015013
2674 NA21634 0 0 5.596167 -56.681729 -51.085562
2563 NA21302 NA21301 NA21303 -23.88623 35.160871 11.274641
2602 NA21447 0 0 22.453027 21.899369 44.352395
2637 NA21513 0 0 -1.128212 -28.27693 -29.405142
2615 NA21480 NA21478 NA21479 61.609367 6.945758 68.555124
2666 NA21608 NA21614 NA21615 -4.947661 65.838637 60.890975
2614 NA21476 0 0 -24.19841 -7.25354 -31.45195
2699 NA21716 0 0 2.016146 -12.822419 -10.806273
2583 NA21382 0 0 -17.854623 -26.805405 -44.660029
2677 NA21686 0 0 24.161684 0.202353 24.364037
NA21741 NA21741 0 0 5.335712 30.162892 35.498604
2654 NA21576 0 0 32.271451 -14.651297 17.620154
NA21740 NA21740 0 0 1.461264 -51.41076 -49.949496
2607 NA21451 0 0 -7.067763 -14.862451 -21.930214
NA21733 NA21733 0 0 39.335836 -29.871459 9.464377
2667 NA21616 0 0 25.187741 40.927517 66.115258
2600 NA21434 0 0 -38.201301 9.658713 -28.542588
NA21784 NA21784 0 0 -6.959351 43.47936 36.520009
2562 NA21300 0 0 -2.330863 -17.033959 -19.364822
2601 NA21435 0 0 -29.114711 30.163756 1.049045
2578 NA21357 0 0 50.879512 -42.401678 8.477834
2577 NA21355 0 0 30.201163 23.959076 54.160239
2593 NA21414 0 0 17.314673 3.706538 21.021211
2620 NA21491 0 0 -17.226229 33.756018 16.529789
2589 NA21405 0 0 0.396814 -3.065911 -2.669097
2567 NA21313 NA21312 NA21362 -1.34986 47.609386 46.259526
2618 NA21486 0 0 8.82474 60.127188 68.951928
2666 NA21614 0 0 18.612912 -70.75148 -52.138567
2586 NA21390 0 0 -36.541927 -20.210821 -56.752748
2664 NA21600 0 0 18.775542 34.022962 52.798503
2619 NA21488 0 0 19.95602 49.949234 69.905254
2567 NA21362 0 0 -9.952502 12.391706 2.439204
2615 NA21479 0 0 48.10457 -18.476833 29.627736
NA21768 NA21768 0 0 18.131458 -2.057014 16.074444
2620 NA21582 0 0 8.879256 -27.059396 -18.18014
2654 NA21575 0 0 -19.162101 -24.27239 -43.434491
2700 NA21719 0 0 -2.684174 -30.103831 -32.788004
2580 NA21368 0 0 20.459834 15.830731 36.290564
2653 NA21573 0 0 -30.400165 -17.140328 -47.540493
2571 NA21320 0 0 31.566856 12.808456 44.375311
2689 NA21678 0 0 -1.399796 51.843403 50.443607
2690 NA21682 0 0 -7.068356 56.044315 48.975958
2578 NA21356 0 0 -13.871804 16.160022 2.288218
2571 NA21685 0 0 46.079066 64.693568 110.772635
2653 NA21574 0 0 -11.49632 -23.800717 -35.297037
NA21826 NA21826 0 0 2.719854 65.353022 68.072876
2613 NA21519 0 0 39.362087 -33.640003 5.722084
2670 NA21611 0 0 -46.589523 14.265768 -32.323756
2619 NA21489 0 0 43.184858 27.603861 70.788719
2619 NA21490 NA21488 NA21489 6.366685 -11.500054 -5.133369
2588 NA21404 NA21402 NA21403 11.040294 43.096363 54.136658
2583 NA21383 NA21381 NA21382 -17.440692 -38.050019 -55.490711
2634 NA21526 0 0 27.699807 -35.565136 -7.865329
2634 NA21583 0 0 -21.992965 -5.344918 -27.337884
2563 NA21303 0 0 33.993086 8.371222 42.364308
2603 NA21440 0 0 11.176953 -48.029795 -36.852843
2666 NA21615 0 0 8.203578 10.25079 18.454368
2633 NA21525 NA21523 NA21524 56.613259 26.367161 82.98042
2587 NA21399 0 0 -37.783562 -40.945718 -78.72928
2585 NA21388 0 0 -0.270908 35.054967 34.784059
2664 NA21599 0 0 -3.252013 2.058969 -1.193044
2677 NA21647 0 0 -20.716709 -8.706297 -29.423007
2567 NA21312 0 0 9.137502 -22.139027 -13.001526
2602 NA21438 0 0 16.81359 -3.267994 13.545596
2636 NA21509 0 0 19.745275 -8.913455 10.83182
2590 NA21408 0 0 25.02592 -0.347547 24.678373
2636 NA21510 0 0 6.776089 -25.457492 -18.681403
2667 NA21617 0 0 25.145922 -24.405355 0.740567
2629 NA21520 0 0 -14.338941 14.532558 0.193617
2594 NA21418 0 0 31.409449 -20.432663 10.976786
2606 NA21448 0 0 -19.873847 -29.181435 -49.055282
2690 NA21683 0 0 -6.254214 27.801978 21.547764
2594 NA21417 0 0 29.248761 9.266792 38.515553
2593 NA21415 0 0 20.350223 -39.876546 -19.526323
2632 NA21521 0 0 -25.864068 31.891712 6.027644
2633 NA21523 0 0 48.326042 -27.150341 21.175701
2569 NA21580 0 0 -7.708326 30.443045 22.734719
2566 NA21311 0 0 -9.848031 -13.992677 -23.840709
2674 NA21636 NA21634 NA21635 22.670814 -62.504237 -39.833423
2603 NA21441 0 0 19.878786 -30.489623 -10.610837
2579 NA21359 0 0 15.108848 -6.817319 8.291529
2596 NA21424 0 0 5.276685 -18.731604 -13.454919
2579 NA21361 NA21359 NA21360 -74.408068 -47.870372 -122.27844
2637 NA21514 NA21512 NA21513 30.927048 5.100383 36.027431
2615 NA21478 0 0 58.183957 5.227244 63.411202
2575 NA21366 NA21344 NA21365 12.650743 16.819348 29.470091
2588 NA21402 0 0 17.453473 1.170873 18.624346
2575 NA21344 0 0 -3.418712 13.459621 10.040909
2569 NA21317 NA21316 NA21580 0.375871 -33.584867 -33.208996
2634 NA21527 NA21583 NA21526 6.465788 -28.844025 -22.378236
2565 NA21307 0 0 29.400045 6.869452 36.269497
2637 NA21512 0 0 37.391406 5.551555 42.94296
2566 NA21363 0 0 27.59675 -13.042161 14.55459
2585 NA21387 0 0 -7.840999 32.701686 24.860686
2692 NA21693 0 0 -16.3249 15.144173 -1.180727
2657 NA21587 0 0 3.555404 -53.441046 -49.885642
2635 NA21529 0 0 3.452716 -37.587756 -34.13504
2601 NA21436 0 0 18.907202 -67.212775 -48.305573
2595 NA21420 0 0 -32.672113 7.100078 -25.572035
2691 NA21689 0 0 10.401083 14.996653 25.397737
2576 NA21353 0 0 4.634577 32.055596 36.690173
2674 NA21635 0 0 0.583707 16.187386 16.771093
2602 NA21439 NA21447 NA21438 39.902983 -28.522017 11.380966
2664 NA21601 NA21599 NA21600 13.928985 38.21837 52.147355
2565 NA21308 0 0 51.825196 34.827745 86.652941
2638 NA21613 0 0 -0.206951 -17.614798 -17.821749
2595 NA21421 0 0 24.857795 -14.057459 10.800336
2673 NA21631 0 0 60.182401 8.284641 68.467041
2565 NA21309 NA21307 NA21308 65.442464 22.526533 87.968997
2668 NA21620 0 0 28.36046 1.304049 29.664509
2596 NA21425 NA21423 NA21424 -16.432139 -6.172381 -22.60452
2569 NA21316 0 0 3.341046 43.586598 46.927644
2618 NA21487 NA21485 NA21486 15.639121 7.364813 23.003934
2618 NA21485 0 0 32.923788 -37.178041 -4.254254
2603 NA21442 NA21440 NA21441 7.969985 19.444245 27.41423
2560 NA21295 0 0 44.165887 43.911274 88.077161
2639 NA21517 0 0 10.414825 7.006864 17.421689
2568 NA21314 0 0 3.588642 -30.44734 -26.858698
2560 NA21333 0 0 -10.469021 68.170255 57.701234
2609 NA21457 0 0 -16.955719 -10.32882 -27.284539
2701 NA21722 0 0 -18.595079 24.777483 6.182403
2570 NA21318 0 0 -13.836567 -1.880951 -15.717518
2614 NA21475 0 0 33.282086 54.60592 87.888006
2621 NA21493 0 0 -3.34333 -48.129949 -51.473279
2655 NA21577 0 0 -20.399235 42.306588 21.907353
2581 NA21371 0 0 62.020632 17.430687 79.451319
2590 NA21409 0 0 -3.616572 -13.518741 -17.135313
2564 NA21304 0 0 4.351832 0.877092 5.228924
2561 NA21351 0 0 -16.881557 -49.595823 -66.47738
2600 NA21410 0 0 -14.691265 -3.082898 -17.774163
2607 NA21450 0 0 23.895008 -1.249691 22.645317
NA21737 NA21737 0 0 -2.544223 2.400697 -0.143525
NA21769 NA21769 0 0 -20.081345 -27.487213 -47.568558
NA21770 NA21770 0 0 19.412387 -15.730103 3.682283
NA20505 NA20505 0 0 2.616068 39.973926 42.589994
NA20504 NA20504 0 0 37.925033 -12.580875 25.344157
NA20502 NA20502 0 0 -7.204656 2.017091 -5.187565
NA20528 NA20528 0 0 -1.384581 -9.031839 -10.416419
NA20531 NA20531 0 0 4.820904 12.029512 16.850416
NA20534 NA20534 0 0 3.2285 -35.058575 -31.830075
NA20535 NA20535 0 0 27.913498 -51.615876 -23.702378
NA20586 NA20586 0 0 -21.027245 -13.551335 -34.57858
NA20756 NA20756 0 0 7.945161 -16.205641 -8.26048
NA20760 NA20760 0 0 11.199949 -15.281525 -4.081576
NA20765 NA20765 0 0 46.621026 -19.548842 27.072184
NA20766 NA20766 0 0 -6.982021 -3.505729 -10.48775
NA20771 NA20771 0 0 33.17943 50.941186 84.120616
NA20516 NA20516 0 0 6.28367 52.337276 58.620946
NA20517 NA20517 0 0 -3.177383 -43.816393 -46.993776
NA20518 NA20518 0 0 -15.855718 43.311852 27.456134
NA20538 NA20538 0 0 11.632184 -61.939903 -50.307718
NA20539 NA20539 0 0 13.447664 -5.349357 8.098307
NA20542 NA20542 0 0 -35.289266 41.049371 5.760105
NA20588 NA20588 0 0 32.643213 -27.026416 5.616797
NA20753 NA20753 0 0 -25.961388 2.263527 -23.697861
NA20755 NA20755 0 0 34.732312 -0.193815 34.538497
NA20770 NA20770 0 0 3.297049 -11.821128 -8.52408
NA20775 NA20775 0 0 -12.92041 16.863473 3.943063
NA20785 NA20785 0 0 -10.892334 28.385338 17.493004
NA20796 NA20796 0 0 -9.086389 -85.10685 -94.193238
NA20799 NA20799 0 0 21.090801 -15.782858 5.307943
NA20808 NA20808 0 0 -3.908373 55.083404 51.175031
NA20812 NA20812 0 0 -26.275714 63.70944 37.433726
NA20815 NA20815 0 0 7.924592 52.806933 60.731525
NA20819 NA20819 0 0 -12.006822 -37.770862 -49.777684
NA20826 NA20826 0 0 -4.3084 -34.660351 -38.968751
NA20509 NA20509 0 0 8.333531 -8.198554 0.134977
NA20521 NA20521 0 0 -22.638431 9.888537 -12.749894
NA20529 NA20529 0 0 24.68293 23.838504 48.521434
NA20540 NA20540 0 0 24.014472 20.659281 44.673753
NA20541 NA20541 0 0 13.739678 -32.250497 -18.510819
NA20581 NA20581 0 0 -10.606418 -7.66478 -18.271198
NA20754 NA20754 0 0 37.196595 -3.092272 34.104324
NA20790 NA20790 0 0 19.304469 10.336587 29.641056
NA20792 NA20792 0 0 24.527607 37.143477 61.671085
NA20795 NA20795 0 0 -15.993994 6.299593 -9.694402
NA20797 NA20797 0 0 -34.075111 19.296104 -14.779007
NA20800 NA20800 0 0 -1.950152 -66.297277 -68.247429
NA20801 NA20801 0 0 13.228197 20.070741 33.298938
NA20804 NA20804 0 0 36.123774 9.141698 45.265472
NA20806 NA20806 0 0 -0.659032 -1.848069 -2.507102
NA20807 NA20807 0 0 11.755381 -13.02091 -1.265529
NA20809 NA20809 0 0 37.101295 -11.949975 25.15132
NA20758 NA20758 0 0 52.748177 -3.14031 49.607867
NA20761 NA20761 0 0 7.234404 -9.174801 -1.940397
NA20768 NA20768 0 0 0.617849 -19.980385 -19.362536
NA20774 NA20774 0 0 36.058717 -54.206997 -18.14828
NA20786 NA20786 0 0 -31.423135 24.618229 -6.804906
NA20802 NA20802 0 0 21.55259 25.124414 46.677004
NA20805 NA20805 0 0 1.840289 -7.019454 -5.179164
NA20818 NA20818 0 0 8.612355 7.027215 15.63957
NA20508 NA20508 0 0 -5.494978 27.287161 21.792183
NA20520 NA20520 0 0 32.686035 -1.506864 31.179172
NA20524 NA20524 0 0 16.318437 30.709892 47.02833
NA20525 NA20525 0 0 48.690032 -3.360905 45.329127
NA20811 NA20811 0 0 -8.363554 20.470853 12.107299
NA20522 NA20522 0 0 7.725297 -19.750439 -12.025142
NA20783 NA20783 0 0 23.422566 -13.882564 9.540002
NA20828 NA20828 0 0 36.678083 -34.613089 2.064994
NA20757 NA20757 0 0 -8.55083 -52.175677 -60.726507
NA20821 NA20821 0 0 4.170731 37.983013 42.153743
NA20762 NA20762 0 0 -26.607393 -4.486632 -31.094025
NA20767 NA20767 0 0 24.023767 -50.494706 -26.470939
NA20817 NA20817 0 0 40.829361 36.883097 77.712458
NA20820 NA20820 0 0 11.491596 4.796983 16.288579
NA20822 NA20822 0 0 34.683707 -8.71319 25.970517
NA20587 NA20587 0 0 8.363332 7.782815 16.146148
NA20764 NA20764 0 0 -6.703386 -25.077548 -31.780935
NA20832 NA20832 0 0 -22.29532 91.070639 68.775319
NA20763 NA20763 0 0 0.830991 51.921678 52.752669
Y014 NA18519 0 0 12.068076 15.640664 27.708741
Y075 NA19146 0 0 10.789657 1.689891 12.479549
Y041 NA19097 NA19096 NA19095 -53.927613 -30.273782 -84.201395
Y073 NA19149 0 0 1.646221 33.931196 35.577417
Y010 NA18509 0 NA18511 10.126812 40.235284 50.362097
Y092 NA19256 0 0 -19.724082 6.538871 -13.185212
Y006 NA19108 0 0 19.519518 5.050492 24.57001
Y001 NA18484 NA18486 NA18488 -21.723009 -28.126144 -49.849153
Y030 NA18916 0 0 -11.774555 -26.319227 -38.093782
Y061 NA19123 NA19121 NA19122 -23.56223 -73.432588 -96.994817
Y061 NA19121 0 0 4.856074 -7.194356 -2.338282
Y079 NA19113 0 0 7.111136 -11.0399 -3.928764
Y116 NA19235 0 0 -20.22569 -25.638054 -45.863743
Y100 NA19174 NA19117 NA19118 -47.986155 45.193248 -2.792907
Y041 NA19095 0 0 -36.142014 0.93719 -35.204824
Y041 NA19096 0 0 -34.582804 -5.678515 -40.261319
Y027 NA18909 0 0 -5.410903 62.554265 57.143362
Y036 NA18933 0 0 2.755386 -7.480407 -4.725021
Y044 NA19175 0 0 -36.339514 -30.918267 -67.25778
Y120 NA19247 0 0 31.629227 22.115926 53.745153
Y073 NA19151 NA19150 NA19149 -1.769696 -4.542252 -6.311948
Y002 NA18489 0 0 45.718416 27.604597 73.323013
Y092 NA19257 0 0 -24.31068 -12.319831 -36.630511
Y100 NA19117 0 0 2.120123 21.029388 23.149512
Y002 NA18485 NA18487 NA18489 38.059086 -8.91075 29.148335
Y116 NA19237 NA19236 NA19235 10.368461 -42.257039 -31.888578
Y035 NA19197 0 0 -13.563961 37.334092 23.770131
Y111 NA19191 NA19189 NA19190 -14.451745 -44.674715 -59.12646
Y027 NA18911 NA18910 NA18909 -24.94608 -56.043755 -80.989835
Y014 NA18518 NA18519 NA18520 -15.550273 1.17378 -14.376493
Y061 NA19122 0 0 -11.356446 55.407869 44.051423
Y030 NA18930 NA18917 NA18916 -4.16297 -77.335779 -81.498749
Y036 NA18934 0 0 -8.158155 -20.175577 -28.333732
Y033 NA18924 0 0 -5.254415 3.559375 -1.69504
Y003 NA18499 0 0 -22.289776 -60.036972 -82.326748
Y002 NA18487 0 0 40.82954 -23.196529 17.633011
Y030 NA18917 0 0 -36.424464 20.770476 -15.653988
Y079 NA19115 NA19113 NA19114 12.809131 -3.174285 9.634846
Y079 NA19114 0 0 19.060273 -20.021488 -0.961215
Y110 NA19215 NA19213 NA19214 19.372842 -26.834326 -7.461484
Y039 NA19184 0 0 10.138073 101.297086 111.43516
Y052 NA19183 NA19181 NA19182 -11.53147 -6.501792 -18.033262
Y044 NA19176 0 0 1.941737 15.410874 17.352611
Y007 NA18867 0 0 -44.464353 27.006702 -17.45765
Y006 NA19109 NA19107 NA19108 -2.769052 -9.726682 -12.495735
Y038 NA19179 0 0 5.359753 -19.756314 -14.396561
Y039 NA19186 NA19184 NA19185 41.503499 -26.479305 15.024195
Y052 NA19182 0 0 -3.799718 13.367078 9.567361
Y057 NA19225 0 0 -10.206499 4.702194 -5.504306
Y092 NA19258 NA19256 NA19257 1.124664 29.4617 30.586364
Y111 NA19189 0 0 -27.140714 11.762431 -15.378283
Y100 NA19118 0 0 -23.71461 5.834457 -17.880154
Y035 NA19199 NA19198 NA19197 -18.978485 -21.100608 -40.079093
Y006 NA19107 0 0 -8.586374 36.012903 27.426529
Y019 NA18875 NA18874 NA18873 0.434804 28.253456 28.68826
Y025 NA18907 0 0 -53.5402 -58.119067 -111.659267
Y010 NA18511 0 0 72.023629 31.760503 103.784132
Y073 NA19150 0 0 -8.172102 42.580928 34.408826
Y027 NA18910 0 0 -21.345978 -18.796062 -40.14204
Y005 NA18505 0 0 -12.611189 27.208866 14.597677
Y045 NA19202 NA19200 NA19201 -3.191493 27.357697 24.166204
Y117 NA19240 NA19239 NA19238 -27.488817 0.404055 -27.084762
Y117 NA19239 0 0 6.123654 -34.646721 -28.523067
Y004 NA18501 0 0 -35.959518 -33.793786 -69.753304
Y043 NA19137 0 0 -7.567278 -12.595223 -20.162501
Y072 NA19153 0 0 -33.861491 56.520277 22.658786
Y023 NA18857 NA18856 NA18855 9.825746 22.466575 32.292321
Y058 NA19223 0 0 61.808961 8.119919 69.92888
Y024 NA18861 0 0 8.391749 19.297733 27.689481
Y045 NA19201 0 0 -11.798145 -40.736699 -52.534844
Y112 NA19193 0 0 15.036387 -2.461851 12.574536
Y005 NA18503 NA18504 NA18505 16.915574 4.167611 21.083185
Y048 NA19203 0 0 20.027467 15.265446 35.292913
Y074 NA19143 0 0 26.666278 -54.960901 -28.294623
Y017 NA18871 0 0 -33.042616 -16.466456 -49.509072
Y017 NA18870 0 0 10.142064 14.973424 25.115488
Y045 NA19200 0 0 2.181455 -4.925835 -2.74438
Y013 NA18517 0 0 -21.552491 -18.124295 -39.676786
Y058 NA19221 NA19223 NA19222 30.1049 15.286924 45.391824
Y024 NA18863 NA18862 NA18861 -2.441555 -12.609615 -15.05117
Y023 NA18855 0 0 18.78369 -30.870922 -12.087232
Y050 NA19209 0 0 -11.304006 -18.710918 -30.014924
Y056 NA19160 0 0 -68.55265 91.194931 22.642281
Y072 NA19152 0 0 -31.836188 -32.635748 -64.471936
Y042 NA19102 0 0 33.502608 11.340867 44.843475
Y047 NA19172 0 0 -24.262295 -2.833903 -27.096198
Y018 NA18854 NA18853 NA18852 -16.139878 42.275406 26.135528
Y013 NA18515 NA18516 NA18517 -9.609165 85.445148 75.835983
Y117 NA19238 0 0 -34.796413 -38.879427 -73.67584
Y071 NA19142 NA19141 NA19140 22.934024 -11.059851 11.874173
Y028 NA18913 0 0 -1.945465 -54.972023 -56.917488
Y043 NA19139 NA19138 NA19137 -18.766396 91.967714 73.201318
Y028 NA18912 0 0 -5.685061 -45.178956 -50.864017
Y058 NA19222 0 0 41.354874 -13.515981 27.838892
Y009 NA18508 0 0 4.428467 -29.417793 -24.989326
Y077 NA19129 NA19128 NA19127 26.357572 12.208896 38.566468
Y072 NA19154 NA19153 NA19152 -55.096815 -56.71791 -111.814725
Y043 NA19138 0 0 -26.51622 -14.114531 -40.630751
Y060 NA19120 NA19119 NA19116 22.598938 -7.228251 15.370687
Y050 NA19210 0 0 2.413391 -28.755228 -26.341837
Y048 NA19204 0 0 -10.412608 36.469245 26.056637
Y056 NA19159 0 0 8.565311 -5.396443 3.168868
Y050 NA19211 NA19210 NA19209 6.385113 9.261708 15.646821
Y013 NA18516 0 0 -18.846001 62.275642 43.429641
Y024 NA18862 0 0 -16.746045 -28.733042 -45.479087
Y042 NA19101 0 0 28.17498 18.821399 46.996379
Y017 NA18872 NA18871 NA18870 -9.667542 8.767399 -0.900143
Y012 NA18858 0 0 6.086912 3.620741 9.707653
Y071 NA19141 0 0 5.961629 -59.974496 -54.012867
Y040 NA19093 0 0 21.005121 1.723939 22.72906
Y051 NA19206 0 0 -20.480997 78.371292 57.890295
Y009 NA18506 NA18507 NA18508 -12.961067 53.011433 40.050366
Y105 NA19098 0 0 -19.55539 -47.200787 -66.756177
Y101 NA19130 0 0 -16.048264 -44.740476 -60.788741
Y077 NA19128 0 0 26.946178 -10.350251 16.595927
Y016 NA18522 0 0 -31.478817 -39.83994 -71.318756
Y060 NA19116 0 0 30.770106 63.30257 94.072676
Y028 NA18914 NA18913 NA18912 -28.845112 -20.438292 -49.283405
Y077 NA19127 0 0 -8.185702 50.863774 42.678071
Y040 NA19094 NA19092 NA19093 -6.815997 27.529163 20.713167
Y018 NA18853 0 0 4.295955 67.646523 71.942477
Y047 NA19171 0 0 -3.868318 -57.218859 -61.087177
Y071 NA19140 0 0 53.124499 12.961245 66.085743
Y012 NA18859 0 0 -26.544781 9.995785 -16.548996
Y060 NA19119 0 0 14.740436 15.827466 30.567902
Y012 NA18860 NA18859 NA18858 -24.520659 36.537284 12.016625
Y042 NA19103 NA19101 NA19102 25.652921 -39.603168 -13.950247
Y020 NA18876 0 0 -23.916604 27.288946 3.372342
Y022 NA18881 0 0 13.355615 22.546896 35.902511
Y021 NA18879 0 0 -44.406942 3.042338 -41.364604
Y054 NA19163 0 0 5.853872 50.954778 56.80865
Y113 NA19187 0 0 5.103159 -15.624514 -10.521355
Y062 NA19254 0 0 -12.742096 -49.014233 -61.756329
Y114 NA19262 0 0 -7.262361 -44.824985 -52.087346
Y021 NA18878 0 0 -16.027971 2.605405 -13.422567
Y032 NA18921 0 0 3.934133 -0.920386 3.013747
Y080 NA19104 0 0 -17.154243 66.952268 49.798026
Y080 NA19105 0 0 -11.815793 -13.900929 -25.716722
Y078 NA19110 0 0 34.805482 -11.920416 22.885066
Y055 NA19156 0 0 44.606366 15.368887 59.975253
Y109 NA19259 0 0 -29.387021 55.554428 26.167407
Y020 NA18877 0 0 -2.622535 17.684104 15.061569
Y034 NA18931 0 0 13.618778 46.255916 59.874694
Y113 NA19250 0 0 10.217395 46.777825 56.99522
```
