## Supplementary material for "Schrödinger’s Cat in Simulations in Genome-wide Association Studies": All data and code used in the manuscript: hapmap3.example.prs_10

```
FID IID Father Mother g
2427 NA19919 NA19908 NA19909 23.179457
2431 NA19916 0 0 -31.381346
2424 NA19835 0 0 -5.520247
2469 NA20282 0 0 -13.164417
2368 NA19703 0 0 34.294904
2425 NA19902 NA19900 NA19901 -12.857948
2427 NA19908 0 0 -14.041533
2430 NA19914 0 0 42.782722
2426 NA19904 0 0 3.25095
2431 NA19917 0 0 15.545763
2436 NA19982 0 0 37.666256
2427 NA19909 0 0 -17.413789
2480 NA20317 0 0 -6.525485
2418 NA19818 0 0 -18.445163
2471 NA20290 0 NA20289 -5.662633
2474 NA20295 0 NA20294 -14.614857
2490 NA20346 0 0 -18.296625
2433 NA19921 0 0 19.726728
2469 NA20281 0 0 -8.647355
2495 NA20359 0 0 8.221502
2477 NA20301 0 0 -9.233642
2492 NA20349 0 0 -18.793868
2474 NA20294 0 0 8.689487
2485 NA20337 0 NA20336 -20.262078
2494 NA20357 0 0 -10.32738
2425 NA19900 0 0 8.564222
2491 NA20348 0 0 34.586203
2471 NA20289 0 0 38.194093
2466 NA20277 0 NA20276 -37.960153
2418 NA19819 0 0 7.54621
2488 NA20343 NA20342 0 -21.225531
2357 NA19625 0 0 6.255504
2367 NA19700 0 0 12.564847
2488 NA20342 0 0 -4.232324
2472 NA20292 NA20291 0 18.027812
2492 NA20350 NA20349 0 -26.153888
2436 NA19983 NA19982 NA19713 33.078749
2467 NA20279 NA20278 0 34.441971
2469 NA20284 NA20281 NA20282 18.562005
2371 NA19712 0 0 18.231645
2481 NA20322 0 0 19.84929
2368 NA19704 0 0 -26.162925
2367 NA19701 0 0 54.337689
2494 NA20358 NA20356 NA20357 0.075145
2496 NA20363 0 0 25.48761
2433 NA20129 NA19920 NA19921 -12.749043
2368 NA19705 NA19703 NA19704 4.842076
2424 NA19836 NA19834 NA19835 5.26937
2371 NA19711 0 0 5.395625
2367 NA19702 NA19700 NA19701 70.159417
2446 NA20126 0 0 -1.318729
2496 NA20364 0 NA20363 -9.092503
2485 NA20336 0 0 34.058326
2430 NA19915 0 NA19914 23.902972
2369 NA19708 0 NA19707 -39.270604
2487 NA20341 0 0 32.93974
2437 NA19985 0 0 -18.047906
2466 NA20276 0 0 -33.128577
2476 NA20298 0 0 14.778463
1328 NA06989 0 0 1.098075
1377 NA11891 0 0 51.350586
1349 NA11843 0 0 -9.130642
1330 NA12341 0 0 31.050046
1444 NA12739 NA12748 NA12749 8.344318
1328 NA06984 0 0 47.135088
1463 NA12877 NA12889 NA12890 33.54512
13291 NA06986 0 0 8.257845
1424 NA10845 NA11930 NA11931 -17.5505
1346 NA10852 NA12045 0 -0.000733
13292 NA07051 0 0 12.818846
13281 NA12344 NA12347 NA12348 31.912761
1451 NA12777 0 0 7.439445
1421 NA12287 0 0 45.20692
1353 NA12383 0 0 0.360826
1330 NA12340 0 0 5.037091
1418 NA12273 0 0 13.423718
1451 NA12766 NA12775 NA12776 34.403809
13281 NA12348 0 0 28.101887
1456 NA12817 NA12827 NA12828 13.500209
1421 NA10840 NA12286 NA12287 -8.800001
13291 NA06997 NA06986 NA07045 44.540855
1423 NA11917 0 0 28.138952
1358 NA12718 0 0 37.777398
1421 NA12282 0 0 3.822254
1451 NA12776 0 0 41.950023
13291 NA07435 0 0 13.592071
1456 NA12828 0 0 11.810932
13292 NA07031 0 0 9.005385
1456 NA12827 0 0 9.892817
1353 NA12375 0 NA12383 -0.265478
1330 NA12343 0 0 -17.016034
1330 NA12335 NA12340 NA12341 20.988987
1451 NA12778 0 0 12.225165
1458 NA12832 NA12842 NA12843 -19.74067
1463 NA12890 0 0 44.452813
1345 NA07347 0 0 5.078535
1456 NA12829 0 0 39.482802
1444 NA12749 0 0 34.268602
1377 NA11894 0 0 -5.961339
1421 NA12286 0 0 -2.599531
1377 NA10864 NA11893 NA11894 29.102282
1349 NA10853 NA11843 0 -54.846596
1456 NA12830 0 0 30.34281
1377 NA11893 0 0 23.252152
1423 NA11919 0 0 -32.64951
1353 NA12489 0 0 9.812488
1354 NA12399 0 0 -4.804226
1423 NA10843 NA11919 NA11920 -2.693933
1458 NA12842 0 0 -0.490727
13281 NA12347 0 0 -13.189694
1345 NA07346 0 0 -10.18348
1451 NA12775 0 0 23.450052
13292 NA07014 NA07051 NA07031 30.969568
1451 NA12767 NA12777 NA12778 -12.568366
1463 NA12889 0 0 11.590606
1354 NA12386 NA12399 NA12400 32.015131
1444 NA12748 0 0 37.394309
1424 NA11931 0 0 -3.436332
1346 NA12045 0 0 -0.126984
1444 NA12750 0 0 27.333375
1350 NA11831 0 0 -0.188931
1334 NA12146 0 0 -18.99691
1347 NA11882 0 0 62.436906
1340 NA07056 0 0 14.132732
1408 NA12154 0 0 45.67013
1349 NA11839 0 0 18.12783
1347 NA10859 NA11881 NA11882 65.063314
1408 NA12156 0 0 36.381085
1362 NA11992 0 0 6.240233
1334 NA12239 0 0 53.860913
1358 NA12716 0 0 62.938123
1463 NA12878 NA12891 NA12892 -2.128634
1350 NA10856 NA11829 NA11830 51.541507
1447 NA12760 0 0 -15.793952
1341 NA06985 0 0 26.5067
1340 NA07022 0 0 26.957119
1454 NA12813 0 0 14.070993
1341 NA07055 0 0 67.575034
1344 NA12056 0 0 51.843341
1375 NA10863 NA12264 NA12234 32.552601
1454 NA12814 0 0 25.792378
1420 NA12006 0 0 1.298587
1447 NA12763 0 0 35.884027
1408 NA10831 NA12155 NA12156 25.180721
1340 NA07000 0 0 10.92479
1341 NA06991 NA06993 NA06985 -3.068235
1454 NA12802 NA12814 NA12815 36.03562
1408 NA10830 NA12154 NA12236 44.754118
1350 NA10855 NA11831 NA11832 30.247151
1340 NA06994 0 0 -10.506525
1362 NA11993 0 0 11.553282
1362 NA11995 0 0 34.34297
1463 NA12891 0 0 16.104017
1459 NA12864 NA12872 NA12873 38.203475
1444 NA12751 0 0 15.821491
1420 NA12005 0 0 4.153968
1340 NA07029 NA06994 NA07000 8.758114
1463 NA12892 0 0 34.536734
1416 NA12248 0 0 17.155698
1334 NA10846 NA12144 NA12145 44.483843
1454 NA12801 NA12812 NA12813 23.008969
1408 NA12155 0 0 9.010092
1341 NA06993 0 0 -8.672684
1350 NA11830 0 0 33.555113
1416 NA12249 0 0 28.905953
1454 NA12812 0 0 29.893629
1362 NA11994 0 0 46.393464
1444 NA12740 NA12750 NA12751 29.508937
1346 NA12043 0 0 46.251073
1459 NA12865 NA12874 NA12875 24.951051
NA18597 NA18597 0 0 23.048697
NA18557 NA18557 0 0 34.786278
NA18628 NA18628 0 0 29.918777
NA18747 NA18747 0 0 52.657365
NA18596 NA18596 0 0 64.225964
NA18536 NA18536 0 0 20.578808
NA18599 NA18599 0 0 12.480754
NA18544 NA18544 0 0 10.558144
NA18602 NA18602 0 0 51.307801
NA18614 NA18614 0 0 22.670196
NA18548 NA18548 0 0 -17.61917
NA18616 NA18616 0 0 11.305071
NA18559 NA18559 0 0 52.969248
NA18619 NA18619 0 0 26.027847
NA18638 NA18638 0 0 71.726827
NA18639 NA18639 0 0 33.207379
NA18627 NA18627 0 0 25.807183
NA18631 NA18631 0 0 40.274294
NA18642 NA18642 0 0 11.785681
NA18626 NA18626 0 0 30.934833
NA18543 NA18543 0 0 51.207343
NA18610 NA18610 0 0 43.756092
NA18617 NA18617 0 0 35.761258
NA18647 NA18647 0 0 36.358549
NA18641 NA18641 0 0 46.728022
NA18749 NA18749 0 0 14.569069
NA18546 NA18546 0 0 24.638829
NA18643 NA18643 0 0 50.067252
NA18645 NA18645 0 0 11.067607
NA18534 NA18534 0 0 6.354779
NA18595 NA18595 0 0 -11.008002
NA18618 NA18618 0 0 15.179941
NA18524 NA18524 0 0 45.791078
NA18635 NA18635 0 0 26.28974
NA18526 NA18526 0 0 47.191292
NA18529 NA18529 0 0 -2.239913
NA18558 NA18558 0 0 23.700245
NA18562 NA18562 0 0 17.509022
NA18545 NA18545 0 0 38.128437
NA18609 NA18609 0 0 26.571686
NA18552 NA18552 0 0 42.47215
NA18611 NA18611 0 0 -5.387099
NA18566 NA18566 0 0 22.125059
NA18563 NA18563 0 0 22.900576
NA18570 NA18570 0 0 2.874415
NA18612 NA18612 0 0 30.016444
NA18622 NA18622 0 0 12.798449
NA18577 NA18577 0 0 92.868992
NA18632 NA18632 0 0 24.231442
NA18636 NA18636 0 0 59.476437
NA18593 NA18593 0 0 67.847678
NA18603 NA18603 0 0 20.402108
NA18550 NA18550 0 0 30.820261
NA18561 NA18561 0 0 39.991528
NA18608 NA18608 0 0 1.387697
NA18564 NA18564 0 0 59.553912
NA18571 NA18571 0 0 60.593561
NA18582 NA18582 0 0 47.933328
NA18633 NA18633 0 0 31.923572
NA18637 NA18637 0 0 62.821997
NA18594 NA18594 0 0 33.550486
NA18792 NA18792 0 0 33.203629
NA18794 NA18794 0 0 10.954928
NA18580 NA18580 0 0 1.779605
NA18591 NA18591 0 0 44.565451
NA18752 NA18752 0 0 0.267139
NA18763 NA18763 0 0 32.760909
NA18773 NA18773 0 0 26.296402
NA18774 NA18774 0 0 43.714611
NA18779 NA18779 0 0 60.377362
NA18780 NA18780 0 0 18.855995
NA18525 NA18525 0 0 8.105832
NA18569 NA18569 0 0 16.909868
NA18629 NA18629 0 0 47.752044
NA18741 NA18741 0 0 8.074534
NA18742 NA18742 0 0 -4.395397
NA18755 NA18755 0 0 22.885725
NA18758 NA18758 0 0 35.554465
NA18761 NA18761 0 0 43.742229
NA18783 NA18783 0 0 18.350221
NA18787 NA18787 0 0 53.273423
NA18790 NA18790 0 0 1.199589
NA18527 NA18527 0 0 16.527567
NA18528 NA18528 0 0 36.682668
NA18531 NA18531 0 0 36.520423
NA18533 NA18533 0 0 -4.069408
NA18560 NA18560 0 0 11.22041
NA18750 NA18750 0 0 53.68855
NA18772 NA18772 0 0 6.524562
NA18778 NA18778 0 0 59.201036
NA18785 NA18785 0 0 55.718904
NA18798 NA18798 0 0 46.159649
NA18539 NA18539 0 0 22.243053
NA17970 NA17970 0 0 -7.268484
NA17977 NA17977 0 0 49.697923
NA17993 NA17993 0 0 -1.747177
NA18101 NA18101 0 0 1.953545
NA18109 NA18109 0 0 42.029856
NA18129 NA18129 0 0 9.229776
NA18139 NA18139 0 0 36.195209
NA18150 NA18150 0 0 14.271242
NA18154 NA18154 0 0 41.438812
NA18162 NA18162 0 0 9.212368
NA17974 NA17974 0 0 41.9824
NA17980 NA17980 0 0 65.860363
NA17986 NA17986 0 0 -0.308774
NA17989 NA17989 0 0 55.931642
NA18106 NA18106 0 0 -29.95126
NA18122 NA18122 0 0 -2.026107
NA18149 NA18149 0 0 41.781167
NA17987 NA17987 0 0 13.588402
NA17988 NA17988 0 0 -3.447559
NA17998 NA17998 0 0 13.905454
NA18107 NA18107 0 0 23.528197
NA18108 NA18108 0 0 37.686058
NA18128 NA18128 0 0 27.426282
NA18148 NA18148 0 0 10.844958
NA18161 NA18161 0 0 13.911643
NA18670 NA18670 0 0 53.372698
NA18694 NA18694 0 0 41.645884
NA18696 NA18696 0 0 11.656315
NA17965 NA17965 0 0 31.230017
NA17969 NA17969 0 0 12.999436
NA17983 NA17983 0 0 27.943875
NA18117 NA18117 0 0 44.187103
NA18132 NA18132 0 0 56.226575
NA18141 NA18141 0 0 22.432363
NA18147 NA18147 0 0 21.714766
NA18155 NA18155 0 0 0.861478
NA18158 NA18158 0 0 34.58341
NA18674 NA18674 0 0 12.525848
NA17982 NA17982 0 0 -8.157656
NA17990 NA17990 0 0 -11.978841
NA18112 NA18112 0 0 12.256571
NA18118 NA18118 0 0 32.057469
NA18151 NA18151 0 0 37.623055
NA18704 NA18704 0 0 18.897485
NA17976 NA17976 0 0 5.954976
NA18152 NA18152 0 0 49.026146
NA18682 NA18682 0 0 20.410862
NA18689 NA18689 0 0 12.33292
NA18685 NA18685 0 0 21.986993
NA17962 NA17962 0 0 31.28271
NA17966 NA17966 0 0 26.015573
NA17999 NA17999 0 0 39.798462
NA17968 NA17968 0 0 -5.255143
NA17995 NA17995 0 0 32.545571
NA18131 NA18131 0 0 30.192151
NA18134 NA18134 0 0 71.268916
NA18159 NA18159 0 0 37.197128
NA17972 NA17972 0 0 2.60216
NA18133 NA18133 0 0 16.702393
NA18166 NA18166 0 0 51.142805
NA18102 NA18102 0 0 20.612562
NA18136 NA18136 0 0 25.55162
NA18140 NA18140 0 0 58.410714
NA17978 NA17978 0 0 54.214207
NA18113 NA18113 0 0 27.575261
NA18116 NA18116 0 0 -5.280228
NA18126 NA18126 0 0 8.235292
NA18679 NA18679 0 0 8.528471
NA18683 NA18683 0 0 -12.035051
NA18684 NA18684 0 0 40.896594
NA18669 NA18669 0 0 37.65131
NA18675 NA18675 0 0 15.178051
NA18701 NA18701 0 0 38.291683
NA18706 NA18706 0 0 42.113566
NA18119 NA18119 0 0 18.555539
NA18695 NA18695 0 0 26.020012
NA18699 NA18699 0 0 14.883735
NA20847 NA20847 0 0 5.570869
NA20851 NA20851 0 0 18.33626
NA20853 NA20853 0 0 1.252104
NA20906 NA20906 0 0 -0.65866
NA20866 NA20866 0 0 43.001109
NA21104 NA21104 0 0 -8.337762
NA20908 NA20908 0 0 19.747998
NA21086 NA21086 0 0 31.148171
NA21101 NA21101 0 0 8.096005
NA21106 NA21106 0 0 10.608795
NA21141 NA21141 0 0 17.197551
NA21142 NA21142 0 0 81.556736
NA20883 NA20883 0 0 63.44233
NA20891 NA20891 0 0 -4.100695
NA20901 NA20901 0 0 5.188523
NA21090 NA21090 0 0 -0.607022
NA21094 NA21094 0 0 -4.039017
NA21098 NA21098 0 0 26.784314
NA21100 NA21100 0 0 11.691408
NA21107 NA21107 0 0 21.401357
NA21109 NA21109 0 0 -5.297723
NA20892 NA20892 0 0 4.793572
NA20910 NA20910 0 0 36.359117
NA21088 NA21088 0 0 31.705709
NA21089 NA21089 0 0 -31.015527
NA21102 NA21102 0 0 -24.046395
NA20845 NA20845 0 0 36.307901
NA20850 NA20850 0 0 -23.781998
NA20852 NA20852 0 0 -7.025919
NA20858 NA20858 0 0 39.285668
NA20870 NA20870 0 0 28.616927
NA20904 NA20904 0 0 3.558148
NA21099 NA21099 0 0 18.399509
NA21112 NA21112 0 0 -11.543769
NA20862 NA20862 0 0 -20.881672
NA21143 NA21143 0 0 37.761581
NA21144 NA21144 0 0 43.554699
NA20887 NA20887 0 0 29.960433
NA20890 NA20890 0 0 14.967551
NA20898 NA20898 0 0 -1.829154
NA20903 NA20903 0 0 -5.239198
NA20909 NA20909 0 0 36.954801
NA21115 NA21115 0 0 44.167722
NA21119 NA21119 0 0 52.648433
NA21123 NA21123 0 0 45.604874
NA21097 NA21097 0 0 -6.877488
NA20882 NA20882 0 0 -3.945794
NA20894 NA20894 0 0 39.833758
NA20896 NA20896 0 0 -4.848222
NA20902 NA20902 0 0 -6.845768
NA20895 NA20895 0 0 1.532178
NA20854 NA20854 0 0 9.452584
NA20879 NA20879 0 0 -47.883717
NA20846 NA20846 0 0 7.762897
NA20899 NA20899 0 0 -0.075167
NA21108 NA21108 0 0 35.583914
NA20873 NA20873 0 0 29.927494
NA20884 NA20884 0 0 19.989053
NA21091 NA21091 0 0 39.829297
NA20875 NA20875 0 0 57.156879
NA20876 NA20876 0 0 12.586399
NA20877 NA20877 0 0 24.383367
NA20885 NA20885 0 0 6.927232
NA21117 NA21117 0 0 48.351052
NA20859 NA20859 0 0 8.259137
NA20881 NA20881 0 0 15.566449
NA21095 NA21095 0 0 -3.423859
NA21129 NA21129 0 0 45.137048
NA21134 NA21134 0 0 26.363644
NA21131 NA21131 0 0 31.784879
NA21087 NA21087 0 0 46.535239
NA21093 NA21093 0 0 -18.439818
NA20863 NA20863 0 0 3.962769
NA21124 NA21124 0 0 59.189498
NA21126 NA21126 0 0 40.472191
NA21132 NA21132 0 0 17.113337
NA18979 NA18979 0 0 -11.111012
NA19058 NA19058 0 0 24.259369
NA19060 NA19060 0 0 43.51053
NA19062 NA19062 0 0 29.373509
NA18955 NA18955 0 0 59.415425
NA18962 NA18962 0 0 23.062694
NA18977 NA18977 0 0 10.053456
NA18954 NA18954 0 0 23.881136
NA19066 NA19066 0 0 12.725958
NA19010 NA19010 0 0 5.452969
NA19054 NA19054 0 0 16.719593
NA19064 NA19064 0 0 43.157445
NA19072 NA19072 0 0 43.8351
NA19075 NA19075 0 0 43.212196
NA19065 NA19065 0 0 -2.87148
NA19074 NA19074 0 0 0.76655
NA19076 NA19076 0 0 8.39914
NA19063 NA19063 0 0 50.870572
NA19002 NA19002 0 0 33.889238
NA19067 NA19067 0 0 20.414972
NA19068 NA19068 0 0 26.874351
NA19078 NA19078 0 0 -1.83683
NA19079 NA19079 0 0 46.927395
NA19080 NA19080 0 0 50.068429
NA19081 NA19081 0 0 4.500568
NA19083 NA19083 0 0 15.934273
NA19085 NA19085 0 0 66.159401
NA18939 NA18939 0 0 49.21762
NA19088 NA19088 0 0 54.788833
NA19087 NA19087 0 0 89.065682
NA19055 NA19055 0 0 7.907157
NA18963 NA18963 0 0 -11.741879
NA19001 NA19001 0 0 27.235745
NA19009 NA19009 0 0 29.119012
NA19056 NA19056 0 0 54.345927
NA18940 NA18940 0 0 6.495246
NA18964 NA18964 0 0 27.196746
NA18961 NA18961 0 0 22.66095
NA18967 NA18967 0 0 14.816393
NA18981 NA18981 0 0 12.628233
NA18971 NA18971 0 0 24.741021
NA18994 NA18994 0 0 46.725401
NA18998 NA18998 0 0 47.669983
NA19000 NA19000 0 0 45.510868
NA18944 NA18944 0 0 1.31538
NA18948 NA18948 0 0 16.649838
NA18951 NA18951 0 0 20.26898
NA18952 NA18952 0 0 28.821143
NA18956 NA18956 0 0 11.030774
NA18968 NA18968 0 0 48.619469
NA18959 NA18959 0 0 -11.342605
NA18969 NA18969 0 0 50.47946
NA18965 NA18965 0 0 17.841292
NA18975 NA18975 0 0 7.88867
NA18980 NA18980 0 0 56.885076
NA18974 NA18974 0 0 47.797027
NA18987 NA18987 0 0 -5.10817
NA18990 NA18990 0 0 16.85217
NA18991 NA18991 0 0 71.412417
NA18997 NA18997 0 0 17.659101
NA19005 NA19005 0 0 -21.318025
NA19564 NA19564 0 0 -38.628691
NA19562 NA19562 0 0 37.810085
NA19563 NA19563 0 0 15.508687
NA19006 NA19006 0 0 28.430489
NA19089 NA19089 0 0 19.665513
NA19091 NA19091 0 0 7.033403
NA19545 NA19545 0 0 50.241771
NA19557 NA19557 0 0 27.079065
NA18985 NA18985 0 0 -0.316813
NA18989 NA18989 0 0 18.580274
NA19546 NA19546 0 0 21.404051
NA19548 NA19548 0 0 75.645307
NA19550 NA19550 0 0 43.198089
NA19556 NA19556 0 0 15.07801
NA19570 NA19570 0 0 36.715262
NA19573 NA19573 0 0 61.438112
NA19004 NA19004 0 0 31.467486
NA19559 NA19559 0 0 8.751788
NA18950 NA18950 0 0 25.914
NA18988 NA18988 0 0 42.075251
NA19569 NA19569 0 0 82.326108
NA19090 NA19090 0 0 28.758664
NA19028 NA19028 0 0 -6.183939
NA19031 NA19031 0 0 0.055771
NA19027 NA19027 0 0 -4.088756
NA19308 NA19308 0 0 24.839207
NA19311 NA19311 0 0 6.589569
NA19317 NA19317 0 0 -5.439503
NA19380 NA19380 0 0 -26.060683
NA19383 NA19383 0 0 -27.11985
NA19430 NA19430 0 0 -27.811584
NA19466 NA19466 0 0 15.685555
NA19314 NA19314 0 0 -43.90412
NA19315 NA19315 0 0 -27.416918
NA19377 NA19377 0 0 25.746685
NA19398 NA19398 0 0 -12.916407
NA19403 NA19403 0 0 28.696254
NA19437 NA19437 0 0 70.321317
NA19440 NA19440 0 0 29.763658
NA19463 NA19463 0 0 -21.17694
NA19471 NA19471 0 0 -0.633568
NA19307 NA19307 0 0 12.371079
NA19319 NA19319 0 0 17.68491
NA19334 NA19334 0 0 -13.388277
NA19350 NA19350 0 0 10.090124
NA19352 NA19352 0 0 1.877322
NA19359 NA19359 0 0 11.839298
NA19375 NA19375 0 0 3.493732
NA19428 NA19428 0 0 22.190379
NA19429 NA19429 0 0 -7.102142
NA19313 NA19313 0 0 -33.013383
NA19316 NA19316 0 0 7.604792
NA19321 NA19321 0 0 44.872553
NA19332 NA19332 0 0 -32.898109
NA19379 NA19379 0 0 19.123221
NA19391 NA19391 0 0 1.332113
NA19396 NA19396 0 0 -7.736287
NA19434 NA19434 0 0 -24.429571
NA19435 NA19435 0 0 -20.283754
NA19436 NA19436 0 0 -3.128623
NA19438 NA19438 0 0 -1.052916
NA19445 NA19445 0 0 -9.398159
NA19446 NA19446 0 0 1.823574
NA19468 NA19468 0 0 -21.210747
NA19472 NA19472 0 0 30.419108
NA19346 NA19346 0 0 14.859863
NA19347 NA19347 0 0 -0.660836
NA19371 NA19371 0 0 -14.060447
NA19374 NA19374 0 0 4.809254
NA19382 NA19382 0 0 -32.283333
NA19385 NA19385 0 0 -38.635393
NA19444 NA19444 0 0 -24.953334
NA19448 NA19448 0 0 -12.673823
NA19452 NA19452 0 0 -5.098903
NA19390 NA19390 0 0 -4.752185
NA19399 NA19399 0 0 -20.236969
NA19404 NA19404 0 0 32.471481
NA19431 NA19431 0 0 -2.753851
NA19456 NA19456 0 0 -15.332317
NA19373 NA19373 0 0 5.228674
NA19036 NA19036 0 0 15.282615
NA19394 NA19394 0 0 14.551791
NA19451 NA19451 0 0 -39.638368
NA19044 NA19044 0 0 -2.429763
NA19360 NA19360 0 0 19.874145
NA19310 NA19310 0 0 -27.811443
NA19457 NA19457 0 0 25.397685
NA19372 NA19372 0 0 -27.840043
NA19022 NA19022 0 0 -21.377525
NA19392 NA19392 0 0 0.732693
NA19454 NA19454 0 0 -13.097057
NA19017 NA19017 0 0 -7.186883
NA19441 NA19441 0 0 -34.617475
NA19475 NA19475 0 0 2.746798
NA19026 NA19026 0 0 -0.650192
NA19378 NA19378 0 0 13.511395
NA19025 NA19025 0 0 -23.531727
NA19030 NA19030 0 0 -21.663507
NA19037 NA19037 0 0 -37.864181
NA19039 NA19039 0 0 -35.132037
NA19045 NA19045 0 0 -66.99207
NA19432 NA19432 0 0 18.475926
NA19024 NA19024 0 0 -3.910101
NA19323 NA19323 0 0 1.790716
M012 NA19663 0 0 -31.355856
M012 NA19664 0 0 31.426473
M012 NA19665 NA19664 NA19663 -22.955108
M016 NA19722 0 0 27.456114
M016 NA19723 0 0 10.538834
M001 NA19649 0 0 -23.352354
M002 NA19669 0 0 21.128819
M006 NA19656 NA19655 NA19654 13.951651
M007 NA19657 0 0 5.33469
M011 NA19686 NA19685 NA19684 21.234515
M015 NA19719 0 0 21.309426
M015 NA19720 0 0 6.738904
M017 NA19726 0 0 40.081385
M023 NA19747 0 0 35.393458
M027 NA19759 0 0 34.381362
M033 NA19773 0 0 2.568111
M035 NA19780 0 0 22.159959
M004 NA19675 0 0 -42.43923
M004 NA19676 0 0 48.387012
M005 NA19653 NA19652 NA19651 8.033315
M011 NA19684 0 0 44.153256
M017 NA19725 0 0 39.036947
M017 NA19727 NA19726 NA19725 43.43539
M026 NA19755 0 0 -4.373516
M026 NA19756 0 0 55.732642
M026 NA19757 NA19756 NA19755 40.099992
M033 NA19774 0 0 6.175662
M033 NA19775 NA19774 NA19773 34.494026
M034 NA19776 0 0 -8.226194
M034 NA19777 0 0 -16.31797
M034 NA19778 NA19777 NA19776 -23.372988
M036 NA19783 0 0 19.093462
M036 NA19784 NA19783 NA19782 6.615309
M039 NA19796 NA19795 NA19794 1.065755
M010 NA19682 0 0 24.237031
M031 NA19771 0 0 21.933934
M032 NA19785 0 0 58.930441
M035 NA19779 0 0 -14.602332
M035 NA19781 NA19780 NA19779 21.060057
M036 NA19782 0 0 -1.421213
M008 NA19660 0 0 50.02418
M008 NA19662 NA19661 NA19660 47.644387
M009 NA19678 0 0 -41.0482
M009 NA19680 NA19679 NA19678 -47.891532
M010 NA19681 0 0 17.124466
M023 NA19746 0 0 25.565735
M015 NA19721 NA19720 NA19719 6.436509
M027 NA19760 NA19759 NA19758 24.029832
M014 NA19718 NA19717 NA19716 48.996439
M032 NA19787 NA19786 NA19785 24.781583
M039 NA19794 0 0 -6.356588
M039 NA19795 0 0 -16.434144
M006 NA19654 0 0 11.922653
M028 NA19761 0 0 57.240889
M028 NA19762 0 0 3.471376
M028 NA19763 NA19762 NA19761 25.966477
M031 NA19770 0 0 40.603007
M014 NA19716 0 0 3.035661
M011 NA19685 0 0 8.809979
M009 NA19679 0 0 13.446343
2414 NA19792 0 0 -15.845245
2405 NA19764 0 0 37.376852
2561 NA21297 0 0 -49.494854
2582 NA21379 0 0 40.322191
2635 NA21528 0 0 8.66742
2674 NA21634 0 0 5.596167
2563 NA21302 NA21301 NA21303 -23.88623
2602 NA21447 0 0 22.453027
2637 NA21513 0 0 -1.128212
2615 NA21480 NA21478 NA21479 61.609367
2666 NA21608 NA21614 NA21615 -4.947661
2614 NA21476 0 0 -24.19841
2699 NA21716 0 0 2.016146
2583 NA21382 0 0 -17.854623
2677 NA21686 0 0 24.161684
NA21741 NA21741 0 0 5.335712
2654 NA21576 0 0 32.271451
NA21740 NA21740 0 0 1.461264
2607 NA21451 0 0 -7.067763
NA21733 NA21733 0 0 39.335836
2667 NA21616 0 0 25.187741
2600 NA21434 0 0 -38.201301
NA21784 NA21784 0 0 -6.959351
2562 NA21300 0 0 -2.330863
2601 NA21435 0 0 -29.114711
2578 NA21357 0 0 50.879512
2577 NA21355 0 0 30.201163
2593 NA21414 0 0 17.314673
2620 NA21491 0 0 -17.226229
2589 NA21405 0 0 0.396814
2567 NA21313 NA21312 NA21362 -1.34986
2618 NA21486 0 0 8.82474
2666 NA21614 0 0 18.612912
2586 NA21390 0 0 -36.541927
2664 NA21600 0 0 18.775542
2619 NA21488 0 0 19.95602
2567 NA21362 0 0 -9.952502
2615 NA21479 0 0 48.10457
NA21768 NA21768 0 0 18.131458
2620 NA21582 0 0 8.879256
2654 NA21575 0 0 -19.162101
2700 NA21719 0 0 -2.684174
2580 NA21368 0 0 20.459834
2653 NA21573 0 0 -30.400165
2571 NA21320 0 0 31.566856
2689 NA21678 0 0 -1.399796
2690 NA21682 0 0 -7.068356
2578 NA21356 0 0 -13.871804
2571 NA21685 0 0 46.079066
2653 NA21574 0 0 -11.49632
NA21826 NA21826 0 0 2.719854
2613 NA21519 0 0 39.362087
2670 NA21611 0 0 -46.589523
2619 NA21489 0 0 43.184858
2619 NA21490 NA21488 NA21489 6.366685
2588 NA21404 NA21402 NA21403 11.040294
2583 NA21383 NA21381 NA21382 -17.440692
2634 NA21526 0 0 27.699807
2634 NA21583 0 0 -21.992965
2563 NA21303 0 0 33.993086
2603 NA21440 0 0 11.176953
2666 NA21615 0 0 8.203578
2633 NA21525 NA21523 NA21524 56.613259
2587 NA21399 0 0 -37.783562
2585 NA21388 0 0 -0.270908
2664 NA21599 0 0 -3.252013
2677 NA21647 0 0 -20.716709
2567 NA21312 0 0 9.137502
2602 NA21438 0 0 16.81359
2636 NA21509 0 0 19.745275
2590 NA21408 0 0 25.02592
2636 NA21510 0 0 6.776089
2667 NA21617 0 0 25.145922
2629 NA21520 0 0 -14.338941
2594 NA21418 0 0 31.409449
2606 NA21448 0 0 -19.873847
2690 NA21683 0 0 -6.254214
2594 NA21417 0 0 29.248761
2593 NA21415 0 0 20.350223
2632 NA21521 0 0 -25.864068
2633 NA21523 0 0 48.326042
2569 NA21580 0 0 -7.708326
2566 NA21311 0 0 -9.848031
2674 NA21636 NA21634 NA21635 22.670814
2603 NA21441 0 0 19.878786
2579 NA21359 0 0 15.108848
2596 NA21424 0 0 5.276685
2579 NA21361 NA21359 NA21360 -74.408068
2637 NA21514 NA21512 NA21513 30.927048
2615 NA21478 0 0 58.183957
2575 NA21366 NA21344 NA21365 12.650743
2588 NA21402 0 0 17.453473
2575 NA21344 0 0 -3.418712
2569 NA21317 NA21316 NA21580 0.375871
2634 NA21527 NA21583 NA21526 6.465788
2565 NA21307 0 0 29.400045
2637 NA21512 0 0 37.391406
2566 NA21363 0 0 27.59675
2585 NA21387 0 0 -7.840999
2692 NA21693 0 0 -16.3249
2657 NA21587 0 0 3.555404
2635 NA21529 0 0 3.452716
2601 NA21436 0 0 18.907202
2595 NA21420 0 0 -32.672113
2691 NA21689 0 0 10.401083
2576 NA21353 0 0 4.634577
2674 NA21635 0 0 0.583707
2602 NA21439 NA21447 NA21438 39.902983
2664 NA21601 NA21599 NA21600 13.928985
2565 NA21308 0 0 51.825196
2638 NA21613 0 0 -0.206951
2595 NA21421 0 0 24.857795
2673 NA21631 0 0 60.182401
2565 NA21309 NA21307 NA21308 65.442464
2668 NA21620 0 0 28.36046
2596 NA21425 NA21423 NA21424 -16.432139
2569 NA21316 0 0 3.341046
2618 NA21487 NA21485 NA21486 15.639121
2618 NA21485 0 0 32.923788
2603 NA21442 NA21440 NA21441 7.969985
2560 NA21295 0 0 44.165887
2639 NA21517 0 0 10.414825
2568 NA21314 0 0 3.588642
2560 NA21333 0 0 -10.469021
2609 NA21457 0 0 -16.955719
2701 NA21722 0 0 -18.595079
2570 NA21318 0 0 -13.836567
2614 NA21475 0 0 33.282086
2621 NA21493 0 0 -3.34333
2655 NA21577 0 0 -20.399235
2581 NA21371 0 0 62.020632
2590 NA21409 0 0 -3.616572
2564 NA21304 0 0 4.351832
2561 NA21351 0 0 -16.881557
2600 NA21410 0 0 -14.691265
2607 NA21450 0 0 23.895008
NA21737 NA21737 0 0 -2.544223
NA21769 NA21769 0 0 -20.081345
NA21770 NA21770 0 0 19.412387
NA20505 NA20505 0 0 2.616068
NA20504 NA20504 0 0 37.925033
NA20502 NA20502 0 0 -7.204656
NA20528 NA20528 0 0 -1.384581
NA20531 NA20531 0 0 4.820904
NA20534 NA20534 0 0 3.2285
NA20535 NA20535 0 0 27.913498
NA20586 NA20586 0 0 -21.027245
NA20756 NA20756 0 0 7.945161
NA20760 NA20760 0 0 11.199949
NA20765 NA20765 0 0 46.621026
NA20766 NA20766 0 0 -6.982021
NA20771 NA20771 0 0 33.17943
NA20516 NA20516 0 0 6.28367
NA20517 NA20517 0 0 -3.177383
NA20518 NA20518 0 0 -15.855718
NA20538 NA20538 0 0 11.632184
NA20539 NA20539 0 0 13.447664
NA20542 NA20542 0 0 -35.289266
NA20588 NA20588 0 0 32.643213
NA20753 NA20753 0 0 -25.961388
NA20755 NA20755 0 0 34.732312
NA20770 NA20770 0 0 3.297049
NA20775 NA20775 0 0 -12.92041
NA20785 NA20785 0 0 -10.892334
NA20796 NA20796 0 0 -9.086389
NA20799 NA20799 0 0 21.090801
NA20808 NA20808 0 0 -3.908373
NA20812 NA20812 0 0 -26.275714
NA20815 NA20815 0 0 7.924592
NA20819 NA20819 0 0 -12.006822
NA20826 NA20826 0 0 -4.3084
NA20509 NA20509 0 0 8.333531
NA20521 NA20521 0 0 -22.638431
NA20529 NA20529 0 0 24.68293
NA20540 NA20540 0 0 24.014472
NA20541 NA20541 0 0 13.739678
NA20581 NA20581 0 0 -10.606418
NA20754 NA20754 0 0 37.196595
NA20790 NA20790 0 0 19.304469
NA20792 NA20792 0 0 24.527607
NA20795 NA20795 0 0 -15.993994
NA20797 NA20797 0 0 -34.075111
NA20800 NA20800 0 0 -1.950152
NA20801 NA20801 0 0 13.228197
NA20804 NA20804 0 0 36.123774
NA20806 NA20806 0 0 -0.659032
NA20807 NA20807 0 0 11.755381
NA20809 NA20809 0 0 37.101295
NA20758 NA20758 0 0 52.748177
NA20761 NA20761 0 0 7.234404
NA20768 NA20768 0 0 0.617849
NA20774 NA20774 0 0 36.058717
NA20786 NA20786 0 0 -31.423135
NA20802 NA20802 0 0 21.55259
NA20805 NA20805 0 0 1.840289
NA20818 NA20818 0 0 8.612355
NA20508 NA20508 0 0 -5.494978
NA20520 NA20520 0 0 32.686035
NA20524 NA20524 0 0 16.318437
NA20525 NA20525 0 0 48.690032
NA20811 NA20811 0 0 -8.363554
NA20522 NA20522 0 0 7.725297
NA20783 NA20783 0 0 23.422566
NA20828 NA20828 0 0 36.678083
NA20757 NA20757 0 0 -8.55083
NA20821 NA20821 0 0 4.170731
NA20762 NA20762 0 0 -26.607393
NA20767 NA20767 0 0 24.023767
NA20817 NA20817 0 0 40.829361
NA20820 NA20820 0 0 11.491596
NA20822 NA20822 0 0 34.683707
NA20587 NA20587 0 0 8.363332
NA20764 NA20764 0 0 -6.703386
NA20832 NA20832 0 0 -22.29532
NA20763 NA20763 0 0 0.830991
Y014 NA18519 0 0 12.068076
Y075 NA19146 0 0 10.789657
Y041 NA19097 NA19096 NA19095 -53.927613
Y073 NA19149 0 0 1.646221
Y010 NA18509 0 NA18511 10.126812
Y092 NA19256 0 0 -19.724082
Y006 NA19108 0 0 19.519518
Y001 NA18484 NA18486 NA18488 -21.723009
Y030 NA18916 0 0 -11.774555
Y061 NA19123 NA19121 NA19122 -23.56223
Y061 NA19121 0 0 4.856074
Y079 NA19113 0 0 7.111136
Y116 NA19235 0 0 -20.22569
Y100 NA19174 NA19117 NA19118 -47.986155
Y041 NA19095 0 0 -36.142014
Y041 NA19096 0 0 -34.582804
Y027 NA18909 0 0 -5.410903
Y036 NA18933 0 0 2.755386
Y044 NA19175 0 0 -36.339514
Y120 NA19247 0 0 31.629227
Y073 NA19151 NA19150 NA19149 -1.769696
Y002 NA18489 0 0 45.718416
Y092 NA19257 0 0 -24.31068
Y100 NA19117 0 0 2.120123
Y002 NA18485 NA18487 NA18489 38.059086
Y116 NA19237 NA19236 NA19235 10.368461
Y035 NA19197 0 0 -13.563961
Y111 NA19191 NA19189 NA19190 -14.451745
Y027 NA18911 NA18910 NA18909 -24.94608
Y014 NA18518 NA18519 NA18520 -15.550273
Y061 NA19122 0 0 -11.356446
Y030 NA18930 NA18917 NA18916 -4.16297
Y036 NA18934 0 0 -8.158155
Y033 NA18924 0 0 -5.254415
Y003 NA18499 0 0 -22.289776
Y002 NA18487 0 0 40.82954
Y030 NA18917 0 0 -36.424464
Y079 NA19115 NA19113 NA19114 12.809131
Y079 NA19114 0 0 19.060273
Y110 NA19215 NA19213 NA19214 19.372842
Y039 NA19184 0 0 10.138073
Y052 NA19183 NA19181 NA19182 -11.53147
Y044 NA19176 0 0 1.941737
Y007 NA18867 0 0 -44.464353
Y006 NA19109 NA19107 NA19108 -2.769052
Y038 NA19179 0 0 5.359753
Y039 NA19186 NA19184 NA19185 41.503499
Y052 NA19182 0 0 -3.799718
Y057 NA19225 0 0 -10.206499
Y092 NA19258 NA19256 NA19257 1.124664
Y111 NA19189 0 0 -27.140714
Y100 NA19118 0 0 -23.71461
Y035 NA19199 NA19198 NA19197 -18.978485
Y006 NA19107 0 0 -8.586374
Y019 NA18875 NA18874 NA18873 0.434804
Y025 NA18907 0 0 -53.5402
Y010 NA18511 0 0 72.023629
Y073 NA19150 0 0 -8.172102
Y027 NA18910 0 0 -21.345978
Y005 NA18505 0 0 -12.611189
Y045 NA19202 NA19200 NA19201 -3.191493
Y117 NA19240 NA19239 NA19238 -27.488817
Y117 NA19239 0 0 6.123654
Y004 NA18501 0 0 -35.959518
Y043 NA19137 0 0 -7.567278
Y072 NA19153 0 0 -33.861491
Y023 NA18857 NA18856 NA18855 9.825746
Y058 NA19223 0 0 61.808961
Y024 NA18861 0 0 8.391749
Y045 NA19201 0 0 -11.798145
Y112 NA19193 0 0 15.036387
Y005 NA18503 NA18504 NA18505 16.915574
Y048 NA19203 0 0 20.027467
Y074 NA19143 0 0 26.666278
Y017 NA18871 0 0 -33.042616
Y017 NA18870 0 0 10.142064
Y045 NA19200 0 0 2.181455
Y013 NA18517 0 0 -21.552491
Y058 NA19221 NA19223 NA19222 30.1049
Y024 NA18863 NA18862 NA18861 -2.441555
Y023 NA18855 0 0 18.78369
Y050 NA19209 0 0 -11.304006
Y056 NA19160 0 0 -68.55265
Y072 NA19152 0 0 -31.836188
Y042 NA19102 0 0 33.502608
Y047 NA19172 0 0 -24.262295
Y018 NA18854 NA18853 NA18852 -16.139878
Y013 NA18515 NA18516 NA18517 -9.609165
Y117 NA19238 0 0 -34.796413
Y071 NA19142 NA19141 NA19140 22.934024
Y028 NA18913 0 0 -1.945465
Y043 NA19139 NA19138 NA19137 -18.766396
Y028 NA18912 0 0 -5.685061
Y058 NA19222 0 0 41.354874
Y009 NA18508 0 0 4.428467
Y077 NA19129 NA19128 NA19127 26.357572
Y072 NA19154 NA19153 NA19152 -55.096815
Y043 NA19138 0 0 -26.51622
Y060 NA19120 NA19119 NA19116 22.598938
Y050 NA19210 0 0 2.413391
Y048 NA19204 0 0 -10.412608
Y056 NA19159 0 0 8.565311
Y050 NA19211 NA19210 NA19209 6.385113
Y013 NA18516 0 0 -18.846001
Y024 NA18862 0 0 -16.746045
Y042 NA19101 0 0 28.17498
Y017 NA18872 NA18871 NA18870 -9.667542
Y012 NA18858 0 0 6.086912
Y071 NA19141 0 0 5.961629
Y040 NA19093 0 0 21.005121
Y051 NA19206 0 0 -20.480997
Y009 NA18506 NA18507 NA18508 -12.961067
Y105 NA19098 0 0 -19.55539
Y101 NA19130 0 0 -16.048264
Y077 NA19128 0 0 26.946178
Y016 NA18522 0 0 -31.478817
Y060 NA19116 0 0 30.770106
Y028 NA18914 NA18913 NA18912 -28.845112
Y077 NA19127 0 0 -8.185702
Y040 NA19094 NA19092 NA19093 -6.815997
Y018 NA18853 0 0 4.295955
Y047 NA19171 0 0 -3.868318
Y071 NA19140 0 0 53.124499
Y012 NA18859 0 0 -26.544781
Y060 NA19119 0 0 14.740436
Y012 NA18860 NA18859 NA18858 -24.520659
Y042 NA19103 NA19101 NA19102 25.652921
Y020 NA18876 0 0 -23.916604
Y022 NA18881 0 0 13.355615
Y021 NA18879 0 0 -44.406942
Y054 NA19163 0 0 5.853872
Y113 NA19187 0 0 5.103159
Y062 NA19254 0 0 -12.742096
Y114 NA19262 0 0 -7.262361
Y021 NA18878 0 0 -16.027971
Y032 NA18921 0 0 3.934133
Y080 NA19104 0 0 -17.154243
Y080 NA19105 0 0 -11.815793
Y078 NA19110 0 0 34.805482
Y055 NA19156 0 0 44.606366
Y109 NA19259 0 0 -29.387021
Y020 NA18877 0 0 -2.622535
Y034 NA18931 0 0 13.618778
Y113 NA19250 0 0 10.217395
```
