## Supplementary material for "Schrödinger’s Cat in Simulations in Genome-wide Association Studies": All data and code used in the manuscript: hapmap3.subset.bim (part 1 of 3)

```
1	rs3131972	0	742584	A	G
1	rs12124819	0	766409	G	A
1	rs2905036	0	782343	C	T
1	rs4970383	0	828418	A	C
1	rs4475691	0	836671	T	C
1	rs1806509	0	843817	A	C
1	rs7537756	0	844113	G	A
1	rs2340587	0	854801	A	G
1	rs28576697	0	860508	C	T
1	rs1110052	0	863421	T	G
1	rs3748593	0	870253	A	C
1	rs2272756	0	871896	A	G
1	rs3748595	0	877423	A	C
1	rs28499371	0	891991	T	C
1	rs28570376	0	892388	A	G
1	rs6696281	0	892967	T	C
1	rs28695703	0	894218	T	C
1	rs28562326	0	894491	A	G
1	rs28504611	0	898277	T	C
1	rs6665000	0	914761	C	A
1	rs9777939	0	919053	A	G
1	rs1891910	0	922320	A	G
1	rs9697457	0	924208	A	G
1	rs3121567	0	933331	T	C
1	rs15842	0	938784	T	C
1	rs2710888	0	949705	T	C
1	rs17160776	0	975763	T	C
1	rs2465136	0	980280	C	T
1	rs13129	0	980702	T	C
1	rs7526076	0	988258	A	G
1	rs3934834	0	995669	T	C
1	rs6667248	0	1007079	G	A
1	rs3766191	0	1007450	T	C
1	rs9442372	0	1008567	A	G
1	rs6689308	0	1019668	G	A
1	rs11260595	0	1028961	A	C
1	rs4970409	0	1043315	A	G
1	rs11807848	0	1051029	C	T
1	rs9442373	0	1052501	C	A
1	rs2298217	0	1054842	T	C
1	rs12145826	0	1055892	A	G
1	rs7520581	0	1073862	T	G
1	rs9442380	0	1077546	T	C
1	rs6686003	0	1079562	A	G
1	rs7553429	0	1080420	C	A
1	rs4970362	0	1084601	A	G
1	rs9660710	0	1089205	A	C
1	rs4970421	0	1098500	A	G
1	rs11260542	0	1099882	G	A
1	rs12092254	0	1102984	A	G
1	rs1320571	0	1110294	A	G
1	rs4297230	0	1111204	T	C
1	rs10907175	0	1120590	C	A
1	rs11466691	0	1129725	C	T
1	rs11466668	0	1132589	T	G
1	rs11466667	0	1132725	A	G
1	rs35569523	0	1137518	A	G
1	rs35222290	0	1140718	C	T
1	rs6603781	0	1148494	A	G
1	rs7528416	0	1161112	C	T
1	rs6697886	0	1163474	A	G
1	rs2297864	0	1167493	G	A
1	rs12093154	0	1168788	A	G
1	rs12072310	0	1183586	C	A
1	rs11260568	0	1185553	C	G
1	rs6704013	0	1187454	T	C
1	rs12073590	0	1195018	C	A
1	rs6689813	0	1200826	C	T
1	rs6685064	0	1201155	T	C
1	rs28488099	0	1203168	A	C
1	rs12077700	0	1209638	T	C
1	rs3737721	0	1217760	G	A
1	rs1749951	0	1221519	A	G
1	rs1536168	0	1231392	A	G
1	rs3737718	0	1231827	A	G
1	rs10449893	0	1244993	A	G
1	rs1810745	0	1247456	A	G
1	rs35424002	0	1259849	A	G
1	rs28475450	0	1264213	A	G
1	rs2765015	0	1298845	A	G
1	rs2477777	0	1304035	C	T
1	rs1240743	0	1323299	C	A
1	rs1240707	0	1325165	T	C
1	rs17160977	0	1331048	G	A
1	rs11488462	0	1343243	G	A
1	rs6669795	0	1440810	C	A
1	rs3737707	0	1452853	T	C
1	rs3118505	0	1461910	T	C
1	rs1887284	0	1476922	A	G
1	rs7531530	0	1479533	C	T
1	rs1926883	0	1482130	G	A
1	rs2377417	0	1484510	A	G
1	rs2296716	0	1487687	T	C
1	rs11260611	0	1488240	T	C
1	rs6687029	0	1508931	C	A
1	rs6604983	0	1511458	G	A
1	rs4648786	0	1511668	C	T
1	rs11552172	0	1524477	C	T
1	rs4648782	0	1532049	A	G
1	rs28430872	0	1539468	A	G
1	rs4648611	0	1540565	G	A
1	rs28464684	0	1556023	A	G
1	rs28456011	0	1557069	T	C
1	rs28707307	0	1600672	C	T
1	rs4074197	0	1601974	G	A
1	rs909823	0	1637546	A	C
1	rs34306661	0	1677485	C	T
1	rs2235537	0	1679622	C	T
1	rs35672141	0	1680910	T	C
1	rs1107910	0	1682181	C	T
1	rs876029	0	1685434	G	T
1	rs34238514	0	1696595	T	C
1	rs12041925	0	1697600	G	T
1	rs867207	0	1701274	G	A
1	rs7534617	0	1703729	G	T
1	rs6659884	0	1707708	T	G
1	rs3737626	0	1712445	A	C
1	rs10159187	0	1721616	G	A
1	rs16825334	0	1730263	G	A
1	rs16825336	0	1735586	A	G
1	rs9786963	0	1748886	T	C
1	rs10907187	0	1748914	A	G
1	rs11589067	0	1753634	A	G
1	rs11260622	0	1765035	A	G
1	rs6681938	0	1771080	C	T
1	rs9660106	0	1787807	G	A
1	rs3855951	0	1794162	C	T
1	rs6603805	0	1811485	A	G
1	rs6688000	0	1813782	A	G
1	rs12093735	0	1817072	T	C
1	rs4648732	0	1827738	T	C
1	rs28625223	0	1828033	C	T
1	rs2377037	0	1828376	A	C
1	rs28659907	0	1831675	G	T
1	rs2474460	0	1833906	T	C
1	rs2748986	0	1837716	G	T
1	rs28508199	0	1842344	A	G
1	rs1884454	0	1843148	T	G
1	rs2803316	0	1855158	A	G
1	rs12758705	0	1863485	A	G
1	rs2803291	0	1882185	T	C
1	rs16824588	0	1890092	C	T
1	rs4648745	0	1904125	C	T
1	rs6661597	0	1915947	T	C
1	rs28603108	0	1940481	G	A
1	rs3128318	0	1942642	C	A
1	rs3128322	0	1944296	G	A
1	rs3128323	0	1944940	G	A
1	rs3121822	0	1962322	C	T
1	rs3795277	0	1970978	C	A
1	rs6692648	0	1972257	C	T
1	rs1878745	0	1980874	G	A
1	rs6663158	0	1993958	A	G
1	rs2803310	0	2007157	T	C
1	rs884080	0	2016609	A	G
1	rs908739	0	2020726	G	A
1	rs10752741	0	2025659	G	A
1	rs4648805	0	2030623	G	A
1	rs3128337	0	2035742	A	G
1	rs3107145	0	2037407	G	A
1	rs3107153	0	2046595	C	T
1	rs3107157	0	2051829	T	C
1	rs425277	0	2059032	T	C
1	rs16824860	0	2059677	T	G
1	rs3128297	0	2059960	T	C
1	rs12026349	0	2063964	T	G
1	rs3107126	0	2071502	A	C
1	rs262656	0	2078614	C	A
1	rs262654	0	2079386	A	G
1	rs3128309	0	2095738	A	G
1	rs262689	0	2103126	A	G
1	rs3123595	0	2107418	T	C
1	rs262685	0	2108199	G	A
1	rs2460002	0	2109693	A	G
1	rs16824907	0	2113395	A	G
1	rs7512482	0	2136826	C	T
1	rs262683	0	2145729	T	C
1	rs2460000	0	2146222	A	G
1	rs12403265	0	2155481	T	C
1	rs262680	0	2157009	T	C
1	rs263526	0	2163364	C	T
1	rs1713712	0	2166021	T	C
1	rs260513	0	2170384	A	G
1	rs260512	0	2172330	G	A
1	rs16824948	0	2176080	T	C
1	rs10797417	0	2182293	G	A
1	rs11588312	0	2188917	T	C
1	rs7553178	0	2194615	G	A
1	rs4648819	0	2194650	G	A
1	rs12045693	0	2195441	A	C
1	rs12119470	0	2207960	T	C
1	rs2643885	0	2211082	C	A
1	rs884940	0	2213726	T	C
1	rs12743493	0	2214696	A	G
1	rs2843163	0	2217282	T	C
1	rs2843159	0	2225532	T	C
1	rs2643904	0	2226557	A	G
1	rs2843157	0	2230243	T	C
1	rs12082516	0	2241020	C	T
1	rs12080256	0	2241217	A	C
1	rs35513983	0	2242619	A	G
1	rs2645075	0	2244770	T	C
1	rs2643893	0	2247587	C	T
1	rs2645066	0	2254886	A	G
1	rs2843143	0	2259808	T	C
1	rs2645082	0	2273863	T	C
1	rs2840530	0	2275590	G	A
1	rs903914	0	2279181	A	G
1	rs7545940	0	2289487	C	T
1	rs2840538	0	2289511	T	C
1	rs6665546	0	2291551	A	G
1	rs10910060	0	2292771	A	G
1	rs10910061	0	2293372	A	G
1	rs2279703	0	2296555	T	C
1	rs7519807	0	2296832	A	G
1	rs12033324	0	2297341	A	C
1	rs903901	0	2300053	A	G
1	rs2643901	0	2304179	T	C
1	rs2843127	0	2305577	A	G
1	rs16825102	0	2315231	A	G
1	rs2840532	0	2317675	T	C
1	rs2645081	0	2318574	A	G
1	rs3001344	0	2319668	A	G
1	rs6693447	0	2320050	G	T
1	rs1129332	0	2326070	T	C
1	rs2494427	0	2328429	T	C
1	rs2494428	0	2328934	C	T
1	rs10910070	0	2340772	A	G
1	rs11577147	0	2340956	G	A
1	rs35799953	0	2343729	T	G
1	rs2494437	0	2351500	G	T
1	rs2494641	0	2352687	T	C
1	rs2494640	0	2353187	G	C
1	rs4233033	0	2358092	T	C
1	rs4592207	0	2359358	T	C
1	rs6659405	0	2362949	T	G
1	rs4443836	0	2367260	T	G
1	rs34241773	0	2367906	T	C
1	rs11581548	0	2369108	A	G
1	rs10910078	0	2380448	T	C
1	rs12040359	0	2385312	T	C
1	rs1998760	0	2386996	T	C
1	rs1998759	0	2387034	A	G
1	rs13376356	0	2396747	T	C
1	rs12049628	0	2399136	A	G
1	rs10797428	0	2401311	A	G
1	rs3762444	0	2417572	T	C
1	rs2296442	0	2420477	T	C
1	rs2477707	0	2420917	T	C
1	rs1107685	0	2429051	G	A
1	rs4648559	0	2429541	C	T
1	rs2247308	0	2435266	G	A
1	rs2985862	0	2442429	T	C
1	rs10910086	0	2445493	G	C
1	rs1980789	0	2445723	C	A
1	rs12406506	0	2454427	G	T
1	rs3001339	0	2455652	C	T
1	rs2494606	0	2456493	A	G
1	rs2477716	0	2457530	G	A
1	rs10797430	0	2470197	A	G
1	rs2234167	0	2480088	T	C
1	rs2281852	0	2483476	G	T
1	rs1886730	0	2485810	A	G
1	rs10910093	0	2495573	T	C
1	rs4310388	0	2497275	T	G
1	rs735000	0	2502965	T	C
1	rs734999	0	2503076	C	T
1	rs10910097	0	2511290	T	C
1	rs2296443	0	2512252	A	G
1	rs10797440	0	2531129	A	G
1	rs12117343	0	2541645	T	C
1	rs4648662	0	2563059	A	G
1	rs28688388	0	2576163	A	G
1	rs1456462	0	2691676	C	G
1	rs4648356	0	2699024	A	C
1	rs10909894	0	2725029	G	A
1	rs12565258	0	2725680	G	C
1	rs6665757	0	2729793	T	C
1	rs4609377	0	2735743	T	C
1	rs4648481	0	2739576	T	G
1	rs4648482	0	2739781	C	T
1	rs6680471	0	2744372	T	C
1	rs10752737	0	2759402	G	A
1	rs12409348	0	2768903	T	C
1	rs6683974	0	2775531	T	C
1	rs1563469	0	2776005	A	G
1	rs897620	0	2777567	C	G
1	rs10910019	0	2778968	T	C
1	rs2124661	0	2779766	C	G
1	rs16823103	0	2782661	T	C
1	rs1456465	0	2801674	A	G
1	rs2842910	0	2807281	C	T
1	rs880725	0	2814849	G	A
1	rs880724	0	2815014	T	C
1	rs897631	0	2815227	C	T
1	rs1869970	0	2819411	G	A
1	rs2045331	0	2832130	A	G
1	rs2045332	0	2832179	A	G
1	rs2606411	0	2837348	T	C
1	rs4648441	0	2840041	T	G
1	rs16823228	0	2843619	G	A
1	rs2842909	0	2849584	T	C
1	rs2925499	0	2850791	C	T
1	rs7548727	0	2855638	C	T
1	rs2606414	0	2857008	T	C
1	rs2842906	0	2859773	A	G
1	rs10909845	0	2866385	T	C
1	rs11583804	0	2868226	A	G
1	rs6659552	0	2869320	C	G
1	rs878201	0	2869500	A	G
1	rs2485944	0	2873718	T	C
1	rs2485945	0	2873792	C	T
1	rs12752801	0	2876326	T	C
1	rs6681741	0	2888820	T	C
1	rs11807605	0	2893240	A	G
1	rs10909852	0	2895465	C	T
1	rs11811220	0	2898859	T	C
1	rs4489496	0	2899030	A	G
1	rs17391750	0	2899231	A	G
1	rs12022429	0	2909802	A	G
1	rs12562637	0	2914526	T	C
1	rs16823350	0	2922306	A	G
1	rs16823352	0	2924172	A	C
1	rs2142569	0	2934387	A	G
1	rs12039548	0	2937769	C	T
1	rs41334845	0	2940230	T	G
1	rs10489588	0	2941694	A	G
1	rs6692292	0	2949470	C	T
1	rs12057171	0	2964072	C	T
1	rs1125017	0	2964602	C	A
1	rs6665853	0	2971701	A	G
1	rs2993486	0	2983498	G	A
1	rs4648451	0	2984577	A	C
1	rs7525173	0	2986056	C	G
1	rs1569419	0	2986462	T	C
1	rs760567	0	2990325	A	G
1	rs1890336	0	3014125	A	C
1	rs12135664	0	3015960	T	C
1	rs2993502	0	3017201	T	C
1	rs6690373	0	3025087	G	A
1	rs876740	0	3027473	C	T
1	rs2817174	0	3034041	T	C
1	rs6698974	0	3034837	T	C
1	rs2817178	0	3037112	T	C
1	rs10797380	0	3045736	A	G
1	rs7538096	0	3047521	T	C
1	rs2817185	0	3052221	G	A
1	rs35005996	0	3058506	C	G
1	rs2651902	0	3064166	T	C
1	rs1798246	0	3070715	C	A
1	rs1736522	0	3070800	C	G
1	rs2651936	0	3078602	C	T
1	rs2376495	0	3084986	G	C
1	rs12733843	0	3086933	A	G
1	rs2651929	0	3091213	T	C
1	rs2651925	0	3091723	G	C
1	rs12135062	0	3093172	T	G
1	rs10752733	0	3094490	A	G
1	rs2651916	0	3096257	C	T
1	rs10737190	0	3098356	G	A
1	rs9659245	0	3102839	T	C
1	rs11577655	0	3109349	T	C
1	rs13328662	0	3114015	G	A
1	rs10492941	0	3116997	A	C
1	rs3753758	0	3117398	A	G
1	rs2651898	0	3126718	G	A
1	rs16823529	0	3127773	A	G
1	rs2817148	0	3127996	G	A
1	rs2651891	0	3129776	A	G
1	rs16823542	0	3130324	T	C
1	rs1553288	0	3134605	T	C
1	rs2253344	0	3135481	T	C
1	rs10797384	0	3137685	G	A
1	rs12036784	0	3140205	A	G
1	rs2455109	0	3142828	A	T
1	rs2249336	0	3144962	C	T
1	rs2455118	0	3152069	G	A
1	rs10797386	0	3158140	A	G
1	rs3002685	0	3167340	G	A
1	rs3002686	0	3167971	A	C
1	rs2455107	0	3170018	G	T
1	rs2455130	0	3181598	G	A
1	rs16823783	0	3187340	G	A
1	rs10909918	0	3198235	G	A
1	rs1553291	0	3199783	A	G
1	rs2500289	0	3202806	G	A
1	rs2455135	0	3209761	A	G
1	rs4648378	0	3211481	T	A
1	rs10909924	0	3212487	G	C
1	rs4145901	0	3213815	A	G
1	rs12086132	0	3215617	G	T
1	rs2483260	0	3217048	A	G
1	rs12743017	0	3219045	A	G
1	rs2500277	0	3223491	C	T
1	rs6687835	0	3227034	T	C
1	rs2500274	0	3227069	G	A
1	rs6690558	0	3227412	T	C
1	rs1108600	0	3230995	T	C
1	rs10909930	0	3232877	T	G
1	rs2483278	0	3241964	C	T
1	rs16824328	0	3243960	G	C
1	rs4494089	0	3244216	T	C
1	rs16824338	0	3246062	A	G
1	rs4648380	0	3251785	A	G
1	rs2483256	0	3259688	A	G
1	rs12748963	0	3265009	T	C
1	rs12073172	0	3266234	A	G
1	rs4648485	0	3273388	A	G
1	rs4648487	0	3275164	C	T
1	rs6424073	0	3275488	A	G
1	rs16823663	0	3276113	C	T
1	rs16823665	0	3278397	G	C
1	rs12135987	0	3279384	A	G
1	rs1333190	0	3279589	C	T
1	rs2493311	0	3282844	A	C
1	rs4648489	0	3283525	A	G
1	rs2493309	0	3286811	T	C
1	rs11584967	0	3287246	A	G
1	rs12085231	0	3287498	A	C
1	rs868689	0	3290990	T	G
1	rs10492939	0	3292731	A	G
1	rs10492938	0	3294196	T	C
1	rs17399998	0	3294876	T	C
1	rs2493278	0	3297606	T	C
1	rs2493275	0	3297894	A	G
1	rs2493268	0	3298358	C	T
1	rs871822	0	3302774	G	T
1	rs17822581	0	3304456	G	A
1	rs10909940	0	3306616	A	G
1	rs11578011	0	3308392	T	C
1	rs2483225	0	3314897	T	C
1	rs2493292	0	3318519	T	C
1	rs1984069	0	3326060	C	T
1	rs4648500	0	3330715	C	A
1	rs2483239	0	3334075	G	A
1	rs2483242	0	3335005	T	A
1	rs2493272	0	3339373	T	C
1	rs1537406	0	3342087	T	C
1	rs2236518	0	3342732	C	A
1	rs2493264	0	3343809	A	G
1	rs2493263	0	3344475	T	C
1	rs2483250	0	3346265	A	C
1	rs12745860	0	3364220	C	T
1	rs2487680	0	3367302	C	T
1	rs3806164	0	3369917	A	G
1	rs12562167	0	3371558	A	G
1	rs12124163	0	3382897	G	T
1	rs2493314	0	3390154	T	G
1	rs4648507	0	3407820	G	A
1	rs6669870	0	3411446	T	C
1	rs11585362	0	3418468	A	G
1	rs4648392	0	3436673	A	G
1	rs12119711	0	3440865	T	C
1	rs9970944	0	3444452	T	G
1	rs4648524	0	3446452	G	T
1	rs6685801	0	3454311	C	T
1	rs6413780	0	3458818	C	A
1	rs9628616	0	3463205	T	C
1	rs13374641	0	3465061	A	G
1	rs2821060	0	3467762	T	C
1	rs10909969	0	3470009	T	C
1	rs947354	0	3476986	T	C
1	rs4431782	0	3480967	C	T
1	rs12080677	0	3483939	G	A
1	rs10909973	0	3485532	A	G
1	rs2794341	0	3485841	T	C
1	rs2794340	0	3486339	T	C
1	rs10909974	0	3488927	T	C
1	rs2821045	0	3489106	A	G
1	rs12139206	0	3493933	T	C
1	rs10909979	0	3495947	T	C
1	rs4648527	0	3497721	G	A
1	rs2794327	0	3502201	C	T
1	rs4648528	0	3507139	C	T
1	rs4648398	0	3521455	C	T
1	rs4364818	0	3528361	C	T
1	rs10909989	0	3528942	A	G
1	rs4648537	0	3530234	T	C
1	rs4648538	0	3533353	T	C
1	rs16823940	0	3538058	T	C
1	rs2760320	0	3538692	C	G
1	rs10909998	0	3544449	A	G
1	rs12408890	0	3550868	C	T
1	rs1004650	0	3558022	T	G
1	rs10910001	0	3561177	C	T
1	rs2181484	0	3562634	A	G
1	rs2368544	0	3564616	C	T
1	rs10910003	0	3565789	A	G
1	rs732901	0	3576110	T	C
1	rs6679210	0	3577783	G	T
1	rs12027041	0	3581308	C	G
1	rs3765703	0	3582296	G	T
1	rs3765712	0	3590659	A	G
1	rs3765716	0	3591800	A	G
1	rs3765730	0	3597380	A	G
1	rs751035	0	3598454	A	G
1	rs3765731	0	3601752	A	G
1	rs3765736	0	3606461	T	C
1	rs17379833	0	3610040	T	A
1	rs3765753	0	3612166	T	G
1	rs6424089	0	3618523	G	A
1	rs6424090	0	3618537	A	G
1	rs747827	0	3626207	C	A
1	rs12731705	0	3627319	T	C
1	rs10910017	0	3633945	A	G
1	rs1885865	0	3636151	G	A
1	rs6695978	0	3638205	A	G
1	rs1181867	0	3641178	A	G
1	rs1181865	0	3643286	T	C
1	rs7515164	0	3644607	A	C
1	rs3903158	0	3645396	G	C
1	rs2298223	0	3649602	T	C
1	rs3737589	0	3652705	G	A
1	rs1181888	0	3661651	G	A
1	rs12128669	0	3665937	T	C
1	rs1181884	0	3666458	C	T
1	rs1181878	0	3670503	A	G
1	rs1181876	0	3671541	A	G
1	rs1181874	0	3671930	C	A
1	rs2275837	0	3676178	A	G
1	rs3737593	0	3686396	G	A
1	rs17411356	0	3686895	G	A
1	rs8520	0	3686997	T	G
1	rs12122058	0	3688807	T	C
1	rs12563491	0	3690076	T	C
1	rs12728911	0	3699272	C	T
1	rs7513053	0	3699347	G	A
1	rs6667255	0	3701549	C	T
1	rs7535775	0	3708917	G	A
1	rs10752721	0	3716186	C	T
1	rs6695834	0	3720295	T	C
1	rs11809965	0	3723021	G	C
1	rs9424303	0	3726179	A	G
1	rs2027548	0	3729372	A	G
1	rs12759497	0	3732117	T	C
1	rs6688969	0	3733251	T	C
1	rs16824152	0	3733563	G	T
1	rs17403773	0	3736570	T	C
1	rs1539649	0	3745980	G	A
1	rs2298224	0	3746015	C	T
1	rs6657021	0	3759091	G	A
1	rs10909804	0	3760789	T	C
1	rs4564078	0	3762219	T	C
1	rs10797348	0	3770956	C	A
1	rs12756705	0	3779712	T	C
1	rs12734459	0	3782661	G	C
1	rs4073324	0	3787855	T	C
1	rs3205087	0	3790102	G	A
1	rs7530189	0	3794958	T	C
1	rs10797351	0	3796195	T	G
1	rs10909820	0	3797310	A	C
1	rs12085743	0	3801650	T	G
1	rs10797353	0	3802708	C	G
1	rs10909825	0	3807120	T	C
1	rs3935780	0	3807258	T	C
1	rs34684424	0	3813255	T	C
1	rs35383955	0	3815385	A	G
1	rs34283457	0	3825649	C	T
1	rs35357981	0	3829365	C	T
1	rs35025175	0	3830309	A	G
1	rs12032899	0	3899452	C	G
1	rs4654522	0	3899497	G	C
1	rs12724233	0	3902692	A	G
1	rs12079672	0	3903754	A	G
1	rs11583257	0	3904110	T	C
1	rs11585024	0	3904905	T	G
1	rs7548668	0	3905920	C	T
1	rs7519458	0	3906970	G	A
1	rs10799181	0	3908931	C	T
1	rs4654479	0	3909554	A	G
1	rs10753364	0	3911499	A	G
1	rs11590912	0	3912332	C	A
1	rs10799202	0	3913478	A	G
1	rs12119556	0	3913814	A	G
1	rs10915433	0	3913951	C	T
1	rs6681347	0	3915242	C	T
1	rs3935162	0	3931187	G	A
1	rs4654428	0	3939005	A	C
1	rs4654525	0	3940015	C	T
1	rs10799231	0	3943376	G	A
1	rs12135298	0	3957348	A	G
1	rs12045781	0	3961468	A	G
1	rs12722968	0	3965208	T	C
1	rs12023372	0	3972924	C	G
1	rs4654604	0	3977950	C	T
1	rs4129100	0	3978308	G	A
1	rs4440829	0	3980640	A	G
1	rs17404600	0	3981385	T	C
1	rs10799261	0	3982227	T	C
1	rs4654611	0	3985761	C	G
1	rs4478781	0	3986687	T	C
1	rs3813810	0	3988199	A	C
1	rs12028583	0	3992398	C	T
1	rs4313364	0	3994955	T	C
1	rs10915318	0	4004999	A	G
1	rs12749761	0	4011047	A	G
1	rs4553153	0	4011601	T	C
1	rs4266850	0	4012956	A	G
1	rs3856168	0	4016464	T	C
1	rs4654404	0	4017098	T	C
1	rs12745618	0	4019438	A	C
1	rs7514530	0	4020171	T	C
1	rs10799180	0	4022324	T	C
1	rs10753358	0	4028383	C	A
1	rs7538658	0	4032637	C	T
1	rs7529853	0	4032742	C	G
1	rs12021796	0	4033101	G	T
1	rs10915417	0	4036902	G	C
1	rs4639725	0	4039791	C	T
1	rs10915421	0	4045475	C	T
1	rs4351611	0	4057702	C	T
1	rs10915428	0	4058815	T	G
1	rs12073797	0	4065058	A	G
1	rs16840755	0	4067080	A	C
1	rs10915430	0	4067145	C	T
1	rs12077262	0	4069908	T	C
1	rs12032575	0	4070038	A	G
1	rs6702575	0	4071203	T	C
1	rs10492944	0	4071646	T	C
1	rs6670920	0	4075966	T	C
1	rs10737402	0	4078163	T	C
1	rs12040805	0	4080702	T	C
1	rs10915436	0	4081028	A	G
1	rs10753368	0	4084986	A	G
1	rs4654487	0	4087812	T	C
1	rs4282783	0	4090545	T	G
1	rs4408122	0	4097278	T	C
1	rs10915445	0	4097502	A	G
1	rs16840831	0	4100029	A	G
1	rs11808881	0	4100697	A	G
1	rs16840838	0	4101209	A	G
1	rs7542208	0	4102678	A	G
1	rs9426471	0	4106070	C	T
1	rs9426494	0	4106148	C	T
1	rs16840861	0	4107031	G	A
1	rs6683453	0	4110262	G	A
1	rs41434152	0	4114688	A	G
1	rs4589076	0	4116948	C	T
1	rs4614226	0	4121459	C	T
1	rs4654497	0	4124418	T	C
1	rs16840868	0	4126954	G	A
1	rs10915459	0	4130323	C	T
1	rs6688343	0	4131617	C	T
1	rs6695203	0	4133670	C	T
1	rs12030172	0	4137844	T	G
1	rs4654418	0	4138888	A	G
1	rs4233264	0	4140038	T	C
1	rs35837871	0	4148323	T	C
1	rs6667065	0	4160278	A	G
1	rs4654510	0	4162923	T	G
1	rs10158783	0	4163379	A	G
1	rs4130091	0	4168730	T	C
1	rs10753372	0	4173702	C	T
1	rs10915478	0	4176763	T	C
1	rs4592237	0	4180490	G	A
1	rs4233265	0	4181670	T	C
1	rs903540	0	4184519	T	C
1	rs7528938	0	4184779	C	T
1	rs1874266	0	4188412	A	G
1	rs16840968	0	4191147	C	T
1	rs7534558	0	4191898	T	C
1	rs10915482	0	4194861	G	A
1	rs12132422	0	4195164	G	A
1	rs6426408	0	4200666	T	C
1	rs12078298	0	4208894	T	A
1	rs16841037	0	4216404	A	C
1	rs1495250	0	4217111	T	C
1	rs10753376	0	4217631	G	C
1	rs10799220	0	4222962	T	C
1	rs2101576	0	4227495	T	C
1	rs10915494	0	4228336	T	C
1	rs4654426	0	4231643	G	A
1	rs903541	0	4235753	A	G
1	rs12059199	0	4240737	G	A
1	rs12057139	0	4240851	G	C
1	rs1390136	0	4241703	C	T
1	rs16838547	0	4243405	G	T
1	rs12066140	0	4250719	C	A
1	rs12564602	0	4259243	A	T
1	rs693734	0	4264086	C	T
1	rs2132176	0	4264424	A	G
1	rs16838591	0	4267249	A	G
1	rs6686753	0	4267738	G	A
1	rs1817914	0	4267782	T	C
1	rs1817913	0	4267886	G	A
1	rs4654523	0	4268076	T	C
1	rs16838616	0	4268164	A	C
1	rs11581089	0	4268333	A	G
1	rs351619	0	4268679	G	A
1	rs351617	0	4268811	T	C
1	rs351615	0	4270245	G	A
1	rs12073612	0	4270349	A	G
1	rs1495237	0	4271909	T	C
1	rs716214	0	4272330	G	A
1	rs171260	0	4273032	C	A
1	rs10915509	0	4275719	C	A
1	rs876273	0	4279737	G	C
1	rs351599	0	4280489	T	C
1	rs2130618	0	4280876	C	G
1	rs2171985	0	4281113	T	G
1	rs351605	0	4282649	T	C
1	rs13375925	0	4282839	T	C
1	rs351606	0	4283916	T	C
1	rs351608	0	4284633	G	T
1	rs351610	0	4285039	T	C
1	rs12042246	0	4285608	C	G
1	rs12042782	0	4288618	G	C
1	rs501334	0	4290090	A	G
1	rs625079	0	4290149	C	T
1	rs12117178	0	4295095	G	A
1	rs589585	0	4297875	C	T
1	rs592386	0	4298556	T	C
1	rs498795	0	4298856	T	C
1	rs16838750	0	4304204	T	C
1	rs11589129	0	4304274	T	G
1	rs10799228	0	4305858	A	G
1	rs585160	0	4308166	T	C
1	rs1531328	0	4318024	A	G
1	rs349394	0	4319314	T	C
1	rs349393	0	4319680	C	A
1	rs12025694	0	4320369	T	C
1	rs16838813	0	4324005	A	G
1	rs75411	0	4325274	T	C
1	rs12404603	0	4325736	T	C
1	rs16838819	0	4326338	C	A
1	rs1032325	0	4326657	T	C
1	rs7519313	0	4327422	T	C
1	rs661536	0	4334834	A	G
1	rs2926484	0	4335881	C	A
1	rs16838830	0	4340458	C	T
1	rs1495249	0	4341027	C	A
1	rs6697594	0	4342347	T	C
1	rs239339	0	4344399	T	G
1	rs349413	0	4344566	C	A
1	rs349415	0	4355275	C	G
1	rs16838922	0	4355907	A	T
1	rs10915522	0	4355993	A	G
1	rs7521665	0	4356137	A	G
1	rs16838929	0	4356972	G	C
1	rs349417	0	4357928	C	T
1	rs6679220	0	4359549	C	T
1	rs349400	0	4362320	G	T
1	rs12116790	0	4364793	G	A
1	rs12023230	0	4370389	A	T
1	rs659514	0	4371886	T	C
1	rs349403	0	4373862	G	A
1	rs4654534	0	4376244	A	T
1	rs12119213	0	4377482	G	A
1	rs349409	0	4377771	C	T
1	rs2035010	0	4386382	A	G
1	rs6658372	0	4388839	G	A
1	rs6678792	0	4389258	C	T
1	rs6676603	0	4390198	T	A
1	rs1565452	0	4393548	T	C
1	rs7546628	0	4395147	G	A
1	rs1762814	0	4396116	T	C
1	rs1335364	0	4396957	A	G
1	rs6660514	0	4396978	T	C
1	rs706144	0	4403954	G	A
1	rs10915540	0	4404291	G	C
1	rs780586	0	4404787	T	C
1	rs780594	0	4407623	T	C
1	rs12564622	0	4410280	A	G
1	rs705685	0	4410700	T	C
1	rs12407583	0	4413754	G	A
1	rs664520	0	4423217	C	T
1	rs12142580	0	4432544	G	C
1	rs1037800	0	4440655	A	G
1	rs6426418	0	4441285	T	C
1	rs16839089	0	4441304	A	G
1	rs350170	0	4444038	C	T
1	rs350186	0	4448961	A	C
1	rs705689	0	4449167	G	T
1	rs705690	0	4449240	G	A
1	rs780606	0	4449262	A	G
1	rs350187	0	4449793	A	G
1	rs780614	0	4451539	C	T
1	rs1878052	0	4452662	A	G
1	rs239770	0	4456350	C	T
1	rs9659744	0	4457873	A	G
1	rs609506	0	4458793	T	C
1	rs13374152	0	4458832	A	G
1	rs660100	0	4462210	G	A
1	rs4654548	0	4462336	G	A
1	rs6681032	0	4462989	T	C
1	rs4654440	0	4465925	A	G
1	rs11802243	0	4466337	A	G
1	rs4654552	0	4470842	T	C
1	rs1710415	0	4471600	A	G
1	rs4480324	0	4472959	A	G
1	rs1710421	0	4473849	C	T
1	rs10915550	0	4475382	T	C
1	rs670296	0	4476830	A	G
1	rs685831	0	4481126	T	G
1	rs608203	0	4481445	C	T
1	rs607850	0	4481483	G	A
1	rs7516166	0	4481708	T	C
1	rs2076883	0	4483154	T	G
1	rs705691	0	4483228	G	A
1	rs241239	0	4487037	G	A
1	rs241233	0	4490410	T	C
1	rs241230	0	4491976	T	G
1	rs11809295	0	4498133	C	T
1	rs694935	0	4503184	A	T
1	rs241215	0	4503964	A	T
1	rs12092980	0	4506331	G	A
1	rs17348860	0	4509363	T	C
1	rs7542801	0	4511159	T	C
1	rs7549444	0	4511295	G	A
1	rs241257	0	4514682	T	C
1	rs241261	0	4515962	T	C
1	rs916408	0	4518139	C	T
1	rs16839306	0	4521535	A	G
1	rs977271	0	4525556	T	C
1	rs12028120	0	4526250	C	T
1	rs241273	0	4526937	C	A
1	rs241275	0	4527839	G	A
1	rs10915561	0	4528430	A	G
1	rs241277	0	4529046	C	A
1	rs7526879	0	4530343	T	C
1	rs241211	0	4532388	G	A
1	rs171317	0	4532688	C	A
1	rs1541318	0	4534838	G	A
1	rs1024139	0	4540762	C	T
1	rs241225	0	4541602	G	A
1	rs515279	0	4543548	T	C
1	rs619364	0	4546239	A	G
1	rs7518655	0	4552953	T	C
1	rs129794	0	4556558	A	G
1	rs651695	0	4557155	T	A
1	rs12567277	0	4558398	C	T
1	rs589176	0	4560412	G	A
1	rs164780	0	4566354	C	G
1	rs12141994	0	4567856	G	C
1	rs6703429	0	4572615	C	T
1	rs10489133	0	4573797	T	C
1	rs2411887	0	4576947	T	C
1	rs12145928	0	4579423	C	G
1	rs4654574	0	4579591	C	T
1	rs6668002	0	4581964	T	C
1	rs12026258	0	4582090	A	C
1	rs12403290	0	4582392	A	C
1	rs11580863	0	4586071	T	C
1	rs6662425	0	4587893	G	C
1	rs6426430	0	4588021	G	T
1	rs6687814	0	4593791	G	A
1	rs12744374	0	4596231	T	C
1	rs2101195	0	4597160	T	C
1	rs10915575	0	4601118	C	T
1	rs2035453	0	4604815	C	T
1	rs7533451	0	4605791	A	G
1	rs4654454	0	4608022	C	T
1	rs1483198	0	4617251	G	A
1	rs3947662	0	4618411	T	G
1	rs12083131	0	4623678	A	G
1	rs10915578	0	4623777	G	A
1	rs10915579	0	4623873	C	T
1	rs17455108	0	4623908	G	A
1	rs17421247	0	4624817	T	C
1	rs11588149	0	4625356	T	C
1	rs12567266	0	4626314	T	C
1	rs12141394	0	4630977	G	A
1	rs10799255	0	4631537	G	A
1	rs11587129	0	4631788	A	G
1	rs1564667	0	4632333	G	A
1	rs12409187	0	4633653	A	G
1	rs12411035	0	4634374	G	A
1	rs10915584	0	4636316	G	T
1	rs2071992	0	4638254	G	A
1	rs2071995	0	4638538	T	C
1	rs10799257	0	4639178	C	A
1	rs11809744	0	4639285	C	G
1	rs10915587	0	4646496	C	T
1	rs12747700	0	4647597	A	G
1	rs1076944	0	4648165	T	G
1	rs4092257	0	4648936	G	A
1	rs16839468	0	4649979	C	T
1	rs12402150	0	4650127	A	C
1	rs7518469	0	4656136	T	G
1	rs7549821	0	4657092	C	G
1	rs2071997	0	4658029	G	A
1	rs6686733	0	4663049	C	T
1	rs6681520	0	4663261	C	T
1	rs4654593	0	4669685	T	G
1	rs242058	0	4674298	T	C
1	rs16839502	0	4677487	T	A
1	rs12085854	0	4683215	T	C
1	rs3820252	0	4684416	T	C
1	rs3820253	0	4684744	A	G
1	rs242044	0	4686979	A	G
1	rs242050	0	4689039	A	G
1	rs3766964	0	4692044	C	T
1	rs446529	0	4695274	C	T
1	rs578528	0	4698713	G	A
1	rs3753702	0	4699060	T	C
1	rs448741	0	4702373	T	C
1	rs414176	0	4704966	C	A
1	rs9787371	0	4705747	T	C
1	rs2802720	0	4708980	T	C
1	rs449154	0	4711243	G	A
1	rs381240	0	4712675	G	A
1	rs3820255	0	4716047	G	C
1	rs12022212	0	4716062	G	T
1	rs11591221	0	4717368	T	C
1	rs16838479	0	4717577	T	C
1	rs879092	0	4720826	T	A
1	rs443850	0	4721157	T	C
1	rs12119789	0	4723352	A	G
1	rs424723	0	4724602	T	C
1	rs2743979	0	4725012	A	G
1	rs414909	0	4738101	T	C
1	rs41355644	0	4744683	A	G
1	rs11805709	0	4747454	T	C
1	rs12408533	0	4752928	G	A
1	rs10915601	0	4757006	A	G
1	rs16839670	0	4758526	C	A
1	rs17345273	0	4759348	A	G
1	rs4654607	0	4761020	T	C
1	rs10915612	0	4772916	A	G
1	rs1120120	0	4778731	C	T
1	rs7516549	0	4785317	A	G
1	rs10915621	0	4785546	C	T
1	rs12026226	0	4787770	A	C
1	rs2181699	0	4787872	T	G
1	rs12028621	0	4788583	T	A
1	rs10799265	0	4789464	T	C
1	rs4654461	0	4794660	T	C
1	rs12127053	0	4796100	A	G
1	rs12118185	0	4797427	A	G
1	rs11805663	0	4806218	T	A
1	rs11801685	0	4806300	A	G
1	rs11582936	0	4809567	C	A
1	rs7552804	0	4812743	G	T
1	rs6426440	0	4814770	C	A
1	rs1535736	0	4816465	C	T
1	rs12567053	0	4828728	T	C
1	rs1886112	0	4830041	T	C
1	rs10489136	0	4833095	A	G
1	rs10489138	0	4833927	T	C
1	rs11799924	0	4842724	G	A
1	rs7548372	0	4843383	C	A
1	rs6658585	0	4845341	A	C
1	rs4654464	0	4851425	C	A
1	rs1544062	0	4851649	A	C
1	rs4654619	0	4852515	C	A
1	rs16839786	0	4853388	T	G
1	rs4654620	0	4857962	T	C
1	rs12026056	0	4858133	T	C
1	rs10915656	0	4858799	G	A
1	rs17345545	0	4865012	C	A
1	rs7520488	0	4867599	C	G
1	rs10753394	0	4869802	C	T
1	rs12034557	0	4871367	T	C
1	rs41524347	0	4872046	G	T
1	rs10915668	0	4873161	T	C
1	rs10915670	0	4875277	A	G
1	rs10157835	0	4875425	G	A
1	rs12043326	0	4883339	C	T
1	rs2093765	0	4884742	A	G
1	rs2093763	0	4884997	A	G
1	rs11584727	0	4888122	A	G
1	rs10799275	0	4888166	C	T
1	rs2898853	0	4892064	C	T
1	rs12409253	0	4894312	A	G
1	rs12049256	0	4894886	C	T
1	rs4654470	0	4896086	G	A
1	rs12048035	0	4896167	G	C
1	rs9426467	0	4897223	G	A
1	rs9426468	0	4898245	G	A
1	rs4654471	0	4899946	C	T
1	rs12042532	0	4901913	G	T
1	rs12041887	0	4902030	G	A
1	rs6426367	0	4902317	G	T
1	rs6669905	0	4902573	C	T
1	rs9286971	0	4903364	A	G
1	rs10915296	0	4907095	C	T
1	rs10915297	0	4910002	C	T
1	rs6664358	0	4910848	T	C
1	rs12403612	0	4911150	G	C
1	rs10915298	0	4912161	A	G
1	rs12410485	0	4912215	C	T
1	rs6693486	0	4915327	A	T
1	rs12404173	0	4917938	T	C
1	rs12126932	0	4919413	T	C
1	rs6702660	0	4923290	A	G
1	rs3101219	0	4924920	C	T
1	rs3101220	0	4924999	C	G
1	rs6426375	0	4927339	A	C
1	rs7525837	0	4930520	A	G
1	rs10799149	0	4931239	G	A
1	rs10915303	0	4935048	G	A
1	rs6665175	0	4935797	T	C
1	rs12739724	0	4937911	A	G
1	rs2334268	0	4942126	T	C
1	rs1563791	0	4943594	C	A
1	rs7365286	0	4947023	T	C
1	rs7367766	0	4951165	G	T
1	rs10799150	0	4951493	G	T
1	rs6683624	0	4951570	T	C
1	rs12116428	0	4954210	T	C
1	rs10915307	0	4963153	A	G
1	rs1380470	0	4965577	A	G
1	rs10915309	0	4965710	G	A
1	rs10915311	0	4968815	A	C
1	rs9286975	0	4972952	G	A
1	rs12047764	0	4977412	C	T
1	rs10915315	0	4978209	G	A
1	rs10915317	0	4980926	C	T
1	rs2334259	0	4981880	G	A
1	rs1459765	0	4987922	T	C
1	rs2169089	0	4988477	A	G
1	rs720318	0	4988854	A	G
1	rs9439507	0	4990857	G	A
1	rs1459763	0	4994563	G	A
1	rs1459762	0	4995722	T	C
1	rs12403444	0	5002004	G	A
1	rs10915324	0	5003481	G	A
1	rs1459760	0	5003897	G	A
1	rs10799157	0	5013771	A	C
1	rs3128685	0	5014413	T	A
1	rs1599169	0	5034491	T	C
1	rs10915336	0	5037526	A	G
1	rs3128687	0	5041153	G	T
1	rs10915341	0	5042412	G	T
1	rs12047111	0	5042644	G	A
1	rs2334263	0	5042678	C	T
1	rs10799159	0	5043104	C	A
1	rs12723011	0	5050320	T	A
1	rs3101213	0	5050626	A	G
1	rs2290849	0	5051105	T	C
1	rs3101225	0	5056105	C	A
1	rs12405346	0	5057038	G	C
1	rs2722784	0	5069164	C	A
1	rs7513590	0	5070572	G	A
1	rs2611423	0	5073664	C	A
1	rs10737396	0	5081475	T	C
1	rs4949166	0	5083672	T	C
1	rs12756944	0	5088814	T	C
1	rs17374719	0	5089502	G	A
1	rs10492923	0	5092886	G	A
1	rs16840024	0	5094081	A	G
1	rs12409689	0	5095111	C	T
1	rs10492925	0	5095231	C	T
1	rs12087805	0	5099788	A	G
1	rs6681148	0	5100369	T	C
1	rs12743573	0	5104024	A	G
1	rs9439509	0	5106305	G	A
1	rs10753353	0	5110994	T	C
1	rs12027352	0	5111198	T	C
1	rs7517431	0	5114383	G	C
1	rs12026730	0	5123042	A	G
1	rs6675995	0	5126612	G	A
1	rs4076635	0	5130606	A	G
1	rs12026977	0	5131030	C	T
1	rs6698702	0	5135970	T	C
1	rs6658613	0	5137291	G	A
1	rs10492929	0	5137472	T	C
1	rs10915375	0	5150357	G	A
1	rs17375504	0	5151429	T	G
1	rs12041491	0	5153296	A	G
1	rs7536712	0	5153524	T	C
1	rs10492933	0	5153778	A	G
1	rs1320179	0	5156634	A	T
1	rs2722782	0	5158416	T	C
1	rs7528871	0	5158955	A	C
1	rs12136793	0	5160617	C	T
1	rs2679218	0	5162761	C	T
1	rs2722787	0	5164377	T	C
1	rs10915379	0	5169100	A	G
1	rs2883104	0	5177299	T	C
1	rs7533885	0	5178495	G	C
1	rs16840193	0	5182587	A	G
1	rs4259664	0	5186968	G	T
1	rs677735	0	5195036	A	G
1	rs2353169	0	5196704	C	T
1	rs551536	0	5198919	T	C
1	rs12125575	0	5202175	A	G
1	rs7534404	0	5209115	A	G
1	rs12128282	0	5209757	A	G
1	rs6686714	0	5210469	T	G
1	rs4475768	0	5212025	G	T
1	rs670971	0	5212168	A	G
1	rs494046	0	5212226	T	C
1	rs6703948	0	5213305	A	C
1	rs4847581	0	5218042	T	A
1	rs12089315	0	5218412	T	C
1	rs632798	0	5220394	A	G
1	rs630153	0	5220999	A	G
1	rs7528370	0	5223449	A	C
1	rs499416	0	5224091	C	T
1	rs536995	0	5225910	T	C
1	rs10799189	0	5232677	A	G
1	rs11808981	0	5233200	C	T
1	rs583170	0	5234274	A	C
1	rs12732868	0	5234497	G	T
1	rs613882	0	5237352	G	A
1	rs17457350	0	5238072	T	C
1	rs12141954	0	5242155	G	A
1	rs10915403	0	5243416	A	G
1	rs560335	0	5246660	G	T
1	rs478357	0	5247487	C	T
1	rs7530063	0	5252352	C	T
1	rs4287614	0	5252869	G	A
1	rs912988	0	5254704	T	C
1	rs11579000	0	5262205	G	A
1	rs9439519	0	5264494	C	T
1	rs9439527	0	5269658	T	C
1	rs12040942	0	5271019	C	A
1	rs16840503	0	5272361	A	C
1	rs10915414	0	5273226	C	G
1	rs9439563	0	5273913	G	A
1	rs9439531	0	5291357	T	G
1	rs12085538	0	5291940	G	A
1	rs9439570	0	5295270	T	C
1	rs912993	0	5295856	G	A
1	rs10799197	0	5302730	A	G
1	rs1326005	0	5303445	A	G
1	rs11811497	0	5314984	G	A
1	rs7364349	0	5321393	A	G
1	rs11583605	0	5324969	A	C
1	rs11578764	0	5386883	G	A
1	rs11582304	0	5389666	A	G
1	rs11260639	0	5398088	T	C
1	rs11576458	0	5398168	T	C
1	rs3922826	0	5407764	G	T
1	rs7415936	0	5414088	A	G
1	rs10907211	0	5414630	A	C
1	rs12724170	0	5415979	C	G
1	rs11804751	0	5419720	T	C
1	rs10907214	0	5427140	A	G
1	rs12065301	0	5428781	G	A
1	rs7513309	0	5434580	C	T
1	rs12568815	0	5444278	T	C
1	rs11260696	0	5444641	C	T
1	rs6672325	0	5448034	G	A
1	rs12046983	0	5467410	C	G
1	rs17028069	0	5467866	T	C
1	rs12126301	0	5472032	T	C
1	rs12120052	0	5473820	A	G
1	rs9662668	0	5476636	G	A
1	rs2071953	0	5477728	G	A
1	rs2071959	0	5478654	A	G
1	rs17028122	0	5484150	T	C
1	rs17028129	0	5484695	G	T
1	rs12023966	0	5485398	C	G
1	rs9659669	0	5485986	A	G
1	rs12123786	0	5486174	G	A
1	rs12027231	0	5488881	A	G
1	rs12128558	0	5492078	A	C
1	rs2213780	0	5493637	G	A
1	rs11805412	0	5493986	T	C
1	rs12033085	0	5494446	A	G
1	rs1540325	0	5494624	G	A
1	rs10796398	0	5494663	A	G
1	rs9729649	0	5494891	A	G
1	rs10796400	0	5502779	G	A
1	rs11260640	0	5519283	A	G
1	rs1009976	0	5519817	T	C
1	rs1578717	0	5524535	A	G
1	rs7515958	0	5526437	G	A
1	rs11801138	0	5533844	T	C
1	rs1418632	0	5535543	T	C
1	rs2077442	0	5539660	C	T
1	rs6687987	0	5547116	C	T
1	rs12067065	0	5549873	A	G
1	rs4845835	0	5550499	A	C
1	rs17027022	0	5557308	G	A
1	rs10796403	0	5557438	C	T
1	rs12072467	0	5558945	A	G
1	rs1775403	0	5559319	G	A
1	rs2226156	0	5559666	G	A
1	rs17027039	0	5559785	A	G
1	rs11582317	0	5560155	A	G
1	rs1775420	0	5564506	C	T
1	rs1695645	0	5566345	C	T
1	rs1499404	0	5568363	A	C
1	rs10907200	0	5568589	T	C
1	rs12036552	0	5568789	A	G
1	rs1775416	0	5568851	A	G
1	rs7538946	0	5569571	T	C
1	rs12087709	0	5572210	T	C
1	rs4845807	0	5576131	A	G
1	rs1573095	0	5577588	G	A
1	rs12093092	0	5578354	C	T
1	rs13376100	0	5578656	T	C
1	rs10907201	0	5580854	G	A
1	rs707583	0	5594344	C	A
1	rs1316481	0	5598061	T	C
1	rs10907205	0	5601809	A	G
1	rs9439587	0	5602395	A	G
1	rs10157794	0	5602818	T	A
1	rs9329417	0	5602959	C	T
1	rs12143743	0	5606094	T	G
1	rs945323	0	5606348	C	T
1	rs1695624	0	5607325	G	C
1	rs12145625	0	5607375	A	G
1	rs1775401	0	5608719	C	T
1	rs770683	0	5612289	A	G
1	rs6663290	0	5612723	T	C
1	rs17028422	0	5614374	G	T
1	rs12119911	0	5616797	A	G
1	rs6670965	0	5619264	A	G
1	rs10492947	0	5622062	A	C
1	rs11260666	0	5622221	A	G
1	rs6690868	0	5623910	C	T
1	rs17028491	0	5626139	A	G
1	rs12078062	0	5629025	A	C
1	rs17467353	0	5629147	G	A
1	rs971814	0	5629749	G	A
1	rs6675989	0	5630050	A	G
1	rs12036857	0	5630086	T	A
1	rs4845812	0	5630403	C	T
1	rs1499395	0	5630525	G	A
1	rs707590	0	5635418	A	G
1	rs1775408	0	5639725	G	A
1	rs11260671	0	5639975	C	T
1	rs1763319	0	5640139	A	C
1	rs17028547	0	5640954	C	A
1	rs771073	0	5641929	T	C
1	rs7554423	0	5642741	A	G
1	rs12038771	0	5646230	A	G
1	rs707580	0	5647527	T	C
1	rs12095221	0	5652556	T	C
1	rs17427900	0	5654145	A	G
1	rs771071	0	5655060	A	G
1	rs1081454	0	5656600	G	T
1	rs770701	0	5666096	G	A
1	rs770702	0	5667508	C	T
1	rs770705	0	5669771	T	G
1	rs770706	0	5669960	A	G
1	rs770707	0	5670075	G	A
1	rs709189	0	5671379	G	A
1	rs2649069	0	5672600	G	A
1	rs770710	0	5673169	T	A
1	rs770711	0	5673607	T	C
1	rs811285	0	5674927	G	C
1	rs7521197	0	5681359	C	T
1	rs873982	0	5692852	C	A
1	rs12072588	0	5696529	T	C
1	rs1414380	0	5697463	A	G
1	rs904534	0	5700044	T	C
1	rs904532	0	5700507	A	G
1	rs2649092	0	5700823	A	G
1	rs2244632	0	5703284	A	G
1	rs2649086	0	5705356	T	C
1	rs1875037	0	5707722	T	C
1	rs2842262	0	5708159	T	C
1	rs2842258	0	5713085	G	A
1	rs2842257	0	5713242	G	A
1	rs17028719	0	5717595	G	A
1	rs2133496	0	5723491	A	G
1	rs11260682	0	5728192	C	T
1	rs4433399	0	5733711	A	C
1	rs17028725	0	5734130	G	A
1	rs17429690	0	5736722	A	G
1	rs12060268	0	5737835	T	C
1	rs17028749	0	5739852	G	C
1	rs17028753	0	5740061	T	A
1	rs12064304	0	5745956	T	C
1	rs4412595	0	5753402	A	C
1	rs4276922	0	5753705	G	A
1	rs11804517	0	5757652	T	C
1	rs6698924	0	5762617	C	A
1	rs7522874	0	5768994	C	T
1	rs7413085	0	5769498	C	T
1	rs9308476	0	5803053	C	A
1	rs1698976	0	5823382	T	C
1	rs1698973	0	5823875	T	C
1	rs11590577	0	5824610	A	G
1	rs11590626	0	5824901	A	G
1	rs9729215	0	5825014	A	G
1	rs17028814	0	5825437	A	T
1	rs1624858	0	5827305	C	T
1	rs4845825	0	5827331	A	C
1	rs1765719	0	5828516	G	T
1	rs1287616	0	5831320	C	T
1	rs17471243	0	5832226	G	C
1	rs548726	0	5836208	T	C
1	rs522049	0	5836480	T	C
1	rs12070858	0	5838478	A	C
1	rs12122008	0	5842112	A	G
1	rs11121600	0	5843629	A	C
1	rs11121648	0	5846375	T	G
1	rs489933	0	5848388	T	C
1	rs12122135	0	5849618	G	A
1	rs2297791	0	5850325	A	G
1	rs472651	0	5855104	T	C
1	rs868162	0	5856823	T	C
1	rs12084067	0	5857689	T	C
1	rs2282281	0	5871264	G	A
1	rs12058375	0	5879496	A	C
1	rs12139627	0	5879929	A	G
1	rs7519953	0	5880176	G	A
1	rs11586334	0	5880996	C	T
1	rs2312464	0	5883090	A	G
1	rs2134551	0	5884457	G	A
1	rs1011994	0	5907659	T	C
1	rs11120805	0	5912516	G	A
1	rs10864264	0	5915268	T	C
1	rs2062784	0	5922716	C	T
1	rs12033563	0	5924660	T	C
1	rs10492950	0	5929159	T	C
1	rs551207	0	5930033	C	T
1	rs2011197	0	5942458	C	T
1	rs4908458	0	5956560	T	C
1	rs2312049	0	5963955	C	T
1	rs812051	0	5967609	A	G
1	rs12142270	0	5968851	A	G
1	rs709207	0	5971645	T	C
1	rs1295101	0	5978755	G	A
1	rs7524578	0	5979316	T	C
1	rs1295100	0	5981816	G	T
1	rs7524865	0	5981909	A	G
1	rs481762	0	5984235	A	G
1	rs531099	0	5986242	G	A
1	rs1295107	0	6001979	A	G
1	rs10399600	0	6002965	G	T
1	rs1295105	0	6007979	T	C
1	rs11121065	0	6010951	A	G
1	rs1295103	0	6011258	T	G
1	rs9662088	0	6024829	G	A
1	rs3789559	0	6027696	T	C
1	rs2010057	0	6033376	T	A
1	rs12047044	0	6035240	T	G
1	rs3789553	0	6039758	G	A
1	rs7550693	0	6040986	A	G
1	rs4908752	0	6047671	T	G
1	rs4908757	0	6050816	G	A
1	rs6679367	0	6052422	T	C
1	rs3789543	0	6059990	T	G
1	rs11121187	0	6062727	T	C
1	rs6701690	0	6063848	G	C
1	rs3789541	0	6063912	A	G
1	rs12741018	0	6064041	G	A
1	rs7554078	0	6067552	G	A
1	rs3789530	0	6075993	T	C
1	rs3789529	0	6076112	G	A
1	rs3205229	0	6081149	A	G
1	rs3810993	0	6085170	G	A
1	rs12037962	0	6085652	A	G
1	rs3810989	0	6086512	C	T
1	rs1883768	0	6088006	T	C
1	rs12046716	0	6091998	T	C
1	rs2281303	0	6092940	T	C
1	rs2785580	0	6096236	A	G
1	rs1883767	0	6098076	A	G
1	rs2843494	0	6106513	C	T
1	rs6703057	0	6109673	T	C
1	rs17029184	0	6112902	T	C
1	rs1883764	0	6113198	A	G
1	rs2235790	0	6114219	T	C
1	rs9435080	0	6118319	C	G
1	rs2785585	0	6121332	A	T
1	rs2485024	0	6122264	G	C
1	rs2273032	0	6124832	A	G
1	rs9435102	0	6126853	A	G
1	rs12734251	0	6128574	G	A
1	rs12565328	0	6131950	T	C
1	rs1883604	0	6135457	A	G
1	rs1883603	0	6135528	A	G
1	rs12071524	0	6138586	A	G
1	rs4908529	0	6145470	T	C
1	rs4908850	0	6149497	A	G
1	rs11121407	0	6156160	C	A
1	rs7542655	0	6165922	G	C
1	rs11800316	0	6180573	A	G
1	rs2247392	0	6180734	T	C
1	rs10864433	0	6184458	A	G
1	rs2272988	0	6187955	G	A
1	rs12070308	0	6189898	T	C
1	rs1052598	0	6193712	G	A
1	rs709208	0	6194724	G	A
1	rs12071731	0	6198754	G	T
1	rs709209	0	6201001	G	A
1	rs735385	0	6201210	C	A
1	rs1064721	0	6203964	T	C
1	rs14281	0	6204254	C	A
1	rs1802353	0	6207267	T	C
1	rs4908541	0	6214397	G	A
1	rs35465282	0	6214657	T	C
1	rs10779736	0	6223869	A	G
1	rs12240078	0	6229499	C	T
1	rs6577566	0	6229976	C	T
1	rs1043971	0	6230217	A	G
1	rs12740426	0	6237066	C	T
1	rs11590458	0	6237409	T	C
1	rs11121534	0	6238119	C	T
1	rs2057006	0	6239471	C	G
1	rs11811690	0	6239708	T	C
1	rs4908543	0	6240570	T	C
1	rs12063157	0	6247685	C	T
1	rs3789512	0	6252602	C	T
1	rs3789510	0	6256408	T	C
1	rs10489535	0	6266412	A	G
1	rs6682058	0	6266740	C	G
1	rs3789504	0	6267721	T	C
1	rs6692407	0	6269927	A	G
1	rs3789500	0	6274671	A	G
1	rs7516068	0	6276041	G	A
1	rs7554077	0	6277945	A	G
1	rs17361670	0	6282734	T	A
1	rs17029366	0	6282744	C	T
1	rs7528683	0	6284452	A	G
1	rs12087652	0	6297074	G	A
1	rs3789491	0	6298809	C	T
1	rs6696861	0	6302194	G	A
1	rs3789490	0	6304570	T	C
1	rs4908880	0	6310159	A	G
1	rs6680950	0	6322367	G	A
1	rs4908881	0	6325607	A	G
1	rs3789479	0	6326818	G	A
1	rs11121694	0	6328282	A	G
1	rs742504	0	6330861	G	A
1	rs17029376	0	6332566	G	A
1	rs9662106	0	6337834	T	C
1	rs7515832	0	6340805	C	A
1	rs4908547	0	6343718	C	T
1	rs6660500	0	6345346	A	G
1	rs3789463	0	6370161	C	T
1	rs6663299	0	6377181	C	A
1	rs17029399	0	6385687	T	A
1	rs3791184	0	6397020	T	C
1	rs12078257	0	6404503	C	T
1	rs932402	0	6406170	A	G
1	rs34064241	0	6409618	T	C
1	rs2103673	0	6416986	T	C
1	rs12074379	0	6417330	T	G
1	rs10864548	0	6424383	C	T
1	rs11121873	0	6426211	G	A
1	rs3138156	0	6446017	C	T
1	rs11800462	0	6447088	C	T
1	rs3176900	0	6449513	A	G
1	rs3007419	0	6450889	C	T
1	rs3007420	0	6452410	C	G
1	rs2986753	0	6453022	G	A
1	rs2986751	0	6457368	A	G
1	rs2986738	0	6470257	C	G
1	rs11806429	0	6473092	T	C
1	rs4908898	0	6482950	A	C
1	rs737243	0	6486743	C	T
1	rs4908553	0	6489836	A	G
1	rs4908554	0	6490974	C	T
1	rs4908901	0	6491537	C	G
1	rs1010583	0	6502047	T	C
1	rs1010584	0	6502430	C	T
1	rs12046229	0	6502984	T	C
1	rs1064835	0	6508126	C	T
1	rs932112	0	6514524	T	C
1	rs11122083	0	6516119	A	G
1	rs6679649	0	6529195	T	C
1	rs11122091	0	6532146	C	A
1	rs6577582	0	6535777	A	C
1	rs10864625	0	6536817	A	G
1	rs4908925	0	6537694	C	A
1	rs11805406	0	6543816	T	G
1	rs11122096	0	6553906	G	A
1	rs11587438	0	6554018	C	T
1	rs12041318	0	6555538	C	T
1	rs4908931	0	6559900	A	G
1	rs34857011	0	6561979	A	G
1	rs4908932	0	6562434	T	G
1	rs731024	0	6567310	A	G
1	rs2229330	0	6571815	G	T
1	rs17029628	0	6571864	C	T
1	rs1556036	0	6574315	T	C
1	rs11811607	0	6575926	T	C
1	rs7521134	0	6579827	T	C
1	rs12028517	0	6584319	A	C
1	rs481771	0	6589435	T	C
1	rs11583755	0	6595316	C	A
1	rs12127219	0	6608438	C	A
1	rs12075860	0	6616000	T	C
1	rs200458	0	6627222	A	G
1	rs7549198	0	6632197	C	T
1	rs17365584	0	6635359	T	C
1	rs6577584	0	6637977	G	T
1	rs156985	0	6664868	T	C
1	rs278020	0	6687230	C	T
1	rs399242	0	6689323	C	T
1	rs11122119	0	6691443	A	C
1	rs277670	0	6693727	T	C
1	rs277672	0	6694194	T	G
1	rs277678	0	6704158	T	C
1	rs277679	0	6706135	C	T
1	rs11122122	0	6713533	A	G
1	rs447558	0	6717817	T	C
1	rs449250	0	6720271	G	A
1	rs2134318	0	6720689	C	T
1	rs277675	0	6730941	C	T
1	rs11122129	0	6731264	G	C
1	rs454782	0	6733375	T	A
1	rs12069069	0	6739276	A	G
1	rs11122141	0	6750877	A	G
1	rs430962	0	6751195	A	G
1	rs3861756	0	6753649	G	C
1	rs17029843	0	6766515	C	A
1	rs10864639	0	6769350	T	G
1	rs1542899	0	6775942	G	A
1	rs12059518	0	6777678	G	A
1	rs17029852	0	6781074	G	A
1	rs12735232	0	6790429	C	T
1	rs659459	0	6796519	C	T
1	rs17029909	0	6804776	G	A
1	rs623974	0	6805573	G	A
1	rs811400	0	6809236	G	A
1	rs4908570	0	6827466	A	G
1	rs17441830	0	6844165	G	A
1	rs11120779	0	6845079	G	A
1	rs17029963	0	6849613	C	T
1	rs6688732	0	6852347	A	G
1	rs10492951	0	6860358	G	A
1	rs1876848	0	6876262	A	G
1	rs17030041	0	6877920	T	C
1	rs17030044	0	6878782	C	T
1	rs6691442	0	6882783	A	G
1	rs4908426	0	6883514	A	T
1	rs12132296	0	6890146	A	C
1	rs6577393	0	6890999	G	A
1	rs17495634	0	6894895	A	G
1	rs4908427	0	6898813	G	A
1	rs4908428	0	6898955	A	G
1	rs12751613	0	6901209	C	A
1	rs867389	0	6907656	G	A
1	rs2898917	0	6909928	T	C
1	rs41447147	0	6913078	G	A
1	rs7519035	0	6913450	A	G
1	rs12134815	0	6929131	G	A
1	rs12239076	0	6937127	G	C
1	rs10864255	0	6937226	C	T
1	rs884736	0	6937692	T	C
1	rs11809206	0	6937931	C	T
1	rs7539029	0	6938696	C	T
1	rs1013248	0	6942403	T	G
1	rs1567402	0	6943214	T	C
1	rs11120799	0	6946809	A	G
1	rs6679134	0	6958417	A	G
1	rs4518923	0	6959389	G	A
1	rs1317017	0	6971366	A	G
1	rs12128446	0	6977194	C	T
1	rs12043302	0	6977611	T	C
1	rs10128022	0	6977913	C	T
1	rs17030129	0	6981737	A	G
1	rs7525119	0	6984017	T	C
1	rs2275909	0	6991259	C	T
1	rs6577401	0	6993776	T	C
1	rs11588097	0	6994002	G	A
1	rs7543753	0	7000951	C	T
1	rs11809898	0	7002349	A	G
1	rs4243823	0	7011442	G	A
1	rs10864266	0	7012803	T	C
1	rs12048981	0	7014173	C	T
1	rs7553111	0	7018859	T	C
1	rs7517585	0	7021853	C	T
1	rs6577408	0	7022879	G	A
1	rs7543003	0	7023052	A	G
1	rs4074964	0	7027666	G	A
1	rs4074963	0	7027902	C	G
1	rs11580005	0	7030301	A	G
1	rs4908591	0	7033097	A	G
1	rs12564136	0	7034476	T	C
1	rs6577410	0	7034977	T	C
1	rs7414485	0	7043984	G	A
1	rs4553221	0	7048169	A	G
1	rs4908596	0	7049641	A	T
1	rs11584416	0	7051884	G	A
1	rs4908597	0	7052671	T	G
1	rs10864271	0	7057855	G	A
1	rs9434824	0	7060224	A	G
1	rs17030214	0	7063791	A	G
1	rs17345754	0	7063914	C	T
1	rs2187901	0	7065931	T	C
1	rs1009113	0	7066394	A	G
1	rs9434834	0	7069396	C	T
1	rs2071918	0	7073164	T	C
1	rs10864275	0	7074625	G	A
1	rs1010806	0	7076560	A	G
1	rs17349901	0	7087102	C	T
1	rs7528710	0	7087351	A	G
1	rs17030322	0	7092366	T	C
1	rs17349921	0	7093306	G	A
1	rs7527268	0	7096482	C	T
1	rs9434845	0	7100400	C	T
1	rs10779675	0	7102448	C	A
1	rs4460663	0	7108912	G	A
1	rs12032971	0	7113393	G	A
1	rs970973	0	7124777	T	C
1	rs1894647	0	7128537	T	C
1	rs11587739	0	7133632	G	A
1	rs9434482	0	7133927	T	G
1	rs6667429	0	7144045	T	C
1	rs6678950	0	7144629	G	C
1	rs11120869	0	7144689	C	G
1	rs6667816	0	7146903	T	G
1	rs17030465	0	7155984	T	C
1	rs6687729	0	7158215	C	G
1	rs7550518	0	7161250	A	G
1	rs4418630	0	7163043	G	A
1	rs4908605	0	7168021	T	G
1	rs2157499	0	7194059	G	A
1	rs12035586	0	7195607	C	T
1	rs12084272	0	7201424	G	A
1	rs4908608	0	7215359	T	C
1	rs7521056	0	7219987	T	A
1	rs4908451	0	7222205	G	C
1	rs4243825	0	7230851	T	C
1	rs4908610	0	7233847	C	A
1	rs6701870	0	7234845	C	T
1	rs11578746	0	7236781	G	A
1	rs6577427	0	7236818	C	T
1	rs7544004	0	7237116	T	G
1	rs7512599	0	7238618	G	A
1	rs10864289	0	7241035	T	C
1	rs17030643	0	7241353	A	G
1	rs11120889	0	7246910	C	T
1	rs11120890	0	7247090	C	T
1	rs11583129	0	7247134	A	G
1	rs1034453	0	7247546	A	C
1	rs10864290	0	7248832	G	A
1	rs12043571	0	7249208	T	C
1	rs10864291	0	7249334	T	C
1	rs2412147	0	7253934	A	G
1	rs6577433	0	7262517	A	G
1	rs12409413	0	7264693	C	T
1	rs6687562	0	7266253	C	T
1	rs1894654	0	7274021	C	T
1	rs2071924	0	7275561	A	G
1	rs17350193	0	7276704	T	C
1	rs6662782	0	7279260	G	A
1	rs11120896	0	7283925	A	G
1	rs12410983	0	7285579	G	A
1	rs10489142	0	7285897	G	A
1	rs12128469	0	7297845	T	C
1	rs4908455	0	7300110	A	G
1	rs2001143	0	7302649	C	T
1	rs6688693	0	7311265	T	C
1	rs2301461	0	7312564	T	C
1	rs11120902	0	7314570	G	A
1	rs2301462	0	7315181	C	T
1	rs2301463	0	7315369	A	T
1	rs10864295	0	7316360	G	A
1	rs1029322	0	7318619	T	C
1	rs7553372	0	7319987	C	G
1	rs845245	0	7328597	A	G
1	rs845238	0	7333599	T	G
1	rs845237	0	7334638	A	G
1	rs4908625	0	7335548	A	G
1	rs845262	0	7345138	T	G
1	rs845221	0	7353115	T	C
1	rs845218	0	7356449	T	C
1	rs845214	0	7359349	A	G
1	rs4908629	0	7367106	T	C
1	rs845233	0	7368827	T	C
1	rs2040433	0	7370741	C	T
1	rs6667164	0	7372502	A	G
1	rs7524314	0	7372558	A	G
1	rs845226	0	7373066	T	C
1	rs763162	0	7391423	A	T
1	rs10864301	0	7391838	T	C
1	rs763165	0	7393368	A	G
1	rs11120917	0	7400663	T	C
1	rs11120919	0	7404792	G	A
1	rs845252	0	7405550	C	T
1	rs11120921	0	7407893	T	C
1	rs17030829	0	7414011	C	G
1	rs1193219	0	7414707	A	G
1	rs1193220	0	7414852	G	A
1	rs1193221	0	7415578	G	T
1	rs9988557	0	7415818	A	G
1	rs12092405	0	7417960	G	A
1	rs7529341	0	7420054	T	G
1	rs17030865	0	7423173	G	A
1	rs1193227	0	7423624	T	C
1	rs12119558	0	7427324	A	G
1	rs17030886	0	7428428	G	A
1	rs1880808	0	7437208	G	A
1	rs1725236	0	7441228	A	G
1	rs17030902	0	7441285	C	T
1	rs1750837	0	7443188	T	C
1	rs1750836	0	7443514	A	G
1	rs11805932	0	7444066	A	G
1	rs1616122	0	7444172	T	C
1	rs17445205	0	7446367	A	G
1	rs1775049	0	7446493	C	T
1	rs1149331	0	7451256	A	G
1	rs732401	0	7451831	A	G
1	rs6664987	0	7453925	T	C
1	rs11805543	0	7457051	C	A
1	rs1011126	0	7458825	A	G
1	rs11807910	0	7459202	A	G
1	rs12039004	0	7459985	C	T
1	rs1193185	0	7461024	T	C
1	rs6678279	0	7463357	T	C
1	rs2693958	0	7463878	T	C
1	rs1619495	0	7464610	A	G
1	rs11120943	0	7466004	A	G
1	rs1193163	0	7469799	G	A
1	rs1193231	0	7473485	T	C
1	rs7526892	0	7474042	A	G
1	rs7549997	0	7474072	T	C
1	rs12095468	0	7474553	G	A
1	rs1309332	0	7475048	T	C
1	rs1725269	0	7477569	C	T
1	rs1725266	0	7479223	T	C
1	rs1725265	0	7480780	A	G
1	rs4908463	0	7483885	G	A
1	rs1750850	0	7484349	G	C
1	rs1725260	0	7484926	A	G
1	rs1725262	0	7485075	T	C
1	rs1725243	0	7489999	G	A
1	rs12565334	0	7490355	T	C
1	rs1193180	0	7491569	T	G
1	rs1193179	0	7492189	C	T
1	rs11120958	0	7494050	C	T
1	rs6577446	0	7494583	A	G
1	rs749958	0	7494849	C	T
1	rs7529399	0	7498253	C	T
1	rs1193171	0	7499738	A	C
1	rs1193167	0	7513035	A	G
1	rs12723779	0	7514160	A	G
1	rs1193169	0	7522841	C	G
1	rs17031077	0	7523316	A	G
1	rs1750824	0	7525904	G	A
1	rs1193158	0	7532091	C	A
1	rs4908654	0	7534193	T	C
1	rs11120970	0	7534871	G	A
1	rs12562733	0	7534973	G	C
1	rs11120972	0	7538496	G	A
1	rs11120973	0	7539017	A	G
1	rs4908656	0	7539180	C	A
1	rs1193159	0	7539197	T	C
1	rs17031113	0	7540071	A	G
1	rs6697897	0	7540142	C	T
1	rs6696544	0	7544176	A	C
1	rs17031140	0	7547442	T	G
1	rs17031145	0	7549582	A	C
1	rs12059360	0	7555731	A	G
1	rs4317829	0	7556385	C	T
1	rs17031148	0	7557589	T	C
1	rs10492961	0	7560566	T	C
1	rs10495757	0	7561895	T	C
1	rs17031150	0	7563206	T	G
1	rs12076773	0	7565635	G	C
1	rs6687621	0	7567227	C	T
1	rs7519687	0	7572302	A	G
1	rs6686783	0	7589268	A	G
1	rs11590447	0	7589709	T	C
1	rs10864308	0	7590933	C	T
1	rs2056675	0	7592509	C	T
1	rs6691275	0	7592600	C	T
1	rs6676442	0	7592845	T	C
1	rs11120989	0	7599657	G	A
1	rs12139551	0	7605360	C	T
1	rs17031185	0	7605381	G	T
1	rs11808296	0	7608781	G	A
1	rs6661496	0	7619766	T	A
1	rs12096837	0	7620750	C	T
1	rs12403557	0	7631320	A	G
1	rs17027053	0	7632895	C	T
1	rs9434498	0	7634345	G	A
1	rs9434879	0	7635608	A	G
1	rs9434882	0	7640549	C	G
1	rs17376559	0	7640680	A	G
1	rs11585947	0	7640942	T	C
1	rs17031270	0	7641542	G	C
1	rs6662747	0	7645088	G	A
1	rs17031321	0	7656472	T	C
1	rs6661392	0	7658537	T	C
1	rs2995032	0	7675719	T	C
1	rs12756299	0	7681347	C	T
1	rs3011931	0	7683320	T	G
1	rs10492962	0	7692719	G	A
1	rs3121224	0	7696658	T	C
1	rs3011936	0	7697922	C	T
1	rs4908686	0	7702715	G	A
1	rs11121007	0	7712875	C	T
1	rs2071985	0	7719228	A	G
1	rs1417986	0	7720321	T	A
1	rs2032563	0	7723875	A	G
1	rs2071986	0	7727795	G	T
1	rs9919223	0	7734985	A	G
1	rs41479450	0	7738711	C	T
1	rs4908481	0	7739130	C	A
1	rs41402249	0	7745310	C	G
1	rs11587880	0	7745544	C	T
1	rs697672	0	7748934	C	T
1	rs41454244	0	7751873	G	A
1	rs707457	0	7753651	A	C
1	rs707458	0	7754799	T	C
1	rs2071987	0	7756613	A	G
1	rs697680	0	7764136	A	C
1	rs228729	0	7768282	T	C
1	rs836755	0	7769114	C	A
1	rs228727	0	7770423	T	C
1	rs707462	0	7772467	G	A
1	rs10864315	0	7772668	T	C
1	rs170631	0	7774704	G	C
1	rs875994	0	7775506	C	T
1	rs228682	0	7778933	C	T
1	rs1012477	0	7780722	C	G
1	rs17031578	0	7781778	C	A
1	rs228644	0	7788670	A	G
1	rs10462018	0	7802214	T	C
1	rs228692	0	7803299	A	G
1	rs228694	0	7806421	A	G
1	rs17031614	0	7810192	A	G
1	rs10462021	0	7819720	G	A
1	rs10864317	0	7829501	C	T
1	rs170629	0	7832978	A	G
1	rs228651	0	7833686	T	C
1	rs228648	0	7836017	A	G
1	rs4908486	0	7837422	T	C
1	rs228637	0	7840219	G	A
1	rs17374781	0	7841950	T	C
1	rs2859389	0	7843010	T	C
1	rs531485	0	7844539	G	T
1	rs504560	0	7849129	A	G
1	rs857081	0	7850097	C	A
1	rs579992	0	7850568	C	T
1	rs2066980	0	7850768	G	A
1	rs228725	0	7852406	T	C
1	rs228721	0	7854175	A	C
1	rs228719	0	7856758	A	G
1	rs228703	0	7866851	G	A
1	rs1040395	0	7874790	A	G
1	rs679563	0	7893665	G	A
1	rs585672	0	7895757	C	T
1	rs161826	0	7902925	G	A
1	rs161827	0	7904621	C	T
1	rs161822	0	7911726	C	T
1	rs863171	0	7915202	T	C
1	rs2493214	0	7917007	A	G
1	rs9657982	0	7917545	A	G
1	rs9657979	0	7917677	T	G
1	rs226476	0	7921550	T	G
1	rs519546	0	7924053	C	A
1	rs2493215	0	7930303	G	A
1	rs226472	0	7930509	C	T
1	rs226474	0	7932350	C	T
1	rs161799	0	7938147	G	A
1	rs226249	0	7944365	T	C
1	rs3766606	0	7944784	T	G
1	rs17031860	0	7945340	G	T
1	rs12077723	0	7945411	T	C
1	rs4908488	0	7947179	C	T
1	rs12064568	0	7957479	C	A
1	rs161802	0	7965413	T	G
1	rs12727642	0	7969259	A	C
1	rs400736	0	8000896	T	C
1	rs225128	0	8015782	T	C
1	rs11121071	0	8017947	A	C
1	rs225132	0	8018087	G	T
1	rs2050198	0	8034426	G	T
1	rs11805179	0	8039887	C	T
1	rs6682378	0	8054344	T	C
1	rs11121083	0	8069744	A	C
1	rs11121090	0	8091221	T	C
1	rs12134193	0	8099213	T	C
1	rs6667296	0	8105049	C	T
1	rs4908736	0	8109798	G	A
1	rs7527904	0	8112441	T	C
1	rs7545284	0	8115485	A	G
1	rs12566369	0	8115512	G	A
1	rs7531634	0	8116455	A	G
1	rs7529511	0	8117813	T	C
1	rs17032187	0	8117847	G	A
1	rs12086021	0	8119593	A	G
1	rs9434617	0	8122915	C	T
1	rs6701300	0	8123277	G	A
1	rs6577474	0	8129207	C	T
1	rs1455702	0	8135490	G	A
1	rs12048097	0	8139674	T	C
1	rs17509146	0	8140702	G	C
1	rs10864334	0	8142693	T	C
1	rs6663882	0	8166732	G	A
1	rs11587140	0	8183421	C	T
1	rs385479	0	8186080	T	C
1	rs17032305	0	8193077	C	G
1	rs17509537	0	8195283	G	A
1	rs6683603	0	8195764	G	T
1	rs12041676	0	8195979	A	G
1	rs395847	0	8196527	T	C
1	rs390468	0	8196605	A	G
1	rs411654	0	8197394	G	A
1	rs421490	0	8197871	G	A
1	rs428180	0	8201486	C	A
1	rs428046	0	8201516	G	A
1	rs10864338	0	8203011	G	C
1	rs506403	0	8204151	C	T
1	rs11589993	0	8207084	A	G
1	rs394282	0	8207244	A	T
1	rs388933	0	8209403	A	G
1	rs11121137	0	8209978	A	G
1	rs7554129	0	8210885	T	C
1	rs382192	0	8212247	G	A
1	rs7528376	0	8217717	C	T
1	rs7513908	0	8225206	A	G
1	rs11803602	0	8237187	C	T
1	rs7520292	0	8240545	A	C
1	rs389709	0	8242632	G	A
1	rs2661869	0	8252297	C	T
1	rs10864343	0	8260561	A	G
1	rs438895	0	8260942	G	A
1	rs159631	0	8265299	A	G
1	rs17032407	0	8266234	T	A
1	rs159632	0	8267885	A	G
1	rs299699	0	8278757	T	G
1	rs11121152	0	8279808	C	T
1	rs10864346	0	8291567	A	C
1	rs11121157	0	8292675	A	G
1	rs1107284	0	8295123	T	C
1	rs1473309	0	8311158	A	G
1	rs7518563	0	8315805	A	G
1	rs7535752	0	8318147	T	G
1	rs10399665	0	8329874	C	T
1	rs3753275	0	8348487	C	T
1	rs17032503	0	8356587	C	T
1	rs3765971	0	8367947	C	T
1	rs2784736	0	8382871	G	A
1	rs2661868	0	8392376	T	C
1	rs17032556	0	8410605	G	T
1	rs11581328	0	8430360	A	G
1	rs17032610	0	8437859	A	G
1	rs751790	0	8451728	C	T
1	rs4908761	0	8474806	G	A
1	rs4908501	0	8477058	G	T
1	rs12077062	0	8512438	C	T
1	rs1463051	0	8519480	T	A
1	rs10492966	0	8520592	T	C
1	rs926951	0	8530693	A	G
1	rs17032665	0	8534393	G	T
1	rs6577499	0	8534691	G	C
1	rs7530863	0	8545380	A	G
1	rs1150395	0	8555186	C	T
1	rs12122851	0	8556877	A	G
1	rs17386406	0	8566084	A	G
1	rs17386448	0	8568905	C	T
1	rs11121203	0	8570827	C	T
1	rs6665530	0	8571465	C	T
1	rs6677196	0	8572229	A	G
1	rs1953827	0	8602435	G	A
1	rs6577507	0	8609380	C	T
1	rs6679128	0	8625117	T	C
1	rs4908505	0	8651451	G	A
1	rs6695867	0	8653366	G	A
1	rs4908507	0	8661524	C	T
1	rs7533442	0	8673178	G	T
1	rs12083728	0	8692267	T	C
1	rs953043	0	8697038	C	T
1	rs11805440	0	8718138	C	T
1	rs12024032	0	8730772	C	T
1	rs10864366	0	8755086	T	C
1	rs11121230	0	8757293	T	C
1	rs11586056	0	8767786	A	C
1	rs6664000	0	8781119	C	T
1	rs1472228	0	8787267	C	T
1	rs11811564	0	8787433	A	C
1	rs12137865	0	8790993	G	A
1	rs7517436	0	8793463	G	T
1	rs7546225	0	8794552	T	C
1	rs12135416	0	8832934	A	G
1	rs7523767	0	8845868	T	C
1	rs2781066	0	8848916	T	C
1	rs28999075	0	8853107	T	C
1	rs1006951	0	8853950	C	G
1	rs7539600	0	8872067	A	G
1	rs10218541	0	8874616	T	C
1	rs7526401	0	8891587	C	T
1	rs7534552	0	8891806	G	A
1	rs6665631	0	8901101	G	A
1	rs6667091	0	8905315	C	A
1	rs11806366	0	8906242	C	G
1	rs10864370	0	8907623	T	C
1	rs6577539	0	8911822	G	A
1	rs4609454	0	8913728	A	G
1	rs9434652	0	8914460	T	C
1	rs7417097	0	8916454	A	G
1	rs4418632	0	8916699	T	C
1	rs9435064	0	8917054	A	G
1	rs6688840	0	8922093	T	C
1	rs2781087	0	8922430	G	T
1	rs12091891	0	8922807	G	A
1	rs17032875	0	8924149	C	T
1	rs6699492	0	8925496	T	C
1	rs6684149	0	8925765	T	C
1	rs17032887	0	8925984	T	C
1	rs11809994	0	8927856	C	A
1	rs942969	0	8930143	G	C
1	rs12738365	0	8932293	T	C
1	rs17032907	0	8932992	T	C
1	rs7540307	0	8934124	A	G
1	rs3765968	0	8934173	T	G
1	rs3765966	0	8934309	G	T
1	rs12061961	0	8935278	C	T
1	rs12021597	0	8938023	A	G
1	rs17389460	0	8938889	G	T
1	rs2274333	0	8939791	G	A
1	rs7545200	0	8940621	A	G
1	rs12061974	0	8941518	G	A
1	rs6691526	0	8943640	G	A
1	rs2274334	0	8950486	T	G
1	rs3765964	0	8957008	A	G
1	rs12127547	0	8959201	G	A
1	rs6577546	0	8961609	G	A
1	rs6680186	0	8962291	G	A
1	rs7533137	0	8965034	G	A
1	rs17032942	0	8967149	G	A
1	rs9803645	0	8972459	T	C
1	rs11121289	0	8976636	T	A
1	rs7532691	0	8979356	T	C
1	rs2895997	0	8981133	G	A
1	rs4908803	0	8982757	G	A
1	rs17033008	0	8983376	A	G
1	rs7547865	0	8983629	T	C
1	rs7516862	0	8983748	G	T
1	rs12402611	0	8985852	T	C
1	rs7544111	0	8988009	T	C
1	rs17033013	0	8988719	T	C
1	rs10864377	0	8989282	T	C
1	rs12164533	0	8989554	A	C
1	rs6672506	0	8989729	A	G
1	rs17033022	0	8990261	A	G
1	rs752845	0	8992919	T	C
1	rs12116944	0	8993517	C	A
1	rs7537425	0	8996388	T	C
1	rs1556757	0	8997519	A	G
1	rs12031065	0	9001741	T	C
1	rs10864379	0	9001952	A	G
1	rs9803660	0	9002998	C	T
1	rs769902	0	9003553	C	T
1	rs707452	0	9017118	A	T
1	rs5840	0	9019828	T	C
1	rs875995	0	9020859	T	C
1	rs1060998	0	9023066	A	G
1	rs12073178	0	9028783	C	T
1	rs3737661	0	9030436	T	G
1	rs3004245	0	9034213	A	C
1	rs7521322	0	9036678	G	A
1	rs2505972	0	9039486	C	A
1	rs765617	0	9044369	A	G
1	rs1612895	0	9045144	A	G
1	rs3765962	0	9050045	A	T
1	rs770041	0	9052532	A	G
1	rs12736085	0	9053237	G	A
1	rs12117043	0	9055107	A	G
1	rs11121317	0	9061054	C	G
1	rs12726360	0	9062665	C	T
1	rs12127491	0	9062914	T	C
1	rs11121320	0	9074337	T	C
1	rs729829	0	9081584	T	C
1	rs7555782	0	9083164	G	A
1	rs6694515	0	9084206	C	T
1	rs1705305	0	9086953	T	C
1	rs12753196	0	9088405	A	C
1	rs770028	0	9093465	A	G
1	rs4908812	0	9108247	A	G
1	rs12726928	0	9112841	A	C
1	rs1001567	0	9117201	G	T
1	rs2666433	0	9135764	A	G
1	rs12119878	0	9141308	G	T
1	rs6577556	0	9141970	C	T
1	rs797252	0	9145747	C	A
1	rs17376524	0	9149171	G	A
1	rs4908527	0	9156730	T	C
1	rs809972	0	9156950	T	G
1	rs6669897	0	9162845	G	A
1	rs10864392	0	9173578	T	C
1	rs1008446	0	9175295	C	T
1	rs9435130	0	9190514	A	G
1	rs17033526	0	9202760	G	A
1	rs12402600	0	9204303	A	G
1	rs12072683	0	9208605	T	C
1	rs9434723	0	9214869	A	G
1	rs4908830	0	9220458	G	A
1	rs1294011	0	9223155	T	G
1	rs2268175	0	9223195	T	C
1	rs2239560	0	9227318	A	G
1	rs11121350	0	9229725	C	T
1	rs2268169	0	9243828	A	G
1	rs9434742	0	9247158	C	T
1	rs17368633	0	9247672	T	G
1	rs11807816	0	9248254	C	T
1	rs1294014	0	9248263	T	C
1	rs17033642	0	9248719	C	A
1	rs2071931	0	9251876	T	C
1	rs11121356	0	9253066	T	C
1	rs7517538	0	9255290	C	T
1	rs6688233	0	9258332	T	C
1	rs11590326	0	9261792	A	G
1	rs916380	0	9263625	C	T
1	rs11803236	0	9267002	G	C
1	rs9442514	0	9278523	T	G
1	rs2072734	0	9278652	C	T
1	rs621846	0	9280830	C	T
1	rs1294035	0	9282795	A	G
1	rs525476	0	9298173	T	C
1	rs17377597	0	9304069	A	G
1	rs17377604	0	9304091	T	C
1	rs4908842	0	9309898	C	T
1	rs4908843	0	9309946	T	C
1	rs9651158	0	9311241	C	A
1	rs732591	0	9311805	C	T
1	rs1294023	0	9314675	A	G
1	rs11121371	0	9315315	G	A
1	rs926247	0	9316595	T	C
1	rs12728282	0	9319522	T	C
1	rs2075972	0	9329566	C	T
1	rs11121380	0	9331546	C	A
1	rs11121382	0	9334056	C	G
1	rs4908851	0	9335374	G	A
1	rs2310919	0	9338314	A	G
1	rs4908852	0	9339549	A	G
1	rs9435244	0	9340533	A	G
1	rs9435245	0	9341877	C	T
1	rs11121387	0	9341909	T	C
1	rs11121389	0	9345022	T	C
1	rs552230	0	9345462	A	C
1	rs10864411	0	9348127	T	C
1	rs2275458	0	9350429	G	A
1	rs2275457	0	9350456	G	A
1	rs9660866	0	9354749	T	C
1	rs9308447	0	9354977	T	C
1	rs11802522	0	9356724	C	A
1	rs4596926	0	9359125	A	G
1	rs9729149	0	9363627	T	C
1	rs12077805	0	9363693	T	A
1	rs2311018	0	9363751	T	C
1	rs2095904	0	9369958	C	T
1	rs10779722	0	9376361	T	C
1	rs12137140	0	9376654	T	G
1	rs11121406	0	9388879	A	C
1	rs12022654	0	9391701	A	G
1	rs6670392	0	9399368	A	G
1	rs12145857	0	9405975	A	G
1	rs10864418	0	9412559	G	A
1	rs9726404	0	9418158	C	T
1	rs9660890	0	9420700	C	T
1	rs9787285	0	9421833	A	G
1	rs9308451	0	9424663	G	A
1	rs10735516	0	9429591	T	G
1	rs12034064	0	9431542	C	T
1	rs10779726	0	9432408	G	C
1	rs10864424	0	9432675	G	T
1	rs11121424	0	9434156	T	G
1	rs4926491	0	9437433	C	T
1	rs7544834	0	9447822	G	A
1	rs12042017	0	9448351	T	G
1	rs10864425	0	9449566	A	G
1	rs6679380	0	9455825	C	T
1	rs12561781	0	9461241	G	C
1	rs12735814	0	9471915	G	A
1	rs7413464	0	9478648	T	C
1	rs11121432	0	9480754	C	A
1	rs12755956	0	9490376	A	G
1	rs12076872	0	9503238	G	T
1	rs12037667	0	9517257	C	A
1	rs6664376	0	9536495	T	C
1	rs4423053	0	9543994	G	A
1	rs9430155	0	9560178	A	G
1	rs11121447	0	9566905	C	T
1	rs9430332	0	9567959	C	T
1	rs3923984	0	9576422	A	G
1	rs7544083	0	9576784	T	C
1	rs4073710	0	9578382	A	G
1	rs12411122	0	9590614	A	G
1	rs6540967	0	9599589	C	T
1	rs4926483	0	9605218	G	A
1	rs11121466	0	9620849	A	T
1	rs4129341	0	9627512	G	T
1	rs6540985	0	9631275	A	G
1	rs7518793	0	9634074	C	T
1	rs4240895	0	9635973	C	T
1	rs4240896	0	9636087	G	A
1	rs6540991	0	9640674	T	C
1	rs7553125	0	9641110	A	G
1	rs6666059	0	9645110	C	G
1	rs4300218	0	9648112	A	G
1	rs12730387	0	9653924	G	A
1	rs4846189	0	9661466	T	C
1	rs6660363	0	9663780	A	G
1	rs6677649	0	9668835	G	A
1	rs6669509	0	9671032	T	G
1	rs11801864	0	9677860	A	G
1	rs6681133	0	9681833	T	C
1	rs12566637	0	9683238	T	C
1	rs6541017	0	9694151	G	A
1	rs3934934	0	9698926	G	A
1	rs11121482	0	9700116	G	A
1	rs11589267	0	9705143	T	C
1	rs28730677	0	9706567	A	G
1	rs11121484	0	9707010	T	C
1	rs1135426	0	9710095	T	C
1	rs1135427	0	9710427	T	G
1	rs11121486	0	9717837	A	G
1	rs10864436	0	9723928	A	G
1	rs6680090	0	9739207	T	C
1	rs7415181	0	9754946	A	G
1	rs4845976	0	9758204	A	C
1	rs10746492	0	9765163	C	T
1	rs17034335	0	9768854	G	A
1	rs12094930	0	9777379	A	C
1	rs12083800	0	9779413	G	T
1	rs4585981	0	9782637	C	A
1	rs946277	0	9798220	C	T
1	rs1660742	0	9804552	C	T
1	rs6699320	0	9810215	C	T
1	rs6666296	0	9812745	T	C
1	rs1660738	0	9815960	A	G
1	rs12068489	0	9816276	C	T
1	rs12032209	0	9819588	C	A
1	rs5017476	0	9821020	G	A
1	rs1933734	0	9824715	C	T
1	rs10864439	0	9825487	G	T
1	rs1220395	0	9830856	T	C
1	rs15177	0	9831069	T	C
1	rs946273	0	9831102	A	G
1	rs1220404	0	9840770	C	T
1	rs1220412	0	9848816	C	T
1	rs17034420	0	9860752	G	A
1	rs4636465	0	9863623	T	C
1	rs935075	0	9864705	T	C
1	rs946276	0	9872727	T	C
1	rs11808614	0	9873875	T	C
1	rs1220388	0	9896515	A	G
1	rs12097182	0	9907466	T	C
1	rs17034440	0	9909909	G	A
1	rs1220398	0	9916926	A	G
1	rs7535840	0	9925671	A	G
1	rs7535945	0	9925816	A	G
1	rs1220421	0	9930808	G	A
1	rs6683452	0	9952500	A	G
1	rs35232720	0	9973752	T	C
1	rs11578833	0	9990762	A	G
1	rs4846187	0	10007266	A	C
1	rs11803995	0	10016900	A	G
1	rs17034490	0	10033532	T	C
1	rs11809750	0	10035013	A	G
1	rs7539725	0	10047994	G	A
1	rs7538285	0	10057114	A	G
1	rs17034495	0	10058239	T	C
1	rs12076922	0	10087888	G	T
1	rs10127541	0	10087903	A	G
1	rs11799711	0	10093731	T	C
1	rs35632014	0	10103625	T	C
1	rs17034499	0	10113360	A	G
1	rs17034501	0	10115613	T	C
1	rs6687550	0	10120199	T	C
1	rs6696978	0	10132144	G	A
1	rs6659436	0	10141789	T	C
1	rs17034545	0	10147280	C	T
1	rs17034558	0	10151115	A	G
1	rs17034569	0	10154787	T	C
1	rs2180184	0	10158533	C	T
1	rs7546642	0	10161357	G	A
1	rs6682295	0	10161784	A	G
1	rs4846195	0	10164174	T	C
1	rs6671413	0	10204271	G	A
1	rs17034595	0	10214761	A	C
1	rs12407506	0	10224912	A	G
1	rs946503	0	10231218	G	C
1	rs17034615	0	10234464	A	G
1	rs12407992	0	10234570	C	A
1	rs1339458	0	10250925	T	C
1	rs10492970	0	10261185	G	A
1	rs3748576	0	10265216	G	A
1	rs912962	0	10271299	A	C
1	rs7553321	0	10273081	A	G
1	rs17034697	0	10288333	G	A
1	rs17034716	0	10296090	G	A
1	rs17034735	0	10309229	C	T
1	rs4333852	0	10310291	T	A
1	rs12119075	0	10316903	T	C
1	rs17034762	0	10320486	T	C
1	rs17034775	0	10321595	A	G
1	rs12125492	0	10344465	G	A
1	rs11121548	0	10346839	T	C
1	rs11121552	0	10357911	A	C
1	rs11121556	0	10365454	C	T
1	rs11587309	0	10369183	T	G
1	rs12096283	0	10382545	C	T
1	rs7528608	0	10406757	T	C
1	rs2483679	0	10407606	A	G
1	rs481571	0	10413468	G	A
1	rs11808235	0	10415028	T	C
1	rs597441	0	10416002	T	C
1	rs1307485	0	10418095	C	T
1	rs544289	0	10421823	G	A
1	rs1300645	0	10422504	C	T
1	rs2847337	0	10425297	A	G
1	rs3828044	0	10430723	G	C
1	rs666103	0	10434176	T	C
1	rs2483686	0	10438001	T	C
1	rs6667629	0	10447054	C	T
1	rs2274986	0	10450048	G	A
1	rs7532322	0	10452898	A	G
1	rs11588734	0	10455568	G	A
1	rs607941	0	10462130	C	T
1	rs9970001	0	10466423	G	A
1	rs4846228	0	10475305	T	C
1	rs622623	0	10477844	C	T
1	rs662064	0	10479838	T	C
1	rs589400	0	10483869	G	A
1	rs10864460	0	10486258	G	C
1	rs2781230	0	10486304	A	G
1	rs2506878	0	10488682	C	A
1	rs7543322	0	10488735	T	C
1	rs616488	0	10488802	G	A
1	rs616402	0	10488859	T	C
1	rs604369	0	10489795	A	C
1	rs2480786	0	10490245	C	T
1	rs6540934	0	10492517	T	C
1	rs6540935	0	10494428	A	C
1	rs2274985	0	10496454	A	G
1	rs11587326	0	10497264	T	C
1	rs2506887	0	10507259	G	A
1	rs2480789	0	10507633	C	T
1	rs17035156	0	10508114	A	C
1	rs7548453	0	10512423	G	A
1	rs12090079	0	10513691	C	T
1	rs2480782	0	10515883	T	G
1	rs2480778	0	10519117	A	G
1	rs2480777	0	10520138	T	C
1	rs17035212	0	10522150	T	C
1	rs2480775	0	10529583	G	T
1	rs710130	0	10529981	C	T
1	rs944191	0	10530038	C	T
1	rs11121583	0	10530985	G	A
1	rs12120962	0	10532092	A	G
1	rs7555790	0	10535754	A	G
1	rs10157111	0	10535931	G	T
1	rs7512467	0	10544961	G	A
1	rs12741973	0	10561191	T	C
1	rs12038548	0	10565784	A	G
1	rs12045923	0	10566416	T	C
1	rs10864467	0	10571392	G	A
1	rs12090714	0	10571810	A	G
1	rs2387144	0	10572969	T	C
1	rs2387145	0	10573096	T	C
1	rs6540940	0	10574047	C	T
1	rs6668131	0	10575192	G	A
1	rs284272	0	10576215	T	G
1	rs284269	0	10578523	C	A
1	rs6684576	0	10585465	A	G
1	rs284283	0	10586160	T	C
1	rs481453	0	10595522	G	A
1	rs3790630	0	10595681	C	T
1	rs479407	0	10595781	G	A
1	rs185864	0	10610313	C	G
1	rs2892257	0	10615881	G	A
1	rs17035493	0	10616627	G	A
1	rs2128416	0	10623035	C	T
1	rs729104	0	10626215	T	C
1	rs284243	0	10628467	G	A
1	rs475980	0	10642232	A	G
1	rs284320	0	10649607	C	T
1	rs17035541	0	10650078	T	C
1	rs12567769	0	10650360	G	A
1	rs284307	0	10661842	C	T
1	rs17035549	0	10662450	A	C
1	rs556506	0	10663213	T	G
1	rs284262	0	10665950	T	C
1	rs284257	0	10669849	C	T
1	rs516243	0	10673019	G	A
1	rs12567505	0	10687970	T	C
1	rs11804707	0	10689053	G	A
1	rs4845952	0	10689966	A	G
1	rs488834	0	10690489	C	T
1	rs710133	0	10694075	T	C
1	rs190774	0	10695283	A	G
1	rs284233	0	10699847	A	G
1	rs706007	0	10703314	G	A
1	rs284278	0	10713123	G	A
1	rs284277	0	10713384	A	C
1	rs4845843	0	10724172	A	G
1	rs4845953	0	10724576	A	G
1	rs2076492	0	10731174	G	A
1	rs205483	0	10737525	C	T
1	rs205484	0	10738008	C	T
1	rs17035686	0	10748286	T	C
1	rs205488	0	10749722	T	C
1	rs205472	0	10754909	G	A
1	rs17035713	0	10763492	G	A
1	rs710139	0	10767145	T	C
1	rs1737617	0	10773385	G	A
1	rs1737618	0	10773431	C	A
1	rs1750860	0	10790408	A	G
1	rs7547302	0	10793927	A	G
1	rs1776220	0	10797109	T	C
1	rs710128	0	10802819	A	T
1	rs539790	0	10810510	T	C
1	rs634478	0	10811378	T	C
1	rs519391	0	10813480	T	A
1	rs2143385	0	10813926	A	G
1	rs527676	0	10814364	A	G
1	rs12140279	0	10825260	T	G
1	rs1292664	0	10827952	T	C
1	rs535724	0	10829221	G	A
1	rs1292666	0	10830999	C	T
1	rs515331	0	10832180	C	T
1	rs496604	0	10835211	A	G
1	rs667444	0	10838094	C	T
1	rs1292646	0	10841681	T	C
1	rs1280993	0	10843815	C	T
1	rs1280988	0	10847297	A	G
1	rs1281000	0	10852515	T	C
1	rs12061144	0	10856886	G	T
1	rs6677198	0	10857482	A	G
1	rs1280996	0	10857819	T	C
1	rs6660223	0	10861484	T	C
1	rs4845960	0	10870167	A	G
1	rs12410376	0	10880571	T	C
1	rs7522413	0	10881522	A	G
1	rs10864479	0	10891317	T	G
1	rs10157927	0	10896916	T	G
1	rs1280975	0	10899282	T	C
1	rs1280970	0	10901397	A	G
1	rs4845964	0	10903131	A	G
1	rs2486671	0	10906538	A	G
1	rs1280985	0	10906993	A	T
1	rs2387698	0	10914691	A	G
1	rs12066915	0	10916314	A	C
1	rs744921	0	10921096	A	G
1	rs1925666	0	10922187	C	T
1	rs12755921	0	10922863	A	G
1	rs6664866	0	10923308	T	A
1	rs6656310	0	10925075	C	T
1	rs17036014	0	10926832	T	C
1	rs1281020	0	10929659	G	T
1	rs6696682	0	10929746	A	G
1	rs1281018	0	10930689	A	G
1	rs10864483	0	10930928	A	G
1	rs17036032	0	10931282	C	T
1	rs1281009	0	10933440	A	G
1	rs1281008	0	10933589	T	C
1	rs12758610	0	10941352	A	G
1	rs6685896	0	10944607	T	C
1	rs6659326	0	10946968	A	G
1	rs11121663	0	10946982	C	T
1	rs2003046	0	10955414	A	C
1	rs12565727	0	10955669	G	A
1	rs11121668	0	10961191	G	A
1	rs6704113	0	10975688	G	A
1	rs7540903	0	11001312	G	A
1	rs2273346	0	11013484	G	A
1	rs7556039	0	11016328	A	G
1	rs7536030	0	11025995	A	G
1	rs12137285	0	11035818	C	T
1	rs12122160	0	11040238	T	C
1	rs743576	0	11041764	T	C
1	rs2791653	0	11052435	A	G
1	rs12072693	0	11063030	A	G
1	rs12136825	0	11069828	T	C
1	rs11121692	0	11104434	T	C
1	rs3737611	0	11109484	G	A
1	rs17036377	0	11111443	A	G
1	rs3730380	0	11111664	C	T
1	rs6701524	0	11121089	G	A
1	rs1770345	0	11137167	A	C
1	rs4282823	0	11139252	T	C
1	rs7533982	0	11143396	C	T
1	rs10864490	0	11158997	A	C
1	rs12122605	0	11170607	T	C
1	rs3806317	0	11170803	G	A
1	rs28991014	0	11177825	G	A
1	rs12124598	0	11178018	T	C
1	rs12116957	0	11196005	G	T
1	rs10779751	0	11206923	A	G
1	rs2300088	0	11213227	C	T
1	rs1205592	0	11228250	C	T
1	rs6540965	0	11248108	G	C
1	rs6685758	0	11262929	A	G
1	rs17036631	0	11270079	T	C
1	rs12085837	0	11276149	T	C
1	rs11121717	0	11278036	C	T
1	rs12143691	0	11297646	T	C
1	rs2744826	0	11310209	C	T
1	rs17036666	0	11311320	T	A
1	rs2982376	0	11312923	C	T
1	rs2982380	0	11317870	C	A
1	rs909836	0	11320952	T	C
1	rs3120819	0	11322996	C	A
1	rs3124632	0	11325336	C	T
1	rs3010228	0	11327219	G	A
1	rs2744844	0	11331763	T	C
1	rs733761	0	11338839	A	C
1	rs2744857	0	11344402	C	T
1	rs2744812	0	11360613	T	C
1	rs2788557	0	11362175	A	G
1	rs2982371	0	11366771	A	G
1	rs6694736	0	11369497	T	A
1	rs6702848	0	11376164	T	G
1	rs6662762	0	11376221	A	G
1	rs12058244	0	11378614	A	G
1	rs12095805	0	11378685	C	T
1	rs12094886	0	11379123	G	A
1	rs11121727	0	11387877	G	A
1	rs11121728	0	11391029	C	T
1	rs17419268	0	11395910	C	T
1	rs2890085	0	11399128	C	T
1	rs2379143	0	11399779	C	T
1	rs11121731	0	11399928	A	C
1	rs3124621	0	11403407	T	C
1	rs2077480	0	11410790	T	G
1	rs3123602	0	11411762	A	G
1	rs10864508	0	11413331	G	T
1	rs11121733	0	11416401	G	A
1	rs11121734	0	11416455	A	G
1	rs3010217	0	11419302	C	T
1	rs7414229	0	11420886	C	T
1	rs11806225	0	11421873	C	T
1	rs12048424	0	11424189	G	C
1	rs3123607	0	11425416	G	T
1	rs12146008	0	11425438	T	C
1	rs17036855	0	11425716	C	G
1	rs3099630	0	11428073	A	G
1	rs3010220	0	11429890	A	G
1	rs6682318	0	11439722	A	G
1	rs11121742	0	11443240	G	T
1	rs7534387	0	11447369	T	C
1	rs12046038	0	11448120	G	A
1	rs4846010	0	11453646	A	G
1	rs7546801	0	11453663	G	A
1	rs11121748	0	11457129	A	G
1	rs2007215	0	11460564	C	T
1	rs2379135	0	11469651	C	T
1	rs12565837	0	11474403	G	A
1	rs4846012	0	11480513	G	T
1	rs2235665	0	11485077	G	A
1	rs2817614	0	11487094	G	A
1	rs2817637	0	11489777	T	C
1	rs10864515	0	11496953	G	C
1	rs17036947	0	11497847	T	G
1	rs6675332	0	11497944	A	G
1	rs17036950	0	11498793	T	C
1	rs3887379	0	11500418	G	A
1	rs2072996	0	11501560	C	T
1	rs2817636	0	11509172	G	C
1	rs2076468	0	11512498	A	G
1	rs2235660	0	11517918	A	G
1	rs2594307	0	11522945	A	C
1	rs6683331	0	11527770	T	C
1	rs2594289	0	11536855	T	C
1	rs2817597	0	11540865	T	A
1	rs11808316	0	11541741	T	C
1	rs2817583	0	11549856	C	G
1	rs2745282	0	11552817	T	G
1	rs10864520	0	11556569	G	A
1	rs2745276	0	11563870	A	G
1	rs11121770	0	11564031	C	T
1	rs2745275	0	11568185	A	G
1	rs11589841	0	11570787	A	G
1	rs714829	0	11574497	G	A
1	rs11121778	0	11587785	T	C
1	rs1810483	0	11593916	A	C
1	rs909945	0	11593929	T	G
1	rs761092	0	11600782	A	G
1	rs7550768	0	11602870	C	T
1	rs10779763	0	11613353	A	C
1	rs7526268	0	11624742	T	C
1	rs12037955	0	11629378	C	T
1	rs12045158	0	11634072	A	G
1	rs3117061	0	11634176	G	T
1	rs1883575	0	11635753	A	G
1	rs12139487	0	11639887	C	T
1	rs2294642	0	11644280	A	G
1	rs3820340	0	11646107	G	A
1	rs28924119	0	11656582	T	C
1	rs2233025	0	11658239	A	G
1	rs3767300	0	11658997	C	T
1	rs2233004	0	11664661	C	T
1	rs6679089	0	11674727	A	G
1	rs1555079	0	11683369	C	T
1	rs4846026	0	11685162	T	C
1	rs12045323	0	11686868	T	C
1	rs11121804	0	11689011	T	C
1	rs2336034	0	11694927	A	G
1	rs4846028	0	11702086	C	T
1	rs6676319	0	11704560	A	G
1	rs7414943	0	11705401	A	G
1	rs17875979	0	11717263	A	G
1	rs12095517	0	11719773	T	C
1	rs11121814	0	11720413	T	G
1	rs6419478	0	11721399	C	T
1	rs6660106	0	11729438	G	T
1	rs6677313	0	11732432	G	C
1	rs17875961	0	11732941	A	G
1	rs8617	0	11733092	T	C
1	rs1128059	0	11733261	A	G
1	rs11121821	0	11733431	G	A
1	rs6661241	0	11737951	T	A
1	rs6700513	0	11738679	G	C
1	rs4845875	0	11746720	A	C
1	rs4845877	0	11746890	T	C
1	rs6540996	0	11749891	A	G
1	rs4845881	0	11750906	G	A
1	rs6540999	0	11755953	A	G
1	rs4846042	0	11759886	A	C
1	rs7518348	0	11773705	A	G
1	rs1801131	0	11777063	G	T
1	rs1994798	0	11777342	G	A
1	rs1801133	0	11778965	A	G
1	rs17421511	0	11780375	A	G
1	rs11121832	0	11782707	T	C
1	rs17037397	0	11784750	A	C
1	rs17037404	0	11785864	A	G
1	rs3753584	0	11787173	C	T
1	rs3753583	0	11787837	A	G
1	rs7555034	0	11789767	G	T
1	rs17037420	0	11790403	G	A
1	rs17037425	0	11792970	A	G
1	rs198393	0	11802272	T	C
1	rs2075538	0	11819189	C	T
1	rs1023252	0	11821620	T	G
1	rs198414	0	11823412	T	G
1	rs5068	0	11828561	G	A
1	rs5065	0	11828655	G	A
1	rs5063	0	11830235	T	C
1	rs198372	0	11832101	A	G
1	rs198375	0	11836344	C	T
1	rs198388	0	11839927	T	C
1	rs5227	0	11841404	A	C
1	rs6676300	0	11847887	G	A
1	rs12562952	0	11849643	C	T
1	rs1009591	0	11851417	C	T
1	rs7545290	0	11857515	C	T
1	rs7554327	0	11859991	T	C
1	rs12741980	0	11862180	C	A
1	rs2336395	0	11864071	T	G
1	rs11588551	0	11864523	C	T
1	rs2336377	0	11872557	G	A
1	rs1321073	0	11874213	A	G
1	rs1999594	0	11881803	G	A
1	rs17346334	0	11882981	C	T
1	rs11800086	0	11894336	A	G
1	rs7554547	0	11896475	A	G
1	rs17037528	0	11901385	T	C
1	rs2038028	0	11902143	A	G
1	rs17037529	0	11903036	C	T
1	rs6662151	0	11903499	G	T
1	rs9659237	0	11903857	A	G
1	rs2639453	0	11905131	T	C
1	rs6682554	0	11909208	T	C
1	rs1208984	0	11917763	G	A
1	rs11802668	0	11923257	C	T
1	rs6674770	0	11923427	G	A
1	rs4846080	0	11927586	G	A
1	rs744754	0	11930790	T	C
1	rs11585018	0	11934915	A	G
1	rs2273289	0	11940877	C	T
1	rs7529312	0	11947510	C	T
1	rs2273291	0	11947940	T	C
1	rs1540923	0	11954617	A	G
1	rs879690	0	11957392	C	T
1	rs3753579	0	11961178	G	A
1	rs2236055	0	11964848	A	G
1	rs1474868	0	11966751	C	T
1	rs873458	0	11968676	A	G
1	rs6675934	0	11974992	G	A
1	rs2295281	0	11981999	T	C
1	rs17037564	0	11983456	G	A
1	rs2236057	0	11984792	A	G
1	rs3766742	0	11987757	G	A
1	rs7550536	0	11989631	T	G
1	rs730123	0	11992879	G	A
1	rs4845892	0	11996372	C	A
1	rs11588712	0	12005048	T	C
1	rs11588779	0	12005468	T	C
1	rs2295284	0	12011750	G	A
1	rs2295289	0	12012432	T	C
1	rs4514248	0	12012588	C	T
1	rs1208993	0	12018455	A	G
1	rs6541012	0	12035307	T	C
1	rs4427416	0	12038278	T	C
1	rs6665486	0	12040488	A	G
1	rs7554960	0	12042493	G	A
1	rs12029016	0	12051085	A	G
1	rs1201113	0	12067021	A	G
1	rs12133231	0	12070340	A	G
1	rs17037598	0	12076000	T	G
1	rs11121855	0	12078823	G	A
1	rs6665743	0	12079624	T	C
1	rs6541014	0	12086677	T	C
1	rs4845895	0	12086724	G	A
1	rs3737959	0	12087024	T	C
1	rs11569852	0	12087262	A	G
1	rs10746497	0	12091987	T	C
1	rs644914	0	12102964	G	A
1	rs501525	0	12103392	C	T
1	rs488733	0	12107922	T	C
1	rs1148476	0	12109384	T	C
1	rs11569924	0	12110379	D	I
1	rs7515465	0	12110932	A	G
1	rs17456501	0	12111201	A	G
1	rs535068	0	12112148	G	A
1	rs17037627	0	12113295	T	C
1	rs7517758	0	12114840	G	A
1	rs1201171	0	12114857	A	G
1	rs1148472	0	12117038	T	C
1	rs1148471	0	12117199	A	G
1	rs3766735	0	12117332	A	G
1	rs11569933	0	12118248	A	G
1	rs11569951	0	12125782	G	A
1	rs544065	0	12126465	A	G
1	rs11121881	0	12128112	A	G
1	rs641941	0	12129239	G	A
1	rs630542	0	12129453	T	G
1	rs648194	0	12135752	C	T
1	rs816060	0	12142497	G	A
1	rs686190	0	12146426	C	T
1	rs522807	0	12146826	A	C
1	rs12062134	0	12154241	T	C
1	rs11809661	0	12155103	A	T
1	rs597519	0	12157472	C	T
1	rs5745977	0	12162117	A	G
1	rs816050	0	12164578	A	G
1	rs474247	0	12168762	T	C
1	rs1201157	0	12171618	A	G
1	rs5746014	0	12173475	C	T
1	rs666078	0	12173905	A	G
1	rs653667	0	12174395	G	T
1	rs5746059	0	12185379	G	A
1	rs235219	0	12186942	A	G
1	rs5746071	0	12190614	I	D
1	rs1800621	0	12191158	G	A
1	rs17884182	0	12191165	G	T
1	rs5746074	0	12191308	A	G
1	rs742353	0	12192294	A	G
1	rs7552664	0	12200554	A	C
1	rs7550488	0	12201519	A	G
1	rs426536	0	12210204	A	G
1	rs235239	0	12213921	G	T
1	rs11121891	0	12217775	C	T
1	rs442331	0	12224813	G	T
1	rs374450	0	12227873	A	G
1	rs170955	0	12232511	G	A
1	rs235246	0	12239171	G	A
1	rs6657877	0	12243536	G	T
1	rs12077905	0	12251314	T	C
1	rs235225	0	12255590	G	A
1	rs7546794	0	12258734	C	T
1	rs12565969	0	12265268	A	G
1	rs12564458	0	12267853	G	A
1	rs9430219	0	12277030	T	C
1	rs11121901	0	12298369	G	A
1	rs28687897	0	12310353	T	C
1	rs28533750	0	12314540	C	T
1	rs28551666	0	12324455	A	C
1	rs6670266	0	12351675	C	A
1	rs17038007	0	12388253	A	G
1	rs6541021	0	12395354	T	G
1	rs12057615	0	12400493	C	T
1	rs580233	0	12409379	A	G
1	rs6541023	0	12418608	C	T
1	rs639329	0	12435965	A	C
1	rs7519797	0	12438178	T	C
1	rs12405691	0	12439662	G	A
1	rs12077899	0	12440461	C	T
1	rs12137084	0	12443616	A	G
1	rs12731666	0	12447239	C	T
1	rs12408116	0	12456055	C	T
1	rs2206321	0	12463350	G	A
1	rs12562441	0	12470590	A	G
1	rs12067539	0	12485692	A	G
1	rs7546762	0	12485825	T	C
1	rs10864554	0	12487152	A	G
1	rs12406819	0	12499796	A	G
1	rs12565214	0	12504122	C	T
1	rs12567452	0	12509991	T	G
1	rs7543597	0	12514869	C	T
1	rs760943	0	12521021	C	T
1	rs6541025	0	12522009	A	G
1	rs7521256	0	12522983	C	T
1	rs6541027	0	12527598	C	T
1	rs12062307	0	12534439	T	C
1	rs7517198	0	12538122	A	G
1	rs10864570	0	12547688	C	T
1	rs4846118	0	12549136	T	C
1	rs11121938	0	12550066	G	C
1	rs4997711	0	12550267	T	G
1	rs4240900	0	12551224	A	G
1	rs4845907	0	12559747	A	G
1	rs12128227	0	12562668	C	T
1	rs3128458	0	12562714	G	A
1	rs3128451	0	12564075	T	G
1	rs3128449	0	12564345	G	A
1	rs12029485	0	12564830	G	T
1	rs3121607	0	12571453	G	T
1	rs7535209	0	12572663	C	T
1	rs10864572	0	12575786	A	G
1	rs12045736	0	12576622	T	C
1	rs4846125	0	12581396	A	G
1	rs4846126	0	12585891	A	G
1	rs4846128	0	12592983	C	T
1	rs11121949	0	12593852	T	A
1	rs4618985	0	12593911	C	A
1	rs11121950	0	12594736	C	T
1	rs12046693	0	12595123	C	G
1	rs6675673	0	12596084	C	T
1	rs11121951	0	12598792	T	C
1	rs3010928	0	12601328	T	C
1	rs6689733	0	12602767	G	A
1	rs3000893	0	12606008	C	T
1	rs12402628	0	12607424	T	G
1	rs12061913	0	12615012	G	A
1	rs4845911	0	12615712	A	G
1	rs12074804	0	12623329	C	T
1	rs17458785	0	12632141	A	G
1	rs2493875	0	12633469	A	C
1	rs6680005	0	12636815	T	C
1	rs2256901	0	12641798	C	T
1	rs11121955	0	12645771	A	G
1	rs2265711	0	12657361	G	A
1	rs2489256	0	12659529	G	A
1	rs2489262	0	12665747	T	G
1	rs3010948	0	12677156	C	T
1	rs7547122	0	12679470	G	A
1	rs3010951	0	12680258	C	T
1	rs3000877	0	12683977	C	T
1	rs10779772	0	12686368	G	T
1	rs4568844	0	12687753	C	T
1	rs3010872	0	12691826	C	T
1	rs3000873	0	12692907	T	A
1	rs3000864	0	12697586	T	C
1	rs3000861	0	12698438	A	G
1	rs3010874	0	12698721	C	A
1	rs3010877	0	12702205	T	C
1	rs4361998	0	12707680	T	G
1	rs11121969	0	12708336	T	C
1	rs3000930	0	12708657	A	G
1	rs17038464	0	12709031	G	A
1	rs3010888	0	12710219	C	T
1	rs3010889	0	12710359	G	A
1	rs6541059	0	12722323	C	T
1	rs10047037	0	12726144	C	T
1	rs3000920	0	12728783	A	C
1	rs11809649	0	12731178	G	A
1	rs7544445	0	12733155	A	G
1	rs4548455	0	12736109	T	C
1	rs10746500	0	12738903	C	T
1	rs12097286	0	12741428	G	A
1	rs6690631	0	12743218	A	G
1	rs1008477	0	12751806	T	G
1	rs1812242	0	12758455	T	C
1	rs1076640	0	12790482	T	C
1	rs4845917	0	12802740	T	C
1	rs17039265	0	12835088	A	G
1	rs2790769	0	12874361	C	T
1	rs11487904	0	12913585	T	C
1	rs2012404	0	13125475	G	A
1	rs3013066	0	13609827	A	G
1	rs2933080	0	13645076	C	T
1	rs9628697	0	13648417	C	T
1	rs10803321	0	13654784	A	G
1	rs12038949	0	13662552	C	T
1	rs12036704	0	13665485	C	T
1	rs3013090	0	13668036	C	T
1	rs3013094	0	13670620	G	A
1	rs2359534	0	13672044	T	C
1	rs3013101	0	13672722	C	T
1	rs3013104	0	13674466	G	A
1	rs3795749	0	13674606	C	T
1	rs3795750	0	13674811	A	G
1	rs3013106	0	13675024	A	G
1	rs2940310	0	13678293	T	C
1	rs3845607	0	13678626	C	T
1	rs3845608	0	13681814	G	T
1	rs375996	0	13688379	G	A
1	rs6682501	0	13688816	T	C
1	rs355040	0	13691205	A	G
1	rs164951	0	13691848	G	A
1	rs164868	0	13693716	C	T
1	rs354590	0	13694622	A	G
1	rs11578529	0	13694984	G	A
1	rs11811167	0	13699972	T	C
1	rs7543570	0	13700272	G	A
1	rs2999899	0	13702006	A	G
1	rs3013047	0	13703164	G	A
1	rs2999900	0	13703402	T	C
1	rs2990678	0	13709800	C	T
1	rs2990679	0	13710629	G	A
1	rs2990683	0	13713642	T	C
1	rs45223	0	13717149	G	A
1	rs12029242	0	13719010	G	A
1	rs410922	0	13720252	T	C
1	rs16851217	0	13724819	T	C
1	rs12031170	0	13725228	A	G
1	rs12564444	0	13735894	A	G
1	rs12034380	0	13738714	A	G
1	rs183052	0	13740046	G	A
1	rs3013061	0	13744529	C	T
1	rs1610562	0	13747440	C	T
1	rs6429782	0	13747599	A	G
1	rs354581	0	13748851	C	G
1	rs10927872	0	13757790	T	C
1	rs12042662	0	13757866	G	A
1	rs655839	0	13773055	A	T
1	rs355013	0	13775685	T	C
1	rs12735797	0	13777805	A	G
1	rs2361030	0	13779141	T	C
1	rs355021	0	13780376	T	C
1	rs1262461	0	13780692	A	G
1	rs355022	0	13781277	C	T
1	rs355023	0	13781729	A	C
1	rs355024	0	13782499	A	C
1	rs12031781	0	13782739	T	C
1	rs355027	0	13785564	C	T
1	rs1148455	0	13786817	C	T
1	rs3845612	0	13788589	A	G
1	rs10927905	0	13789584	C	T
1	rs11804743	0	13789998	T	C
1	rs2990672	0	13791216	G	C
1	rs16851999	0	13792367	A	G
1	rs12566684	0	13794704	G	A
1	rs7514217	0	13795386	A	G
1	rs17390097	0	13796531	G	A
1	rs12039416	0	13803746	C	T
1	rs2788749	0	13804594	C	G
1	rs2483133	0	13806643	C	T
1	rs407829	0	13807728	T	C
1	rs372349	0	13808254	T	C
1	rs12080985	0	13809540	T	C
1	rs2487643	0	13809676	G	T
1	rs4391657	0	13809868	T	C
1	rs2487647	0	13810486	A	G
1	rs1412838	0	13810964	C	A
1	rs1412839	0	13811098	A	C
1	rs876931	0	13817155	C	T
1	rs1935116	0	13818506	T	C
1	rs11587701	0	13819084	G	A
1	rs11588651	0	13820492	G	A
1	rs12085273	0	13820634	T	G
1	rs1772635	0	13820812	C	A
1	rs17390405	0	13821674	A	G
1	rs7515525	0	13825451	T	G
1	rs12408369	0	13827313	A	G
1	rs10803420	0	13827440	T	C
1	rs10803421	0	13829071	C	T
1	rs4661410	0	13829318	G	A
1	rs12143609	0	13829992	T	C
1	rs4661998	0	13840431	G	T
1	rs4662000	0	13840531	A	G
1	rs11799368	0	13845756	A	G
1	rs2486182	0	13861814	C	T
1	rs2495029	0	13862845	C	T
1	rs2486178	0	13864656	G	A
1	rs4662010	0	13873605	C	T
1	rs3856318	0	13892779	T	C
1	rs4662019	0	13897315	T	C
1	rs3806425	0	13903630	G	T
1	rs6429794	0	13917981	T	G
1	rs2495051	0	13920786	G	C
1	rs2495050	0	13923151	C	T
1	rs16852866	0	13926061	C	T
1	rs2072919	0	13930500	G	A
1	rs1203631	0	13939795	G	A
1	rs1203630	0	13940438	A	G
1	rs1203628	0	13943413	A	T
1	rs1209513	0	13948116	G	T
1	rs2359756	0	13969007	A	G
1	rs2235523	0	13969044	A	T
1	rs2359758	0	13969110	C	T
1	rs1210110	0	13969408	C	T
1	rs11579363	0	13977405	C	T
1	rs17350795	0	13978226	A	G
1	rs12033212	0	13988915	T	A
1	rs11580688	0	13989815	A	G
1	rs16852976	0	13991737	A	G
1	rs1203639	0	13993019	T	C
1	rs1203638	0	13994479	T	G
1	rs2281170	0	13996685	A	G
1	rs1015370	0	13997797	A	G
1	rs2697992	0	13998083	G	C
1	rs2281166	0	14000739	G	A
1	rs2235520	0	14001413	T	C
1	rs1203672	0	14003264	T	C
1	rs2697985	0	14006006	G	C
1	rs2244634	0	14006741	G	T
1	rs2235519	0	14008304	T	G
1	rs2744690	0	14010388	A	C
1	rs2744687	0	14011400	T	G
1	rs2245197	0	14011783	T	C
1	rs11588426	0	14014575	G	T
1	rs1046331	0	14015590	A	G
1	rs6663564	0	14017281	C	T
1	rs2235514	0	14019522	G	A
1	rs11807771	0	14020997	T	G
1	rs2744682	0	14021836	A	G
1	rs3820012	0	14022725	T	C
1	rs2697965	0	14023092	T	C
1	rs2697963	0	14023327	G	T
1	rs2903	0	14024093	T	C
1	rs2744679	0	14024257	A	G
1	rs2744677	0	14027310	G	T
1	rs2495090	0	14027642	T	C
1	rs12092520	0	14029238	T	C
1	rs2495082	0	14030573	A	G
1	rs7530376	0	14031363	A	G
1	rs10927938	0	14032799	C	T
1	rs1203690	0	14034610	T	G
1	rs6702813	0	14039337	C	T
1	rs1973904	0	14042647	A	C
1	rs6665674	0	14058269	A	G
1	rs1033452	0	14060640	A	G
1	rs720035	0	14063256	A	G
1	rs7537478	0	14065537	T	C
1	rs12074343	0	14065818	A	C
1	rs2744671	0	14067709	T	C
1	rs16853069	0	14068799	C	T
1	rs17350949	0	14070988	C	A
1	rs7521299	0	14077887	G	T
1	rs10754901	0	14080611	C	T
1	rs1203696	0	14081075	T	C
1	rs12091229	0	14086550	G	A
1	rs1528785	0	14087061	A	T
1	rs2744652	0	14088790	T	C
1	rs2744645	0	14099195	T	G
1	rs7536590	0	14105478	T	C
1	rs6697531	0	14107531	G	T
1	rs10803436	0	14118324	A	G
1	rs12025627	0	14118384	A	C
1	rs11580525	0	14119518	C	T
1	rs10927957	0	14122152	G	T
1	rs6429804	0	14123261	G	A
1	rs12127990	0	14124675	T	C
1	rs7543063	0	14125164	C	T
1	rs10489150	0	14126153	G	A
1	rs10927959	0	14126408	A	G
1	rs6670754	0	14127223	C	G
1	rs1005301	0	14129451	T	C
1	rs12029613	0	14130348	A	G
1	rs12133241	0	14132807	G	T
1	rs12034432	0	14134799	A	G
1	rs4662054	0	14141110	A	G
1	rs6660353	0	14142300	G	A
1	rs12135494	0	14147770	T	C
1	rs12567296	0	14148166	A	T
1	rs4661455	0	14150451	C	T
1	rs10803437	0	14151168	A	T
1	rs10927969	0	14152100	A	G
1	rs16853258	0	14152206	G	A
1	rs2359896	0	14153149	G	A
1	rs10803438	0	14153172	G	C
1	rs6678469	0	14154038	T	C
1	rs11589608	0	14155332	T	C
1	rs6676708	0	14158425	T	C
1	rs4662057	0	14159051	A	G
1	rs12092233	0	14162096	T	G
1	rs1883645	0	14164432	A	G
1	rs1883644	0	14166768	G	A
1	rs10927972	0	14169697	A	G
1	rs12024045	0	14169807	G	A
1	rs12028225	0	14174021	G	A
1	rs12123608	0	14174389	C	A
1	rs16853319	0	14174529	T	C
1	rs10927976	0	14174729	A	G
1	rs2359900	0	14177356	C	T
1	rs10927978	0	14177669	T	A
1	rs4661462	0	14183643	A	G
1	rs7539510	0	14183961	C	T
1	rs12034667	0	14191158	G	A
1	rs11585369	0	14194976	A	G
1	rs10927987	0	14199530	T	C
1	rs10803448	0	14207345	G	A
1	rs6657972	0	14210468	C	T
1	rs6698891	0	14210524	T	C
1	rs6689383	0	14210581	A	G
1	rs17353372	0	14212772	A	C
1	rs10927994	0	14212815	T	G
1	rs10803449	0	14212867	G	C
1	rs6429821	0	14213744	G	A
1	rs6691889	0	14216642	A	G
1	rs12078958	0	14217501	A	G
1	rs7515012	0	14218605	T	C
1	rs7551405	0	14218906	T	G
1	rs926570	0	14220838	A	T
1	rs973857	0	14223953	G	T
1	rs10927998	0	14225550	G	A
1	rs3929673	0	14225658	G	T
1	rs4579751	0	14226898	A	G
1	rs2206587	0	14231394	G	A
1	rs2206586	0	14231811	C	T
1	rs7414562	0	14232367	A	G
1	rs2359910	0	14237550	A	G
1	rs2359911	0	14237562	C	T
1	rs2294811	0	14238380	A	C
1	rs1079989	0	14240222	A	G
1	rs6657363	0	14242832	C	T
1	rs6662320	0	14242955	A	G
1	rs17351284	0	14245807	T	C
1	rs4661467	0	14246060	C	T
1	rs12748863	0	14249386	A	C
1	rs4662093	0	14250501	T	C
1	rs16853513	0	14250525	G	C
1	rs2092434	0	14252393	C	T
1	rs4662101	0	14256603	A	G
1	rs10737918	0	14257722	A	G
1	rs16853532	0	14263907	A	C
1	rs6701426	0	14264272	C	T
1	rs7538925	0	14266878	T	C
1	rs742545	0	14270390	A	G
1	rs12740636	0	14270738	C	A
1	rs12746681	0	14272214	G	A
1	rs2246175	0	14273937	T	G
1	rs4661470	0	14280389	T	G
1	rs3817959	0	14280602	A	G
1	rs12139399	0	14285824	G	A
1	rs16853584	0	14292727	G	C
1	rs7523983	0	14295473	G	A
1	rs11590050	0	14301475	A	C
1	rs7515917	0	14311629	T	C
1	rs6664213	0	14312728	G	T
1	rs6664316	0	14313463	G	A
1	rs7519796	0	14313971	A	G
1	rs2157565	0	14317012	C	T
1	rs2157564	0	14317240	A	T
1	rs916430	0	14318380	G	A
1	rs2359942	0	14321723	T	C
1	rs744007	0	14322358	C	T
1	rs16853613	0	14328335	G	A
1	rs4661474	0	14334733	G	A
1	rs6671183	0	14335811	G	T
1	rs1934656	0	14341144	C	T
1	rs10803463	0	14341488	T	C
1	rs10928034	0	14343396	G	C
1	rs12758112	0	14346513	A	G
1	rs11586283	0	14347302	C	T
1	rs10928043	0	14359871	C	T
1	rs7545744	0	14361606	A	T
1	rs10429930	0	14363216	G	T
1	rs2884843	0	14363596	C	T
1	rs12045417	0	14367657	C	G
1	rs6692372	0	14367749	G	A
1	rs11591032	0	14368824	T	C
1	rs12568548	0	14369374	A	G
1	rs4145433	0	14373150	A	G
1	rs12028521	0	14374749	G	A
1	rs10928050	0	14379644	G	A
1	rs526188	0	14380116	G	A
1	rs10754914	0	14380326	A	G
1	rs10803474	0	14380390	T	G
1	rs495937	0	14381136	G	C
1	rs11580833	0	14381280	A	T
1	rs577987	0	14381863	G	A
1	rs12736835	0	14382751	G	A
1	rs565765	0	14385573	G	A
1	rs657359	0	14386196	T	G
1	rs11582149	0	14393460	A	G
1	rs568434	0	14395767	C	A
1	rs504469	0	14398118	G	T
1	rs653504	0	14398521	T	G
1	rs515603	0	14400437	T	C
1	rs1339366	0	14416667	A	G
1	rs12742276	0	14430605	T	C
1	rs4478803	0	14431668	T	C
1	rs1953828	0	14437288	A	G
1	rs6698014	0	14438977	T	C
1	rs10803476	0	14439207	G	A
1	rs1361336	0	14439830	T	C
1	rs10158007	0	14447843	T	C
1	rs12403204	0	14448579	C	A
1	rs4631686	0	14450061	A	G
1	rs6673240	0	14452360	T	A
1	rs12403871	0	14456059	G	A
1	rs10928056	0	14458235	A	G
1	rs10754915	0	14458905	T	C
1	rs10492981	0	14458981	G	C
1	rs4662139	0	14459466	A	G
1	rs12077532	0	14461550	G	T
1	rs10803478	0	14465764	A	G
1	rs10754916	0	14466614	T	C
1	rs12406699	0	14470642	T	C
1	rs7555815	0	14475785	C	T
1	rs1339363	0	14483798	G	A
1	rs6683535	0	14485310	A	C
1	rs1538534	0	14495357	G	T
1	rs6668724	0	14496057	C	T
1	rs7527299	0	14498019	A	G
1	rs7527386	0	14498111	T	A
1	rs1416625	0	14502036	G	A
1	rs946481	0	14508439	C	A
1	rs3737643	0	14511199	A	G
1	rs7552034	0	14520067	T	C
1	rs16853931	0	14520254	A	G
1	rs16853939	0	14520842	T	C
1	rs16853943	0	14520974	T	G
1	rs1416623	0	14522463	C	T
1	rs17395713	0	14523266	T	G
1	rs2149506	0	14525304	G	A
1	rs2149507	0	14525369	A	G
1	rs16853960	0	14528011	A	G
1	rs820626	0	14529687	G	T
1	rs820623	0	14533881	T	C
1	rs820621	0	14535306	C	T
1	rs703801	0	14536213	C	T
1	rs703797	0	14538729	A	G
1	rs2789740	0	14542883	T	C
1	rs1416631	0	14544928	G	T
1	rs2789745	0	14545358	T	C
1	rs2794612	0	14545858	T	C
1	rs12121975	0	14545972	T	G
1	rs7355173	0	14549496	T	C
1	rs3897492	0	14551313	G	A
1	rs4113453	0	14553486	G	A
1	rs12129808	0	14561294	C	T
1	rs10927414	0	14565185	G	T
1	rs7548984	0	14566845	C	G
1	rs12407887	0	14570076	A	G
1	rs6429654	0	14571196	T	G
1	rs10754853	0	14572110	T	C
1	rs1539170	0	14573073	G	A
1	rs10803271	0	14573416	T	C
1	rs17396659	0	14575105	A	G
1	rs7519457	0	14575154	G	A
1	rs735832	0	14577263	T	C
1	rs820667	0	14580238	A	T
1	rs2050941	0	14592434	G	A
1	rs1556085	0	14592530	T	C
1	rs1328828	0	14592596	A	T
1	rs4503336	0	14593249	C	T
1	rs3932686	0	14594037	A	G
1	rs16850206	0	14598557	A	G
1	rs943918	0	14598636	G	A
1	rs12122566	0	14598983	T	C
1	rs820672	0	14610978	A	C
1	rs10754855	0	14615310	T	C
1	rs12119451	0	14617178	G	A
1	rs12130603	0	14617376	G	C
1	rs4128690	0	14617468	T	C
1	rs12123898	0	14618159	A	G
1	rs7531416	0	14621347	A	G
1	rs6678924	0	14624063	C	T
1	rs2183102	0	14633221	G	A
1	rs12078377	0	14633952	G	A
1	rs1079221	0	14639256	G	A
1	rs7547198	0	14639664	G	A
1	rs12401776	0	14643985	T	C
1	rs4450012	0	14648137	T	C
1	rs6658316	0	14648392	C	T
1	rs6659078	0	14649319	A	C
1	rs16850259	0	14650491	G	T
1	rs6668363	0	14650993	C	T
1	rs6429661	0	14653398	C	A
1	rs10492983	0	14654571	A	G
1	rs7530275	0	14656243	G	A
1	rs12122476	0	14658856	T	C
1	rs2486769	0	14658896	T	G
1	rs12119122	0	14663019	C	G
1	rs4661496	0	14663218	T	C
1	rs10927440	0	14663429	T	C
1	rs9429230	0	14663518	A	C
1	rs16850320	0	14668056	C	G
1	rs1361396	0	14668371	C	T
1	rs9429233	0	14671870	G	A
1	rs2486772	0	14672956	T	C
1	rs7555566	0	14677461	G	A
1	rs2486762	0	14680273	C	T
1	rs12082114	0	14680423	G	C
1	rs2480063	0	14684368	A	G
1	rs12129734	0	14692344	G	A
1	rs12132708	0	14694973	A	T
1	rs16850384	0	14695503	C	T
1	rs12136164	0	14698245	A	C
1	rs10927446	0	14700669	G	A
1	rs10803284	0	14703453	G	A
1	rs10803285	0	14703571	A	C
1	rs10733135	0	14703653	G	A
1	rs10927453	0	14711318	A	G
1	rs11807837	0	14713776	A	C
1	rs12733185	0	14715073	A	G
1	rs3892594	0	14721675	T	C
1	rs4279844	0	14722359	A	G
1	rs6673698	0	14722583	C	T
1	rs7526119	0	14722938	A	G
1	rs12759765	0	14724957	C	G
1	rs10927459	0	14734157	A	C
1	rs1890784	0	14736148	A	C
1	rs2211180	0	14737167	T	C
1	rs10927460	0	14743155	G	A
1	rs12025005	0	14748351	A	G
1	rs4385705	0	14748619	A	G
1	rs4074527	0	14749182	G	A
1	rs17403250	0	14756431	A	G
1	rs4661291	0	14761340	C	T
1	rs12096994	0	14772116	A	C
1	rs7527439	0	14774839	A	G
1	rs619719	0	14779801	G	A
1	rs2103694	0	14780660	A	G
1	rs6685406	0	14783507	A	G
1	rs809755	0	14783592	C	T
1	rs664747	0	14792482	A	G
1	rs2486778	0	14793530	C	G
1	rs1344418	0	14802010	G	T
1	rs1737859	0	14802525	T	C
1	rs1997785	0	14807236	A	T
1	rs693191	0	14811390	T	C
1	rs6668635	0	14813781	A	G
1	rs7553790	0	14817398	G	T
1	rs7542378	0	14817628	A	C
1	rs11579756	0	14820507	C	T
1	rs761192	0	14826840	T	C
1	rs16850617	0	14827649	C	T
1	rs10927473	0	14832760	G	T
1	rs16850635	0	14833670	A	G
1	rs6690379	0	14834248	G	A
1	rs16850651	0	14838740	C	T
1	rs10803292	0	14839901	T	C
1	rs7530236	0	14853587	C	T
1	rs7530538	0	14853827	T	C
1	rs761191	0	14854507	C	T
1	rs6429671	0	14857242	C	T
1	rs705582	0	14866742	G	T
1	rs10803296	0	14874318	G	T
1	rs4661513	0	14883034	T	C
1	rs10737900	0	14886693	A	G
1	rs3737686	0	14891247	T	C
1	rs12068520	0	14898170	G	A
1	rs6689804	0	14900933	A	G
1	rs10803303	0	14903902	T	C
1	rs10927510	0	14904485	C	T
1	rs7534010	0	14904927	C	T
1	rs4661514	0	14906095	A	G
1	rs6663124	0	14915334	A	T
1	rs6662845	0	14917535	A	G
1	rs6688730	0	14918352	G	C
1	rs926520	0	14922482	G	T
1	rs6656371	0	14922540	T	C
1	rs6671728	0	14922764	C	T
1	rs16850791	0	14925677	T	A
1	rs11800608	0	14926873	T	C
1	rs7528350	0	14928569	C	T
1	rs6658908	0	14928683	T	C
1	rs2050125	0	14928879	T	C
1	rs2871738	0	14935213	T	A
1	rs6660333	0	14941584	A	G
1	rs12132834	0	14944866	T	C
1	rs6429674	0	14945201	A	C
1	rs6429675	0	14945232	T	G
1	rs6704226	0	14949070	G	A
1	rs12069127	0	14950039	C	G
1	rs6661767	0	14950154	G	T
1	rs6683649	0	14953770	C	G
1	rs10803315	0	14957733	G	C
1	rs10927533	0	14958362	T	C
1	rs4661302	0	14965400	G	A
1	rs4661524	0	14972309	C	T
1	rs4661526	0	14973526	C	T
1	rs12088443	0	14973931	A	G
1	rs4661303	0	14974059	T	C
1	rs804125	0	14984514	G	T
1	rs1737360	0	14986431	G	A
1	rs1630120	0	14986883	G	A
1	rs1721831	0	14988097	T	C
1	rs1630519	0	14988795	G	T
1	rs1721829	0	14989647	A	G
1	rs6682312	0	14992307	G	A
1	rs7525851	0	14995687	A	G
1	rs1737350	0	14995776	C	T
1	rs804130	0	14998286	C	A
1	rs3930209	0	14998801	A	G
1	rs6671788	0	15002814	T	C
1	rs3916544	0	15009095	T	C
1	rs10733137	0	15013011	G	C
1	rs6658818	0	15014887	G	A
1	rs10489354	0	15016892	T	C
1	rs3888127	0	15017753	G	A
1	rs3795756	0	15019670	T	C
1	rs6675636	0	15021758	A	G
1	rs12127407	0	15025342	C	T
1	rs705579	0	15026243	T	C
1	rs12134149	0	15027217	T	C
1	rs12123938	0	15027412	C	T
1	rs2103117	0	15029323	A	G
1	rs2005997	0	15030107	A	G
1	rs3845593	0	15034937	G	A
1	rs3856273	0	15054740	A	G
1	rs804129	0	15055896	T	C
1	rs12760105	0	15056726	C	T
1	rs10803320	0	15060606	T	C
1	rs4661533	0	15061675	C	T
1	rs3765380	0	15062851	A	G
1	rs3765379	0	15063006	A	C
1	rs12734818	0	15063839	A	G
1	rs2462190	0	15064872	G	A
1	rs12094795	0	15067148	C	T
1	rs7416912	0	15067149	T	G
1	rs2803397	0	15067239	T	C
1	rs11578834	0	15079598	A	T
1	rs2801178	0	15080799	T	G
1	rs41491744	0	15080893	G	T
1	rs2690024	0	15084411	A	C
1	rs4661542	0	15086272	G	C
1	rs12029721	0	15089076	G	A
1	rs1524160	0	15090918	C	T
1	rs2801175	0	15097331	A	C
1	rs34053474	0	15098295	G	T
1	rs4661543	0	15101688	T	G
1	rs10449293	0	15107144	C	G
1	rs2807563	0	15110449	A	C
1	rs2690026	0	15110642	T	C
1	rs2801179	0	15111341	A	C
1	rs2690028	0	15113504	C	G
1	rs2489772	0	15117348	C	T
1	rs6692559	0	15119566	A	C
1	rs10927578	0	15126177	A	C
1	rs10927580	0	15126311	G	A
1	rs7512398	0	15128708	G	C
1	rs12567946	0	15130062	G	A
1	rs12569359	0	15131984	A	G
1	rs12739376	0	15135295	A	G
1	rs12743836	0	15140950	G	C
1	rs10754873	0	15141242	A	G
1	rs7546786	0	15145684	C	T
1	rs6694029	0	15145768	G	T
1	rs16851049	0	15149113	C	T
1	rs4661548	0	15150297	C	A
1	rs7547875	0	15155742	T	C
1	rs7547885	0	15155773	T	C
1	rs6663699	0	15160805	G	C
1	rs4421580	0	15161797	T	C
1	rs7544674	0	15169836	A	T
1	rs2175773	0	15172259	G	A
1	rs7522712	0	15180065	A	G
1	rs12754000	0	15186707	G	A
1	rs10927617	0	15189234	A	G
1	rs10803335	0	15192734	A	G
1	rs16851112	0	15201284	A	G
1	rs10803338	0	15202887	T	C
1	rs12045446	0	15205477	A	T
1	rs4633284	0	15205640	G	C
1	rs6429700	0	15206335	G	A
1	rs6681053	0	15207369	C	T
1	rs6429701	0	15208446	A	T
1	rs6429702	0	15212489	T	G
1	rs6663935	0	15213454	G	T
1	rs4661563	0	15214000	A	G
1	rs10803339	0	15215158	T	C
1	rs10157110	0	15215681	G	T
1	rs938252	0	15217523	G	A
1	rs10927631	0	15218917	C	T
1	rs10927632	0	15219950	A	G
1	rs6667220	0	15220227	G	A
1	rs12738665	0	15222710	T	G
1	rs2871890	0	15224494	A	G
1	rs6684496	0	15225407	G	A
1	rs16851160	0	15226883	A	G
1	rs11803332	0	15226986	A	G
1	rs6679504	0	15228810	G	A
1	rs2175771	0	15230092	C	A
1	rs2311859	0	15232209	A	G
1	rs938255	0	15233308	C	T
1	rs12129618	0	15233395	G	T
1	rs16851168	0	15234943	A	C
1	rs6674129	0	15235810	A	C
1	rs4661314	0	15239277	C	T
1	rs10803340	0	15239537	A	G
1	rs10927653	0	15241140	G	A
1	rs578771	0	15244311	G	A
1	rs10754879	0	15245625	A	G
1	rs10927657	0	15245965	T	G
1	rs761288	0	15250274	T	C
1	rs1513548	0	15251772	C	T
1	rs2076566	0	15262449	A	C
1	rs12057431	0	15265037	C	T
1	rs16851219	0	15270827	T	C
1	rs742662	0	15275862	T	C
1	rs10927670	0	15285002	T	G
1	rs7522074	0	15287671	G	T
1	rs3752934	0	15297318	T	C
1	rs11580059	0	15299084	C	A
1	rs532075	0	15299704	T	C
1	rs502918	0	15300569	G	A
1	rs476859	0	15301095	T	C
1	rs529587	0	15302815	G	C
1	rs523125	0	15303520	G	A
1	rs7515649	0	15305451	A	C
1	rs2235789	0	15314645	C	T
1	rs1476356	0	15315955	A	G
1	rs10927681	0	15317773	G	A
1	rs13375820	0	15318755	A	G
1	rs733677	0	15321347	T	G
1	rs4661578	0	15328010	T	C
1	rs4661579	0	15338074	G	A
1	rs10927687	0	15339837	A	G
1	rs6429711	0	15339850	C	T
1	rs10754883	0	15343760	T	C
1	rs9659498	0	15347503	T	C
1	rs7543456	0	15349533	A	C
1	rs1883761	0	15350452	G	A
1	rs1883759	0	15350653	T	C
1	rs10489453	0	15362404	G	A
1	rs16851354	0	15368207	C	T
1	rs7539166	0	15368492	T	G
1	rs17385885	0	15372802	A	G
1	rs16851358	0	15372919	T	C
1	rs10927697	0	15376275	A	G
1	rs4661590	0	15376660	T	G
1	rs10927698	0	15376990	G	T
1	rs12039330	0	15377018	A	G
1	rs4661594	0	15380539	T	G
1	rs10737907	0	15382439	A	G
1	rs1079314	0	15382790	G	A
1	rs11808042	0	15386671	A	G
1	rs16851387	0	15391379	A	G
1	rs742668	0	15392269	G	A
1	rs10927713	0	15393574	T	C
1	rs1883756	0	15395174	T	C
1	rs16851396	0	15395283	G	A
1	rs4661326	0	15399910	C	T
1	rs7536482	0	15402847	T	C
1	rs10927720	0	15404717	T	C
1	rs12048075	0	15409638	G	A
1	rs1316533	0	15412070	G	A
1	rs6429728	0	15413272	A	G
1	rs3753314	0	15414124	C	T
1	rs17405463	0	15415941	A	G
1	rs12057512	0	15416953	C	A
1	rs12118545	0	15417908	C	T
1	rs3753313	0	15418664	A	G
1	rs10803368	0	15422286	G	T
1	rs6429734	0	15431729	A	C
1	rs767255	0	15433487	G	T
1	rs12034146	0	15433768	C	T
1	rs1780593	0	15435180	T	C
1	rs1985917	0	15435346	T	C
1	rs12033237	0	15435509	A	G
1	rs1752026	0	15437477	A	G
1	rs7549959	0	15440387	G	A
1	rs11585810	0	15442299	A	G
1	rs1752020	0	15444720	A	G
1	rs943558	0	15456666	C	T
1	rs6676098	0	15461346	C	T
1	rs10927751	0	15462473	A	G
1	rs12144738	0	15464228	C	T
1	rs7526385	0	15465724	G	A
1	rs6679212	0	15468121	C	A
1	rs7553794	0	15479310	C	T
1	rs575530	0	15481464	T	G
1	rs1737344	0	15483196	G	A
1	rs486557	0	15488726	A	G
1	rs7547507	0	15494295	T	G
1	rs12039283	0	15500363	A	G
1	rs2312535	0	15508108	T	C
1	rs10489962	0	15512168	G	A
1	rs7518884	0	15520415	T	C
1	rs3765356	0	15523649	G	A
1	rs3765357	0	15526150	T	C
1	rs567419	0	15527891	A	G
1	rs7549599	0	15535193	T	C
1	rs7549759	0	15536018	C	T
1	rs2479084	0	15541402	C	T
1	rs2479082	0	15546856	T	C
1	rs7545204	0	15553976	C	T
1	rs2473360	0	15555069	G	T
1	rs11582182	0	15555996	A	T
1	rs484711	0	15557949	G	A
1	rs488595	0	15558384	T	C
1	rs4661330	0	15559646	G	A
1	rs10803382	0	15564127	C	A
1	rs16851617	0	15571704	A	G
1	rs17368999	0	15575021	T	C
1	rs742366	0	15577717	A	C
1	rs6670516	0	15582419	T	C
1	rs6673066	0	15582562	T	C
1	rs2294490	0	15596430	A	G
1	rs742362	0	15599378	G	A
1	rs12562864	0	15600726	T	G
1	rs2473344	0	15600876	T	C
1	rs2092324	0	15605981	G	A
1	rs2496321	0	15616471	C	A
1	rs7525279	0	15617967	C	T
1	rs2473356	0	15627071	T	C
1	rs10754889	0	15630253	A	G
1	rs6700655	0	15632134	A	T
1	rs2549316	0	15641320	A	G
1	rs551713	0	15649999	T	C
1	rs16851653	0	15651700	A	G
1	rs4661627	0	15658782	A	G
1	rs3737696	0	15660856	A	C
1	rs11579489	0	15663226	A	G
1	rs7556116	0	15669301	A	G
1	rs11585808	0	15678249	T	C
1	rs3737699	0	15680367	A	G
1	rs3737701	0	15684883	A	G
1	rs6429746	0	15688166	A	G
1	rs4233532	0	15694172	C	T
1	rs4646070	0	15701181	G	C
1	rs4646011	0	15716442	T	C
1	rs12124078	0	15742486	G	A
1	rs6429755	0	15777324	T	C
1	rs10159271	0	15785708	G	A
1	rs556258	0	15793041	T	C
1	rs6669417	0	15794958	T	G
1	rs6661577	0	15802873	T	G
1	rs11808281	0	15833195	A	G
1	rs941686	0	15855888	G	A
1	rs932602	0	15858674	G	A
1	rs12058929	0	15861487	G	A
1	rs10733139	0	15869142	C	G
1	rs12746773	0	15874175	T	C
1	rs7516540	0	15910913	C	T
1	rs1006147	0	15918696	C	T
1	rs41393951	0	15926080	A	G
1	rs10927843	0	15933479	T	C
1	rs7516080	0	15940491	C	T
1	rs35365738	0	15940951	A	G
1	rs2062595	0	15947715	T	C
1	rs12725833	0	15953205	A	G
1	rs35609485	0	15955563	T	C
1	rs938295	0	15959847	T	C
1	rs12083988	0	15961943	A	G
1	rs2271545	0	15967903	C	T
1	rs10927852	0	15971453	A	G
1	rs12093675	0	15973990	A	G
1	rs12730950	0	15974711	A	C
1	rs10737910	0	15982256	C	T
1	rs1472554	0	15987920	G	C
1	rs12026094	0	15994605	C	T
1	rs12026701	0	15995786	T	C
1	rs1000997	0	15998548	G	A
1	rs11589957	0	15998794	G	A
1	rs16852022	0	16010682	G	T
1	rs11586911	0	16033976	A	G
1	rs7525143	0	16073927	C	T
1	rs16852052	0	16074089	T	G
1	rs9633365	0	16113536	T	C
1	rs17387101	0	16126092	G	A
1	rs848214	0	16138009	A	G
1	rs9661939	0	16143847	A	G
1	rs742617	0	16146582	C	T
1	rs4661346	0	16155363	C	G
1	rs848197	0	16161770	T	C
1	rs848199	0	16165329	C	T
1	rs41339145	0	16169282	G	T
1	rs10927875	0	16171899	T	C
1	rs698893	0	16175569	G	A
1	rs698894	0	16182875	A	G
1	rs4661679	0	16193597	G	A
1	rs4661681	0	16194110	C	T
1	rs1739828	0	16200009	C	T
1	rs1739836	0	16209839	C	T
1	rs945419	0	16217445	C	T
1	rs3754329	0	16217842	A	C
1	rs3754322	0	16219094	C	A
1	rs1972359	0	16228774	T	C
1	rs1805152	0	16229088	G	A
1	rs945393	0	16243066	T	C
1	rs10927895	0	16249540	T	C
1	rs12728542	0	16255854	G	A
1	rs9442235	0	16265944	G	T
1	rs11801060	0	16267446	A	G
1	rs9442200	0	16270962	C	T
1	rs28544207	0	16281504	A	G
1	rs4661702	0	16315495	G	A
1	rs924201	0	16318936	A	G
1	rs17416878	0	16319567	G	A
1	rs6698719	0	16322123	A	G
1	rs11260711	0	16322333	T	C
1	rs1803527	0	16324000	C	T
1	rs16852471	0	16326258	T	C
1	rs4661707	0	16327730	T	C
1	rs6603856	0	16333427	A	G
1	rs7525104	0	16333708	A	G
1	rs13375644	0	16334420	T	C
1	rs2230597	0	16337260	A	G
1	rs11260743	0	16337990	G	A
1	rs11260745	0	16338590	C	T
1	rs3768293	0	16340511	G	T
1	rs12405694	0	16344042	G	A
1	rs11260766	0	16346357	C	T
1	rs6603867	0	16347288	A	G
1	rs6678618	0	16347713	T	C
1	rs1472408	0	16351241	C	T
1	rs4661709	0	16351768	T	C
1	rs6603883	0	16355563	A	G
1	rs4661711	0	16358979	C	T
1	rs904106	0	16359380	A	G
1	rs924206	0	16368585	A	G
1	rs6661012	0	16372500	T	C
1	rs7538966	0	16377136	T	C
1	rs4661718	0	16378495	C	T
1	rs4661721	0	16386956	G	A
1	rs16852561	0	16387073	T	C
1	rs221037	0	16400820	A	G
1	rs221045	0	16402636	C	T
1	rs221058	0	16407233	G	C
1	rs12728772	0	16412400	T	C
1	rs12119764	0	16425359	G	A
1	rs6693819	0	16429210	C	T
1	rs6603850	0	16435555	C	A
1	rs4661727	0	16441200	G	A
1	rs718178	0	16467377	T	C
1	rs2983163	0	16476223	C	T
1	rs1007150	0	16493770	C	T
1	rs11260727	0	16525886	T	C
1	rs6660695	0	16527581	C	A
1	rs7544175	0	16578131	T	C
1	rs11260740	0	16584321	C	T
1	rs612727	0	16588961	T	C
1	rs16852669	0	16595726	A	C
1	rs4661745	0	16600926	T	C
1	rs6660924	0	16602287	A	G
1	rs4661746	0	16608719	C	T
1	rs2670494	0	16612494	A	C
1	rs11260756	0	16632203	T	C
1	rs12064256	0	16642536	A	G
1	rs12071176	0	16644233	T	C
1	rs821000	0	16646467	A	G
1	rs11543230	0	16658151	T	C
1	rs279023	0	16658755	T	C
1	rs12081214	0	16660806	C	A
1	rs7515803	0	16666857	A	G
1	rs149562	0	16667788	T	C
1	rs157252	0	16669308	C	A
1	rs277447	0	16681281	C	A
1	rs156851	0	16687581	C	T
1	rs7537985	0	16704450	C	T
1	rs6586501	0	17074942	G	A
1	rs6586508	0	17086470	A	G
1	rs2076606	0	17153590	T	C
1	rs2143808	0	17155012	A	G
1	rs6691985	0	17162498	T	C
1	rs12059633	0	17164991	G	A
1	rs9435730	0	17178490	G	A
1	rs9435732	0	17180745	T	C
1	rs9435734	0	17183777	G	A
1	rs4920608	0	17191874	T	C
1	rs9435736	0	17196036	T	C
1	rs6684770	0	17198542	A	G
1	rs2871776	0	17200888	T	C
1	rs3738814	0	17204263	A	G
1	rs2076600	0	17209978	A	G
1	rs9435671	0	17212526	C	T
1	rs9435739	0	17215511	A	G
1	rs2871775	0	17218492	G	A
1	rs1022580	0	17232263	C	A
1	rs2647169	0	17243810	T	C
1	rs732679	0	17244272	T	C
1	rs6586496	0	17250815	A	T
1	rs2235928	0	17251616	G	A
1	rs2746460	0	17254893	A	T
1	rs12404121	0	17258691	T	C
1	rs11203290	0	17262167	T	C
1	rs11203292	0	17264873	G	A
1	rs12134582	0	17265567	C	T
1	rs11581590	0	17269179	A	G
1	rs3818037	0	17274402	A	G
1	rs1980509	0	17276593	C	T
1	rs2057096	0	17278396	A	G
1	rs2057094	0	17278536	C	T
1	rs2057093	0	17278602	C	T
1	rs2076616	0	17285088	G	A
1	rs2076615	0	17285708	C	A
1	rs733785	0	17286356	C	T
1	rs16862492	0	17293176	A	G
1	rs2235910	0	17298416	T	G
1	rs2746502	0	17300805	A	G
1	rs2746501	0	17301130	G	C
1	rs2018865	0	17302540	A	G
1	rs1022579	0	17311782	A	C
1	rs1005753	0	17317356	G	T
1	rs910223	0	17332442	T	C
1	rs2746486	0	17337761	G	A
1	rs1883907	0	17339000	A	T
1	rs12408879	0	17340722	G	T
1	rs2746479	0	17342279	G	A
1	rs2647151	0	17344158	T	C
1	rs6693480	0	17346981	A	G
1	rs12085482	0	17349418	G	A
1	rs1883911	0	17353784	T	C
1	rs6681946	0	17358138	A	G
1	rs11203321	0	17371049	C	A
1	rs3003452	0	17374307	C	G
1	rs3003456	0	17380195	A	C
1	rs2935923	0	17383290	G	A
1	rs2977244	0	17386289	T	C
1	rs2935944	0	17389110	G	A
1	rs2501818	0	17391489	C	G
1	rs12124688	0	17391681	A	G
1	rs2454178	0	17391794	T	G
1	rs11203327	0	17392595	A	G
1	rs2977254	0	17393731	A	C
1	rs7537641	0	17393851	A	G
1	rs3003469	0	17393861	A	G
1	rs2454181	0	17395527	G	A
1	rs2977259	0	17397652	T	C
1	rs11583629	0	17399211	T	A
1	rs2293910	0	17404169	A	G
1	rs2977278	0	17411539	C	T
1	rs4920358	0	17411660	A	C
1	rs11203332	0	17412932	T	C
1	rs2977283	0	17414536	G	A
1	rs3003479	0	17418135	A	G
1	rs11589046	0	17419177	C	T
1	rs2293912	0	17422708	A	G
1	rs3003482	0	17423188	G	A
1	rs2293915	0	17423621	T	A
1	rs12024174	0	17425678	C	T
1	rs3003406	0	17429720	C	A
1	rs2977235	0	17429765	T	C
1	rs4268393	0	17431783	C	T
1	rs3750295	0	17432186	T	A
1	rs12026071	0	17433233	C	T
1	rs12028888	0	17435410	G	T
1	rs2977306	0	17436554	C	T
1	rs2977310	0	17437577	T	C
1	rs2977313	0	17442536	C	T
1	rs16824215	0	17443278	A	G
1	rs2977225	0	17446026	C	T
1	rs2977227	0	17448915	T	C
1	rs6673643	0	17451337	A	G
1	rs3003423	0	17452009	A	G
1	rs16824388	0	17452184	A	G
1	rs12025184	0	17452370	A	G
1	rs3750300	0	17458721	G	A
1	rs4363467	0	17459240	T	C
1	rs3003426	0	17460749	A	G
1	rs3003427	0	17461635	A	C
1	rs2977268	0	17463109	C	T
1	rs3890176	0	17465060	C	T
1	rs2272629	0	17465903	A	G
1	rs17378462	0	17468289	T	C
1	rs10888012	0	17468398	C	T
1	rs17458091	0	17468512	C	T
1	rs4595409	0	17470308	G	A
1	rs3900818	0	17470332	T	C
1	rs2977293	0	17472031	T	C
1	rs12037653	0	17472904	T	C
1	rs2977295	0	17473024	C	A
1	rs3003434	0	17474778	G	A
1	rs3750304	0	17483486	G	A
1	rs2977303	0	17484135	A	T
1	rs12568771	0	17486396	G	A
1	rs2501776	0	17491866	C	T
1	rs7542629	0	17495484	A	G
1	rs6586516	0	17498118	T	C
1	rs11800688	0	17504239	T	C
1	rs2501794	0	17505187	A	G
1	rs11579504	0	17505833	G	A
1	rs2501795	0	17506086	G	A
1	rs2477133	0	17506479	A	C
1	rs1886302	0	17507983	G	A
1	rs1886301	0	17507998	A	G
1	rs2477131	0	17508908	G	A
1	rs2147333	0	17519113	C	T
1	rs1748033	0	17535249	T	C
1	rs1635578	0	17538682	T	C
1	rs11203368	0	17539095	C	T
1	rs1748023	0	17539171	G	A
1	rs1748020	0	17541196	T	C
1	rs2240337	0	17546809	T	C
1	rs12746451	0	17547408	T	C
1	rs12754590	0	17547708	C	A
1	rs1748015	0	17548237	G	A
1	rs16825849	0	17554802	G	C
1	rs1635564	0	17556113	T	G
1	rs2428735	0	17557761	T	C
1	rs1635561	0	17559614	T	C
1	rs12096509	0	17564314	A	C
1	rs1204891	0	17567202	A	G
1	rs12753129	0	17569530	A	C
1	rs1204868	0	17572126	T	C
1	rs1204898	0	17580326	T	C
1	rs10788668	0	17580385	C	T
1	rs6696295	0	17587451	C	T
1	rs12124893	0	17589749	T	C
1	rs12073549	0	17593132	T	C
1	rs7545115	0	17596918	T	G
1	rs4920603	0	17599966	C	G
1	rs2526828	0	17602490	A	G
1	rs2800697	0	17604338	C	T
1	rs3193024	0	17606583	A	G
1	rs1204897	0	17610754	T	C
1	rs942457	0	17612173	A	G
1	rs6586538	0	17616200	T	C
1	rs1535874	0	17620614	A	G
1	rs2762891	0	17623139	T	C
1	rs2883272	0	17645746	A	G
1	rs2526822	0	17651158	G	T
1	rs2428740	0	17658323	T	C
1	rs6659366	0	17673006	A	G
1	rs11203405	0	17680124	A	G
1	rs6671376	0	17680697	C	T
1	rs4387213	0	17688020	A	G
1	rs6689677	0	17693329	C	A
1	rs7554933	0	17710875	A	G
1	rs2248129	0	17728411	C	T
1	rs2244300	0	17730188	A	G
1	rs2244432	0	17731122	T	C
1	rs7511836	0	17738380	A	C
1	rs2249161	0	17748976	T	C
1	rs41530444	0	17750077	T	C
1	rs1408953	0	17751206	C	T
1	rs17427202	0	17756944	C	T
1	rs12039118	0	17758443	A	G
1	rs2256114	0	17760550	T	C
1	rs2256398	0	17762277	A	G
1	rs2257121	0	17767799	T	C
1	rs12049589	0	17771738	T	C
1	rs6702679	0	17775885	A	G
1	rs11203423	0	17780092	A	G
1	rs12026569	0	17780764	T	A
1	rs1193346	0	17786096	A	G
1	rs12404333	0	17788420	C	T
1	rs10788678	0	17789506	T	A
1	rs11583246	0	17803386	A	G
1	rs17468149	0	17810584	C	T
1	rs725021	0	17825118	C	A
1	rs12059707	0	17827073	C	A
1	rs12117763	0	17827884	T	C
1	rs3753377	0	17835583	C	T
1	rs16829867	0	17837061	T	C
1	rs2297916	0	17837781	A	G
1	rs3766306	0	17842165	T	G
1	rs3766307	0	17844908	G	A
1	rs6703771	0	17849147	T	C
1	rs10888046	0	17851705	G	A
1	rs883379	0	17856376	A	G
1	rs12067869	0	17862352	T	G
1	rs12565468	0	17871364	T	C
1	rs11582045	0	17871476	A	G
1	rs6657353	0	17873214	G	A
1	rs871089	0	17890291	C	T
1	rs12143113	0	17891444	T	C
1	rs2134482	0	17892544	A	G
1	rs2279816	0	17894454	T	C
1	rs2354291	0	17900141	A	C
1	rs12063085	0	17904120	G	T
1	rs11203443	0	17905800	A	G
1	rs7522419	0	17906086	G	A
1	rs16830549	0	17907227	G	A
1	rs4920624	0	17911147	T	C
1	rs2185324	0	17912591	T	C
1	rs11203447	0	17914282	T	C
1	rs6687077	0	17916961	A	G
1	rs6660824	0	17918530	A	G
1	rs4920626	0	17918874	G	T
1	rs260514	0	17925232	G	A
1	rs7546135	0	17930299	T	C
1	rs1890747	0	17932079	G	T
1	rs11584149	0	17932851	T	C
1	rs6586573	0	17934845	C	T
1	rs4920628	0	17942995	C	T
1	rs1033846	0	17946092	C	T
1	rs12136469	0	17952399	T	C
1	rs11810020	0	17956018	G	A
1	rs1610410	0	17956877	C	T
1	rs12086420	0	17961525	A	G
1	rs16830722	0	17963562	A	G
1	rs16830724	0	17963889	T	A
1	rs1977251	0	17971140	A	G
1	rs1599970	0	17984652	T	G
1	rs260525	0	17992065	A	G
1	rs1578215	0	17992188	A	G
1	rs4920386	0	17996048	T	A
1	rs4920642	0	18001119	C	T
1	rs500035	0	18004856	A	G
1	rs16830775	0	18005524	T	G
1	rs480231	0	18010764	A	G
1	rs11810763	0	18016330	C	T
1	rs6674185	0	18017290	A	G
1	rs1072517	0	18017521	G	A
1	rs473648	0	18017685	T	C
1	rs6679624	0	18021371	T	C
1	rs2296035	0	18022153	A	C
1	rs523919	0	18022885	A	G
1	rs478698	0	18025169	T	C
1	rs3795322	0	18025233	T	C
1	rs7538062	0	18026142	A	G
1	rs1890788	0	18029451	G	A
1	rs685987	0	18032082	T	G
1	rs11203472	0	18032679	A	G
1	rs495347	0	18036509	T	C
1	rs689107	0	18037863	T	G
1	rs647325	0	18043473	G	A
1	rs539889	0	18048519	T	C
1	rs576091	0	18050058	T	C
1	rs696324	0	18051863	A	T
1	rs708096	0	18052974	G	A
1	rs533274	0	18061685	C	T
1	rs12405926	0	18061690	G	A
1	rs615917	0	18062812	C	T
1	rs587276	0	18066191	C	T
1	rs11203223	0	18069387	G	T
1	rs10465788	0	18071626	G	A
1	rs11203224	0	18074220	A	G
1	rs7538231	0	18074768	A	G
1	rs578987	0	18075967	C	G
1	rs10082297	0	18082396	A	G
1	rs597865	0	18084817	T	C
1	rs579985	0	18085294	A	G
1	rs16861167	0	18093102	A	G
1	rs678648	0	18093373	T	C
1	rs566599	0	18094470	A	G
1	rs1578238	0	18100547	G	A
1	rs620547	0	18103936	T	C
1	rs1339934	0	18109046	A	G
1	rs12029767	0	18111249	G	A
1	rs11203232	0	18112587	A	G
1	rs2152390	0	18113486	T	C
1	rs12087706	0	18113896	T	C
1	rs6686929	0	18117294	C	T
1	rs12073092	0	18118727	A	T
1	rs1537773	0	18122227	T	C
1	rs602672	0	18124935	T	C
1	rs1416950	0	18128687	T	G
1	rs10887977	0	18129608	C	T
1	rs642351	0	18131830	A	C
1	rs623276	0	18136371	G	A
1	rs2095518	0	18141555	G	A
1	rs619345	0	18143470	C	T
1	rs1572345	0	18143950	G	A
1	rs1150903	0	18144335	C	A
1	rs7551015	0	18146429	T	G
1	rs10127575	0	18146891	A	G
1	rs11203243	0	18147006	A	G
1	rs659810	0	18150067	G	A
1	rs673567	0	18150844	G	A
1	rs12408792	0	18151009	G	A
1	rs4920399	0	18154505	A	T
1	rs1192583	0	18154682	G	A
1	rs6676474	0	18155059	T	C
1	rs1192579	0	18156444	C	T
1	rs1192577	0	18157394	G	C
1	rs11203247	0	18157845	G	A
1	rs794232	0	18162928	A	G
1	rs4920403	0	18166435	G	A
1	rs1192550	0	18171548	T	C
1	rs1192549	0	18172840	A	G
1	rs1192630	0	18177879	C	A
1	rs7414500	0	18180269	T	C
1	rs12731470	0	18181296	G	T
1	rs16861364	0	18183656	G	A
1	rs6685120	0	18183727	G	A
1	rs11588830	0	18187208	T	C
1	rs1339932	0	18191608	A	G
1	rs1192613	0	18195412	G	A
1	rs11203252	0	18196497	C	A
1	rs1192614	0	18198188	T	C
1	rs12743154	0	18198686	T	C
1	rs12093627	0	18198893	A	C
1	rs11203254	0	18199210	G	T
1	rs1767887	0	18199900	G	T
1	rs1192617	0	18199965	A	G
1	rs16861391	0	18202756	C	A
1	rs1890789	0	18203919	G	A
1	rs16861403	0	18205507	T	C
1	rs16861407	0	18206568	G	A
1	rs1192622	0	18209855	A	G
1	rs1192625	0	18212378	T	C
1	rs16861419	0	18212453	C	T
1	rs17472583	0	18212612	A	G
1	rs794239	0	18213250	A	G
1	rs1108624	0	18215394	A	G
1	rs12058798	0	18215612	A	G
1	rs875294	0	18216138	T	G
1	rs11800261	0	18216820	A	G
1	rs11203258	0	18217281	A	G
1	rs17432613	0	18218679	T	C
1	rs2355459	0	18222351	A	G
1	rs12057922	0	18223377	G	A
1	rs12132348	0	18227737	T	C
1	rs6586490	0	18228167	T	C
1	rs7553324	0	18232390	C	T
1	rs7553424	0	18232488	C	T
1	rs1934032	0	18234527	T	G
1	rs12135074	0	18235271	G	C
1	rs1890498	0	18235855	A	G
1	rs16861487	0	18235894	G	A
1	rs870042	0	18237480	T	C
1	rs12034254	0	18245596	T	C
1	rs4920419	0	18251966	T	C
1	rs12073160	0	18255007	G	A
1	rs9662272	0	18257170	T	C
1	rs4920420	0	18258890	A	G
1	rs9659407	0	18259897	A	G
1	rs4920422	0	18265339	A	C
1	rs10158340	0	18265592	T	C
1	rs9661386	0	18291928	T	C
1	rs12565367	0	18292731	G	A
1	rs9804128	0	18297598	G	A
1	rs4920428	0	18298188	T	C
1	rs9725704	0	18299014	C	G
1	rs41413647	0	18302024	C	T
1	rs930851	0	18302162	A	G
1	rs12133062	0	18305942	G	A
1	rs12132164	0	18306392	T	C
1	rs1342569	0	18310938	T	C
1	rs4920296	0	18312787	G	A
1	rs1342571	0	18316596	T	C
1	rs12047174	0	18318526	A	G
1	rs12756842	0	18319403	T	C
1	rs1858589	0	18320138	C	T
1	rs12735521	0	18322908	T	C
1	rs12401347	0	18324007	G	A
1	rs1858587	0	18327551	G	T
1	rs11577112	0	18330959	G	A
1	rs12131391	0	18333056	T	C
1	rs9725656	0	18333113	T	C
1	rs2005010	0	18339740	T	C
1	rs753847	0	18339871	T	A
1	rs876032	0	18340680	T	C
1	rs1455913	0	18341376	A	G
1	rs41487949	0	18343022	C	T
1	rs16861635	0	18343883	C	T
1	rs11261094	0	18344324	A	G
1	rs2027530	0	18348110	G	A
1	rs10796459	0	18350037	G	A
1	rs12564645	0	18352004	C	T
1	rs9661646	0	18352745	T	C
1	rs10907335	0	18353590	C	T
1	rs16861648	0	18355716	C	T
1	rs9659675	0	18356505	A	G
1	rs9659686	0	18356697	C	G
1	rs17435018	0	18360493	T	C
1	rs12076097	0	18361906	C	T
1	rs4920299	0	18362536	T	C
1	rs4920300	0	18362648	T	C
1	rs11260939	0	18362856	G	A
1	rs11260940	0	18363138	G	A
1	rs11802233	0	18365663	A	G
1	rs17435169	0	18368746	T	C
1	rs10907288	0	18371909	C	T
1	rs9726406	0	18374249	C	A
1	rs749917	0	18375989	T	C
1	rs755967	0	18376983	T	C
1	rs4920448	0	18377379	C	T
1	rs11260950	0	18377783	G	A
1	rs17435426	0	18381803	C	T
1	rs12749656	0	18383380	A	G
1	rs12085105	0	18383481	A	G
1	rs10907289	0	18384915	T	C
1	rs9727616	0	18385570	C	T
1	rs12567796	0	18389290	T	C
1	rs1539051	0	18389576	T	C
1	rs12023073	0	18394342	C	T
1	rs4920453	0	18395918	G	T
1	rs4920458	0	18399587	T	C
1	rs4920460	0	18399854	T	C
1	rs9725311	0	18400613	A	G
1	rs9659886	0	18401698	T	A
1	rs4920461	0	18405868	A	G
1	rs1356000	0	18406950	A	T
1	rs2124412	0	18410678	G	T
1	rs12027569	0	18414643	A	G
1	rs11260958	0	18416371	T	C
1	rs1013007	0	18422996	T	C
1	rs12033929	0	18423270	T	C
1	rs2355999	0	18423781	A	G
1	rs17489003	0	18426219	C	T
1	rs12031938	0	18429326	T	G
1	rs12037086	0	18430332	C	A
1	rs11260963	0	18436036	G	A
1	rs4920309	0	18436179	G	A
1	rs10907298	0	18436270	C	G
1	rs1341306	0	18437256	A	G
1	rs11260964	0	18437843	G	A
1	rs2883821	0	18439438	C	T
1	rs997007	0	18439577	G	C
1	rs109490	0	18445488	G	A
1	rs223198	0	18449300	G	A
1	rs223199	0	18449697	G	T
1	rs1003741	0	18450662	T	G
1	rs223177	0	18451625	A	C
1	rs223179	0	18453661	T	C
1	rs223183	0	18456661	G	T
1	rs223188	0	18458432	T	C
1	rs419971	0	18462207	A	G
1	rs7542149	0	18463908	A	G
1	rs223203	0	18464339	T	C
1	rs100622	0	18466954	G	C
1	rs4920468	0	18470396	A	G
1	rs4083984	0	18474462	G	A
1	rs11260970	0	18478532	C	T
1	rs41388954	0	18479120	C	G
1	rs223192	0	18483603	C	T
1	rs6670195	0	18485256	C	A
1	rs223201	0	18494573	T	C
1	rs16861799	0	18498195	G	A
1	rs1533345	0	18502693	A	G
1	rs9651255	0	18503352	T	C
1	rs12127986	0	18505944	T	G
1	rs708083	0	18509847	T	G
1	rs1040623	0	18518818	T	C
1	rs223216	0	18520448	T	C
1	rs223226	0	18523381	C	T
1	rs737121	0	18523660	A	G
1	rs1616528	0	18525713	A	C
1	rs223170	0	18526894	C	T
1	rs513728	0	18527458	G	A
1	rs4920478	0	18527926	A	G
1	rs12411228	0	18530814	T	C
1	rs33947700	0	18537711	T	C
1	rs11260984	0	18541088	C	A
1	rs542634	0	18545361	A	G
1	rs16861827	0	18550757	T	C
1	rs614462	0	18555636	G	T
1	rs10489573	0	18557789	T	C
1	rs16861839	0	18560665	T	C
1	rs16861844	0	18562194	T	G
1	rs11583843	0	18564271	G	A
1	rs7543948	0	18565832	A	C
1	rs11582486	0	18568909	A	C
1	rs11260992	0	18569315	A	G
1	rs7514110	0	18569610	T	G
1	rs12035573	0	18569736	G	A
1	rs11583062	0	18572599	T	G
1	rs7556114	0	18573948	T	G
1	rs10465918	0	18574486	G	A
1	rs10465915	0	18576131	A	G
1	rs2271861	0	18576259	A	G
1	rs1043459	0	18577449	A	G
1	rs3817378	0	18577684	T	C
1	rs945499	0	18578087	A	C
1	rs4920489	0	18580054	T	C
1	rs11806361	0	18580578	A	G
1	rs1577608	0	18580989	T	C
1	rs7538502	0	18582328	T	C
1	rs7538442	0	18588865	G	A
1	rs11260997	0	18589169	T	G
1	rs11260998	0	18590892	A	G
1	rs12041781	0	18591117	A	G
1	rs4920492	0	18592431	A	G
1	rs4920494	0	18597610	C	G
1	rs4920319	0	18599971	A	G
1	rs7512723	0	18601168	T	C
1	rs7522460	0	18604249	C	T
1	rs1878975	0	18605704	C	T
1	rs6660946	0	18606142	G	A
1	rs6695244	0	18606304	G	A
1	rs4543765	0	18608980	G	A
1	rs7512838	0	18609578	C	G
1	rs7512850	0	18609603	A	G
1	rs7529216	0	18610367	C	A
1	rs4920495	0	18629167	A	G
1	rs10796455	0	18634087	C	G
1	rs1850750	0	18634480	T	C
1	rs10907311	0	18636778	T	C
1	rs16861969	0	18640364	A	G
1	rs2946523	0	18640378	T	C
1	rs2946526	0	18641554	C	A
1	rs2946528	0	18642800	T	C
1	rs11586948	0	18650516	A	G
1	rs7535812	0	18659366	G	C
1	rs1414642	0	18660033	T	C
1	rs12409379	0	18663598	A	G
1	rs12144656	0	18664887	T	C
1	rs12041192	0	18665973	A	G
1	rs11261014	0	18666223	T	C
1	rs3007728	0	18666828	T	C
1	rs3007729	0	18667842	C	T
1	rs2992736	0	18670290	G	A
1	rs12724155	0	18671872	A	C
1	rs3007733	0	18673498	C	T
1	rs1360920	0	18678285	T	C
1	rs4920323	0	18678724	A	G
1	rs11261021	0	18679520	C	T
1	rs2992757	0	18679724	T	C
1	rs7528572	0	18680656	G	A
1	rs3007719	0	18684255	T	C
1	rs708088	0	18684903	T	C
1	rs11576505	0	18685596	A	G
1	rs3007720	0	18685613	C	T
1	rs4542191	0	18686032	C	T
1	rs10907313	0	18687152	C	T
1	rs4531264	0	18689203	C	T
1	rs12404727	0	18694370	A	G
1	rs909950	0	18696950	A	G
1	rs909948	0	18697790	A	G
1	rs4920327	0	18702259	G	A
1	rs926526	0	18704901	T	C
1	rs11261027	0	18707343	T	C
1	rs2883890	0	18708024	T	C
1	rs2745304	0	18708091	C	T
1	rs17351871	0	18710909	C	G
1	rs2816063	0	18711255	T	C
1	rs2294656	0	18711981	T	C
1	rs2982486	0	18712395	A	T
1	rs2745300	0	18714917	A	G
1	rs2816022	0	18717730	T	C
1	rs11261029	0	18718927	G	A
1	rs9439709	0	18722641	A	G
1	rs2816028	0	18728129	A	T
1	rs714174	0	18728147	T	C
1	rs4920513	0	18733715	T	C
1	rs12401403	0	18736089	G	A
1	rs9439671	0	18742253	G	A
1	rs11581101	0	18744475	G	A
1	rs2745327	0	18748995	A	G
1	rs2745322	0	18758323	C	A
1	rs2816040	0	18762123	C	T
1	rs11261034	0	18763820	T	C
1	rs12077140	0	18764462	G	A
1	rs2816046	0	18766295	G	A
1	rs12131648	0	18770092	C	T
1	rs11806753	0	18772098	C	T
1	rs11806115	0	18772519	A	C
1	rs2816060	0	18776150	A	T
1	rs2816061	0	18776406	A	G
1	rs7549273	0	18777294	A	G
1	rs2816064	0	18786691	G	A
1	rs12092183	0	18797507	A	C
1	rs4920520	0	18802429	A	G
1	rs7543000	0	18805331	A	G
1	rs6703076	0	18806668	T	C
1	rs11261046	0	18814811	T	C
1	rs6664982	0	18818123	A	G
1	rs10489154	0	18824492	A	G
1	rs17352100	0	18824699	T	C
1	rs766017	0	18826642	G	A
1	rs1934057	0	18834682	T	C
1	rs10907326	0	18837947	T	G
1	rs9439713	0	18845363	A	G
1	rs742071	0	18852461	T	G
1	rs2236835	0	18862838	A	G
1	rs3791031	0	18867021	T	A
1	rs12141588	0	18867913	T	C
1	rs11578072	0	18873235	C	T
1	rs11576839	0	18876180	C	T
1	rs618941	0	18878739	G	A
1	rs9439720	0	18880292	T	C
1	rs2860130	0	18885351	C	G
1	rs553934	0	18885368	G	A
1	rs574590	0	18888215	G	A
1	rs2076021	0	18890718	A	C
1	rs2076020	0	18890992	A	G
1	rs2236826	0	18892567	C	T
1	rs585075	0	18893960	C	T
1	rs12760805	0	18894131	C	T
1	rs2743199	0	18900537	G	A
1	rs9439725	0	18900904	C	T
1	rs764289	0	18902983	A	G
1	rs515739	0	18904481	C	G
1	rs589463	0	18906162	A	G
1	rs682616	0	18907096	C	T
1	rs2282699	0	18907947	T	C
1	rs501080	0	18907980	A	G
1	rs2743197	0	18913849	T	C
1	rs9439728	0	18914052	C	T
1	rs6670751	0	18914185	A	G
1	rs2236817	0	18922202	A	C
1	rs2236816	0	18922341	T	G
1	rs2789342	0	18929168	A	G
1	rs84353	0	18930067	T	C
1	rs17352351	0	18930140	T	C
1	rs742074	0	18930203	G	A
1	rs2236805	0	18930317	A	G
1	rs12142647	0	18931332	A	G
1	rs2236799	0	18931904	T	C
1	rs2236798	0	18934208	A	G
1	rs11261055	0	18939552	G	C
1	rs9439687	0	18941929	G	C
1	rs551027	0	18942431	C	T
1	rs12068377	0	18943377	G	A
1	rs485874	0	18945513	A	G
1	rs12119666	0	18948485	A	G
1	rs851113	0	18952537	G	C
1	rs1160680	0	18953093	G	A
1	rs12049433	0	18955291	T	G
1	rs2789324	0	18957238	G	A
1	rs12123797	0	18962937	A	G
1	rs12075043	0	18964055	C	A
1	rs2841076	0	18966583	C	T
1	rs7414734	0	18967325	A	G
1	rs4920530	0	18967688	C	A
1	rs4920531	0	18968333	G	A
1	rs2841078	0	18968844	C	T
1	rs4920532	0	18970564	G	T
1	rs6603908	0	18972644	T	C
1	rs2789337	0	18972765	A	G
1	rs2789334	0	18973023	G	A
1	rs2841087	0	18975096	T	C
1	rs4920344	0	18976968	A	G
1	rs6697715	0	18978167	G	T
1	rs6669544	0	18981623	G	C
1	rs4920538	0	18984512	C	T
1	rs7413291	0	18985437	A	C
1	rs4076925	0	18985613	C	T
1	rs6603911	0	18988820	A	G
1	rs11261069	0	18989887	C	G
1	rs7533384	0	18992438	A	G
1	rs6682882	0	18993484	G	C
1	rs7539659	0	18994343	G	A
1	rs11261073	0	18996955	T	C
1	rs7418296	0	19003667	A	G
1	rs4075770	0	19004362	C	T
1	rs6603912	0	19006577	G	A
1	rs7417542	0	19007801	A	G
1	rs11261075	0	19009197	A	G
1	rs7521204	0	19010882	C	T
1	rs6603914	0	19012789	G	A
1	rs6704438	0	19016069	G	A
1	rs10158073	0	19019020	T	C
1	rs6686865	0	19020433	G	A
1	rs11261081	0	19022114	A	C
1	rs6684577	0	19026556	T	C
1	rs6685177	0	19029453	A	G
1	rs4920550	0	19032823	A	G
1	rs4920552	0	19036154	T	C
1	rs9988418	0	19038687	T	C
1	rs3935570	0	19039958	T	G
1	rs12137730	0	19042175	C	A
1	rs7534618	0	19042665	G	T
1	rs7513755	0	19046201	G	T
1	rs4920566	0	19052411	A	G
1	rs9701796	0	19058716	G	C
1	rs35217608	0	19060820	T	C
1	rs9662598	0	19063913	A	G
1	rs28652778	0	19067582	T	C
1	rs7416425	0	19070222	C	T
1	rs3935824	0	19070436	C	T
1	rs1138333	0	19070651	G	T
1	rs6695033	0	19074506	C	T
1	rs2230709	0	19074515	T	C
1	rs6426802	0	19075094	T	C
1	rs28497538	0	19078259	G	T
1	rs7537155	0	19079208	A	G
1	rs28566028	0	19081531	A	G
1	rs4911985	0	19088027	G	A
1	rs17492518	0	19094208	T	C
1	rs16862344	0	19094429	G	A
1	rs7554974	0	19097073	C	T
1	rs9426794	0	19100349	C	T
1	rs3811399	0	19105551	A	G
1	rs6673711	0	19108104	C	T
1	rs2024724	0	19109694	A	G
1	rs16862359	0	19109977	G	A
1	rs16862370	0	19114491	G	T
1	rs3748586	0	19116176	G	A
1	rs28677055	0	19119126	A	G
1	rs6674337	0	19128341	A	G
1	rs17387963	0	19130962	A	G
1	rs992660	0	19133828	A	G
1	rs17388046	0	19138735	C	G
1	rs16862393	0	19146392	C	T
1	rs4912111	0	19148632	G	A
1	rs4912151	0	19173703	A	G
1	rs4912156	0	19177053	C	T
1	rs942847	0	19185494	G	T
1	rs17384449	0	19194049	A	G
1	rs6699706	0	19199400	C	A
1	rs7523455	0	19204663	G	A
1	rs16862452	0	19205361	C	T
1	rs9426629	0	19206886	T	C
1	rs912845	0	19230602	C	A
1	rs10492996	0	19238139	T	C
1	rs16862478	0	19247039	A	G
1	rs6683868	0	19248428	A	G
1	rs7527580	0	19251095	A	G
1	rs10799662	0	19255278	C	T
1	rs942186	0	19258945	C	T
1	rs10916867	0	19263764	A	G
1	rs7529294	0	19265737	C	T
1	rs12727433	0	19267311	C	T
1	rs3748762	0	19273213	C	T
1	rs1886024	0	19274555	A	G
1	rs10158647	0	19276421	G	A
1	rs16862514	0	19280358	A	G
1	rs12164540	0	19280967	C	T
1	rs11802186	0	19281237	T	C
1	rs12075030	0	19286513	C	G
1	rs732725	0	19287401	A	G
1	rs1043899	0	19287891	C	T
1	rs16862539	0	19304467	T	A
1	rs6674453	0	19306199	A	T
1	rs2274004	0	19313759	G	A
1	rs16862547	0	19316539	A	G
1	rs12094943	0	19321384	T	C
1	rs6681943	0	19323525	A	G
1	rs16862558	0	19325952	A	C
1	rs7547104	0	19329844	C	A
1	rs2274001	0	19337360	C	T
1	rs4912050	0	19343249	C	T
1	rs3737266	0	19352758	C	T
1	rs3748759	0	19360243	T	C
1	rs6663221	0	19365294	C	T
1	rs952790	0	19372541	A	G
1	rs6659990	0	19372941	G	A
1	rs12122656	0	19398950	G	A
1	rs12758524	0	19404121	C	T
1	rs10158092	0	19410342	A	C
1	rs12130051	0	19417640	T	C
1	rs710870	0	19422346	G	A
1	rs710873	0	19422687	T	C
1	rs710875	0	19424242	G	A
1	rs12565770	0	19427647	A	G
1	rs710882	0	19436789	A	G
1	rs710865	0	19441559	A	G
1	rs12139436	0	19442370	A	C
1	rs710883	0	19442491	T	C
1	rs6661253	0	19442733	A	G
1	rs10917275	0	19448622	C	T
1	rs2073102	0	19455917	C	G
1	rs2179660	0	19462630	T	C
1	rs6665756	0	19468743	G	T
1	rs12061906	0	19470713	T	G
1	rs1738023	0	19483828	T	C
1	rs12405546	0	19485999	G	A
1	rs12133034	0	19494857	G	A
1	rs1621294	0	19500025	C	T
1	rs12407355	0	19500463	C	T
1	rs1043657	0	19507598	T	C
1	rs2227295	0	19510896	A	G
1	rs3762391	0	19512582	A	G
1	rs859217	0	19513285	A	G
1	rs12146076	0	19517942	G	A
1	rs2473807	0	19519352	C	T
1	rs3790775	0	19522807	A	G
1	rs12118471	0	19531936	T	C
1	rs214298	0	19533080	C	T
1	rs214325	0	19540786	G	A
1	rs7512121	0	19541470	T	G
1	rs12124843	0	19541822	G	A
1	rs4912072	0	19544963	A	G
1	rs2268807	0	19549013	A	T
1	rs2268805	0	19552143	G	A
1	rs214338	0	19552460	T	G
1	rs761308	0	19552706	T	C
1	rs17477654	0	19553131	G	A
1	rs214341	0	19553145	A	G
1	rs214343	0	19554045	T	C
1	rs214346	0	19555016	A	G
1	rs736713	0	19561866	T	C
1	rs191942	0	19564341	A	G
1	rs10753558	0	19570502	A	G
1	rs3790766	0	19571411	T	G
1	rs17394154	0	19578972	C	A
1	rs1472566	0	19585591	T	C
1	rs884630	0	19587898	A	G
1	rs7667	0	19591411	A	G
1	rs4912084	0	19594135	A	G
1	rs10917442	0	19596435	A	G
1	rs10917443	0	19596666	G	T
1	rs10799809	0	19599649	C	T
1	rs4912085	0	19601674	G	C
1	rs881248	0	19606548	C	T
1	rs7512231	0	19606596	A	G
1	rs4244002	0	19610777	T	C
1	rs12062411	0	19611897	C	G
1	rs3829833	0	19620083	G	T
1	rs9887876	0	19620731	A	G
1	rs17398986	0	19622437	A	G
1	rs12033437	0	19622481	T	C
1	rs1472565	0	19627617	T	C
1	rs2088829	0	19630324	C	T
1	rs11587848	0	19638226	A	C
1	rs12091047	0	19644512	T	C
1	rs10492998	0	19645434	T	C
1	rs1546263	0	19646020	A	G
1	rs1340422	0	19656233	C	T
1	rs9887859	0	19664676	G	A
1	rs12755497	0	19665149	G	A
1	rs1542875	0	19666774	C	A
1	rs10917454	0	19668438	C	T
1	rs7528035	0	19669293	T	C
1	rs12067162	0	19675834	G	A
1	rs6662017	0	19679437	A	C
1	rs4912106	0	19681415	G	A
1	rs6669110	0	19681589	C	A
1	rs6703356	0	19681653	A	G
1	rs6664461	0	19681758	T	C
1	rs10917461	0	19682345	A	C
1	rs11802524	0	19683233	A	C
1	rs12030752	0	19687907	A	G
1	rs873095	0	19695916	A	G
1	rs6683419	0	19700367	G	A
1	rs11807599	0	19704526	T	C
1	rs12084204	0	19705154	T	C
1	rs12087005	0	19710519	G	A
1	rs9783019	0	19722243	A	G
1	rs12726742	0	19723618	C	T
1	rs10917475	0	19733284	T	A
1	rs10917477	0	19733693	G	A
1	rs12060501	0	19741132	A	G
1	rs12566505	0	19761755	C	T
1	rs1572823	0	19762546	T	C
1	rs3133373	0	19768807	C	T
1	rs12132648	0	19770355	G	A
1	rs12133620	0	19770529	C	T
1	rs17363660	0	19784969	G	A
1	rs12142530	0	19786670	A	C
1	rs2745217	0	19794334	C	T
1	rs6686867	0	19796513	A	G
1	rs2745222	0	19805220	G	T
1	rs12161406	0	19824269	T	C
1	rs880554	0	19826601	T	G
1	rs7523192	0	19835634	C	T
1	rs1115163	0	19849369	G	A
1	rs753613	0	19851252	A	G
1	rs2294630	0	19854378	G	A
1	rs3087566	0	19857048	C	T
1	rs4912138	0	19866072	A	G
1	rs6658108	0	19868078	A	G
1	rs2872594	0	19868780	C	T
1	rs3790756	0	19868819	T	C
1	rs10917512	0	19879058	C	T
1	rs1883565	0	19881094	T	C
1	rs10799831	0	19881187	C	T
1	rs9064	0	19881467	G	T
1	rs16822732	0	19887887	A	G
1	rs10159394	0	19888542	A	G
1	rs12127394	0	19889882	G	T
1	rs4912018	0	19890308	T	C
1	rs11582254	0	19890664	T	C
1	rs3748748	0	19890782	A	G
1	rs3934191	0	19899159	G	A
1	rs10737480	0	19900010	T	G
1	rs4457604	0	19907771	A	G
1	rs12759415	0	19908236	G	C
1	rs4912019	0	19909477	C	T
1	rs6704156	0	19912407	G	A
1	rs7539563	0	19921672	T	G
1	rs7539841	0	19921938	T	G
1	rs4486471	0	19929218	T	C
1	rs10917526	0	19929520	A	G
1	rs10917527	0	19929792	C	T
1	rs6696124	0	19931110	A	G
1	rs1266444	0	19938720	T	C
1	rs1883571	0	19941181	G	A
1	rs1473689	0	19952897	T	C
1	rs10917532	0	19955436	G	A
1	rs12133589	0	19955784	G	T
1	rs1473688	0	19959993	G	A
1	rs12035374	0	19963643	A	G
1	rs1266448	0	19964549	C	T
1	rs2281245	0	19964763	T	C
1	rs2235655	0	19965531	C	G
1	rs1266437	0	19968807	T	G
1	rs10917536	0	19970528	T	G
1	rs6426826	0	19973621	G	A
1	rs12035882	0	19979605	A	G
1	rs6669059	0	19982426	C	A
1	rs10917542	0	19994685	C	T
1	rs2314757	0	20004358	T	C
1	rs10799837	0	20008199	A	G
1	rs4655215	0	20010301	T	C
1	rs7517297	0	20010560	G	A
1	rs7513083	0	20010708	T	C
1	rs1317209	0	20012623	A	G
1	rs3767216	0	20012927	A	G
1	rs3767217	0	20012976	T	A
1	rs3820317	0	20013168	T	C
1	rs1541185	0	20014115	T	C
1	rs12064796	0	20014507	G	A
1	rs12727925	0	20014907	T	C
1	rs3820330	0	20015000	A	C
1	rs3820329	0	20015021	A	G
1	rs12405608	0	20016730	C	T
1	rs17396847	0	20016919	A	G
1	rs9651026	0	20019004	A	G
1	rs10917549	0	20019889	C	T
1	rs4655231	0	20023426	G	A
1	rs12076332	0	20023669	G	A
1	rs10917552	0	20030921	C	T
1	rs12137940	0	20037970	A	C
1	rs10799844	0	20045543	G	T
1	rs6690967	0	20055929	T	C
1	rs12097713	0	20056000	A	C
1	rs12117495	0	20056032	G	A
1	rs10917559	0	20056669	A	T
1	rs17397143	0	20056775	G	T
1	rs6694721	0	20057216	C	G
1	rs7531128	0	20059908	A	G
1	rs16823060	0	20061045	G	T
1	rs16823061	0	20063259	A	G
1	rs1416819	0	20066209	C	A
1	rs16823076	0	20066902	A	G
1	rs10916662	0	20076221	A	T
1	rs2315059	0	20084379	G	A
1	rs1339717	0	20095087	A	G
1	rs10916668	0	20105673	A	G
1	rs10916669	0	20106845	T	G
1	rs17401735	0	20109318	G	A
1	rs16823099	0	20109459	T	C
1	rs1111872	0	20113177	C	T
1	rs1572783	0	20115734	G	T
1	rs2066130	0	20116995	C	T
1	rs7531863	0	20118295	T	C
1	rs11589621	0	20119574	C	T
1	rs2233687	0	20123386	T	C
1	rs11578854	0	20130414	A	G
1	rs1093732	0	20130433	G	A
1	rs1093733	0	20131060	T	C
1	rs1796918	0	20135518	C	T
1	rs12125584	0	20136430	C	T
1	rs17410800	0	20136488	G	A
1	rs16823170	0	20139322	G	A
1	rs6685105	0	20145505	C	T
1	rs12132830	0	20151511	A	G
1	rs818968	0	20151992	C	T
1	rs12239721	0	20153220	A	G
1	rs1796924	0	20154556	A	G
1	rs12408941	0	20158074	A	G
1	rs10916679	0	20159150	A	C
1	rs13375942	0	20164965	C	T
1	rs17411146	0	20166123	A	T
1	rs6672057	0	20166378	T	C
1	rs17402685	0	20168906	T	C
1	rs818958	0	20176194	C	A
1	rs3753827	0	20178474	A	C
1	rs11573142	0	20180031	G	A
1	rs12568139	0	20184263	G	A
1	rs6676409	0	20187999	G	C
1	rs11583849	0	20202792	T	C
1	rs1395470	0	20207216	T	C
1	rs818670	0	20210688	T	C
1	rs12747681	0	20233437	G	A
1	rs483625	0	20249342	A	C
1	rs12403822	0	20257371	T	G
1	rs504583	0	20258653	T	C
1	rs17354650	0	20262909	T	C
1	rs606980	0	20267300	T	C
1	rs10916703	0	20268084	A	G
1	rs11573191	0	20269002	A	G
1	rs656110	0	20269827	G	A
1	rs11573211	0	20274355	D	I
1	rs4655148	0	20275380	C	A
1	rs11573227	0	20276796	C	T
1	rs11573253	0	20280768	T	G
1	rs660414	0	20283382	G	A
1	rs2020883	0	20283888	D	I
1	rs2020887	0	20283919	T	C
1	rs11573272	0	20286826	G	A
1	rs2020889	0	20288994	A	G
1	rs11573288	0	20289381	T	C
1	rs565503	0	20289465	C	G
1	rs11573291	0	20290352	A	G
1	rs11573298	0	20290794	T	G
1	rs607584	0	20299493	A	G
1	rs11576514	0	20303886	T	C
1	rs599367	0	20306989	C	T
1	rs10916711	0	20314220	G	A
1	rs584367	0	20314641	T	C
1	rs12045689	0	20314898	G	A
1	rs3736979	0	20315278	C	T
1	rs16823482	0	20317383	G	A
1	rs636584	0	20324399	C	G
1	rs623784	0	20325021	G	A
1	rs4654839	0	20340164	G	A
1	rs35231462	0	20340580	A	G
1	rs6657574	0	20342735	T	C
1	rs11582551	0	20345766	C	T
1	rs818571	0	20348978	T	C
1	rs10753481	0	20351982	A	G
1	rs10753482	0	20363887	C	T
1	rs7515752	0	20364429	G	A
1	rs6667486	0	20366457	A	G
1	rs2315355	0	20370668	A	C
1	rs2301475	0	20371755	C	T
1	rs10916718	0	20374029	C	T
1	rs2301479	0	20374948	A	T
1	rs10799612	0	20375348	G	C
1	rs11588698	0	20375770	A	G
1	rs6685058	0	20392049	C	T
1	rs1061588	0	20392395	A	G
1	rs10799613	0	20396643	T	C
1	rs6668468	0	20398634	A	G
1	rs7523307	0	20398657	A	G
1	rs3820320	0	20402795	G	A
1	rs7517797	0	20404988	C	T
1	rs10799614	0	20412224	A	C
1	rs10799615	0	20413957	A	G
1	rs10737446	0	20414980	A	G
1	rs7521761	0	20415608	T	C
1	rs16823611	0	20417351	C	T
1	rs2213801	0	20417422	A	G
1	rs2097532	0	20424332	C	T
1	rs12077771	0	20429349	G	A
1	rs10916727	0	20430169	G	A
1	rs17352664	0	20432514	A	T
1	rs16823636	0	20433288	T	G
1	rs6656257	0	20433656	G	A
1	rs7514659	0	20434021	G	T
1	rs4655165	0	20434976	G	A
1	rs10916731	0	20436736	C	A
1	rs12402317	0	20441394	T	C
1	rs2157508	0	20445208	C	T
1	rs6674531	0	20449364	G	A
1	rs7541616	0	20453074	C	T
1	rs11578017	0	20455005	A	G
1	rs743982	0	20455825	A	G
1	rs11800772	0	20457232	C	T
1	rs12067030	0	20457951	T	G
1	rs17354986	0	20458360	T	C
1	rs1894662	0	20464367	G	A
1	rs966366	0	20464927	T	C
1	rs6678323	0	20467282	G	T
1	rs2157511	0	20469036	C	A
1	rs763203	0	20471969	T	C
1	rs4654845	0	20474822	C	T
1	rs2071949	0	20475148	G	A
1	rs4655183	0	20476601	A	C
1	rs11582590	0	20478450	A	G
1	rs6683970	0	20478907	A	G
1	rs6426628	0	20479963	A	G
1	rs2142629	0	20480787	C	T
1	rs11803209	0	20483907	G	A
1	rs4422977	0	20485650	T	G
1	rs6426629	0	20486095	G	T
1	rs12139607	0	20487039	T	C
1	rs2223225	0	20492910	T	C
1	rs12080654	0	20496218	C	T
1	rs10916754	0	20496650	T	C
1	rs10799626	0	20500703	A	C
1	rs10916755	0	20503421	A	G
1	rs16823838	0	20503599	G	C
1	rs10753495	0	20503833	G	A
1	rs12086296	0	20505933	C	A
1	rs12749098	0	20508625	T	G
1	rs16823861	0	20511950	A	G
1	rs10916764	0	20519751	A	G
1	rs7523120	0	20521655	C	T
1	rs4655195	0	20524471	G	A
1	rs2072752	0	20529411	G	A
1	rs10916769	0	20535525	G	A
1	rs16823895	0	20537000	A	G
1	rs4655198	0	20538144	T	G
1	rs11582960	0	20544548	A	G
1	rs230182	0	20551138	G	A
1	rs2072751	0	20553305	A	G
1	rs230179	0	20553746	C	A
1	rs10916774	0	20556021	C	T
1	rs12081729	0	20556452	C	T
1	rs230174	0	20558749	T	C
1	rs11809282	0	20564450	A	G
1	rs12141992	0	20570310	A	C
1	rs10916777	0	20575613	T	C
1	rs12024068	0	20582106	A	C
1	rs10799632	0	20583130	T	G
1	rs12049377	0	20588456	C	T
1	rs12045307	0	20590244	C	T
1	rs1111366	0	20590350	A	C
1	rs10916782	0	20599143	A	G
1	rs4655207	0	20599326	A	G
1	rs875688	0	20601103	A	G
1	rs912813	0	20601476	T	A
1	rs1108610	0	20601633	A	G
1	rs10753498	0	20605963	T	C
1	rs7533344	0	20607948	A	G
1	rs6426636	0	20608052	G	A
1	rs7514144	0	20608456	C	T
1	rs10916790	0	20609119	C	T
1	rs10799633	0	20612603	A	C
1	rs4654860	0	20613934	T	C
1	rs12137377	0	20627352	A	G
1	rs10753501	0	20630779	A	C
1	rs7547942	0	20630814	C	T
1	rs7513147	0	20634720	C	A
1	rs7513225	0	20634784	A	G
1	rs12044712	0	20638866	G	T
1	rs750070	0	20641771	A	C
1	rs10799636	0	20643474	T	C
1	rs11588952	0	20644574	C	T
1	rs721360	0	20645074	T	C
1	rs10916800	0	20645702	G	A
1	rs4654861	0	20646549	T	G
1	rs4655212	0	20648932	C	A
1	rs10916802	0	20650855	T	C
1	rs11812029	0	20651590	A	G
1	rs12729829	0	20655337	G	T
1	rs11801147	0	20656226	A	G
1	rs7541314	0	20657897	T	C
1	rs2453020	0	20662220	A	G
1	rs12023000	0	20662232	G	A
1	rs11805579	0	20663597	T	C
1	rs6663450	0	20665602	C	T
1	rs12741740	0	20671182	A	G
1	rs12075673	0	20672713	A	C
1	rs97922	0	20676652	T	G
1	rs1253918	0	20686075	G	T
1	rs6683578	0	20687989	C	A
1	rs1144966	0	20689155	T	C
1	rs1152986	0	20691522	C	T
1	rs12076947	0	20694552	G	A
1	rs1152987	0	20697951	A	C
1	rs1044332	0	20698830	T	C
1	rs2641114	0	20702147	A	G
1	rs16824070	0	20710444	T	C
1	rs17403940	0	20713377	T	G
1	rs609210	0	20721666	T	C
1	rs10916809	0	20728466	T	C
1	rs534963	0	20729564	A	C
1	rs6698887	0	20729651	A	G
1	rs2000366	0	20730217	A	G
1	rs10493000	0	20738466	G	T
1	rs645548	0	20739286	T	C
1	rs667357	0	20745281	T	C
1	rs10799637	0	20754341	C	T
1	rs6689263	0	20755110	G	A
1	rs12046455	0	20755857	T	C
1	rs675397	0	20756009	C	T
1	rs529553	0	20757420	C	T
1	rs1253885	0	20759354	C	T
1	rs657624	0	20760935	A	G
1	rs1781466	0	20764912	T	C
1	rs10916814	0	20765518	T	C
1	rs472055	0	20766552	G	A
1	rs530104	0	20768308	G	A
1	rs11806424	0	20771477	C	T
1	rs639400	0	20772710	T	C
1	rs12407971	0	20775749	G	A
1	rs10799646	0	20776572	A	C
1	rs1152991	0	20777330	C	T
1	rs622179	0	20777685	T	C
1	rs7554360	0	20777795	T	C
1	rs1152989	0	20777894	G	A
1	rs485716	0	20780417	T	C
1	rs6690069	0	20787038	A	G
1	rs10916822	0	20787123	T	C
1	rs532545	0	20787759	T	C
1	rs12726436	0	20788028	A	G
1	rs2072671	0	20788288	C	A
1	rs471760	0	20789793	A	G
1	rs10916824	0	20791499	C	T
1	rs7513317	0	20797231	A	G
1	rs10799647	0	20802968	G	A
1	rs10916825	0	20804361	G	A
1	rs10916827	0	20805928	A	G
1	rs580032	0	20806480	G	T
1	rs41467355	0	20807027	T	C
1	rs572529	0	20808763	T	C
1	rs12404655	0	20815782	G	A
1	rs12072405	0	20815868	C	T
1	rs1048977	0	20817642	A	G
1	rs10916832	0	20818231	C	T
1	rs6687370	0	20823946	C	T
1	rs10916837	0	20827770	C	A
1	rs10916840	0	20832008	A	G
1	rs3102071	0	20840598	A	G
1	rs3131713	0	20844635	G	A
1	rs3738136	0	20844698	A	G
1	rs540038	0	20849346	C	T
1	rs1043424	0	20849587	C	A
1	rs2070660	0	20853037	T	G
1	rs607254	0	20853467	A	G
1	rs2070658	0	20853509	A	G
1	rs3738140	0	20854738	A	G
1	rs3738142	0	20855125	T	G
1	rs531268	0	20861195	T	C
1	rs3753834	0	20861498	T	C
1	rs615190	0	20864066	C	T
1	rs2170336	0	20867539	A	G
1	rs1125090	0	20869142	T	C
1	rs12118760	0	20872391	C	T
1	rs10916848	0	20875200	T	C
1	rs685026	0	20877030	A	G
1	rs6426642	0	20878774	T	C
1	rs669410	0	20882173	T	C
1	rs4655235	0	20882387	G	A
1	rs581635	0	20883411	T	C
1	rs13375609	0	20883917	T	C
1	rs4143111	0	20886133	A	C
1	rs628265	0	20891072	G	A
1	rs610719	0	20892715	T	G
1	rs12728802	0	20893455	T	C
1	rs2076856	0	20893762	A	G
1	rs683936	0	20895240	T	C
1	rs12745565	0	20896742	T	C
1	rs521424	0	20897330	G	A
1	rs522496	0	20897488	C	T
1	rs12756783	0	20899548	C	T
1	rs2296225	0	20903629	C	T
1	rs752555	0	20904628	G	A
1	rs12042868	0	20908165	G	T
1	rs10916851	0	20912738	A	G
1	rs666371	0	20914142	A	G
1	rs11588291	0	20919420	C	T
1	rs3738144	0	20919991	G	A
1	rs659046	0	20920312	A	G
1	rs11578911	0	20920704	A	C
1	rs592060	0	20923545	C	T
1	rs646786	0	20927313	A	G
1	rs951805	0	20932943	A	G
1	rs12404954	0	20947314	G	A
1	rs658851	0	20952012	T	C
1	rs12036633	0	20953706	A	G
1	rs1985278	0	20964448	T	G
1	rs12086758	0	20979731	T	G
1	rs10916864	0	20996319	G	A
1	rs1152998	0	20996877	T	C
1	rs7520481	0	21012972	T	G
1	rs4654874	0	21029254	A	G
1	rs3767239	0	21035895	G	A
1	rs7515500	0	21036796	G	A
1	rs17449243	0	21047016	C	T
1	rs4654885	0	21093078	T	C
1	rs3767247	0	21099925	C	T
1	rs12723255	0	21106157	C	T
1	rs10916900	0	21111646	G	C
1	rs6667793	0	21118422	A	G
1	rs11805006	0	21122190	T	C
1	rs16824858	0	21136965	T	C
1	rs10916909	0	21154871	G	C
1	rs10799677	0	21191043	C	A
1	rs2174689	0	21201715	C	T
1	rs12078306	0	21212314	A	G
1	rs6659152	0	21228428	G	C
1	rs6668370	0	21242155	T	C
1	rs10493006	0	21248491	A	G
1	rs10916927	0	21258382	C	T
1	rs10753514	0	21365118	C	T
1	rs12131134	0	21406824	T	G
1	rs3026918	0	21416046	T	C
1	rs9426746	0	21423590	T	G
1	rs11590928	0	21423928	T	C
1	rs2038090	0	21424137	C	A
1	rs3026900	0	21432667	G	A
1	rs2774024	0	21446468	T	C
1	rs2744335	0	21450682	A	G
1	rs2282715	0	21454352	T	C
1	rs3026883	0	21454566	A	C
1	rs212522	0	21455012	T	C
1	rs2282714	0	21460436	A	G
1	rs212531	0	21460865	A	G
1	rs212534	0	21463341	A	G
1	rs212539	0	21464979	A	G
1	rs3026869	0	21470528	G	T
1	rs1067242	0	21476468	C	T
1	rs212544	0	21479370	A	G
1	rs213051	0	21494123	T	G
1	rs213052	0	21494990	C	T
1	rs10916959	0	21504250	A	G
1	rs11810746	0	21506554	C	T
1	rs3026840	0	21508116	A	C
1	rs7525186	0	21509903	G	A
1	rs213010	0	21511754	G	A
1	rs3026837	0	21512522	C	T
1	rs213014	0	21516332	C	T
1	rs213022	0	21521202	A	G
1	rs213023	0	21522495	G	A
1	rs213025	0	21524162	T	G
1	rs213028	0	21524764	T	C
1	rs213037	0	21528471	A	G
1	rs471359	0	21529087	C	T
1	rs213039	0	21529749	G	T
1	rs1068763	0	21536866	T	C
1	rs3026804	0	21542646	G	C
1	rs2745251	0	21546592	T	C
1	rs2176877	0	21548431	A	C
1	rs12137689	0	21548540	A	G
1	rs3026792	0	21552995	A	G
1	rs2682362	0	21560728	T	C
1	rs785197	0	21569445	A	G
1	rs10916972	0	21584318	G	A
1	rs2682360	0	21595716	T	C
1	rs12563141	0	21595895	C	T
1	rs12124123	0	21598411	G	A
1	rs7555660	0	21604321	T	C
1	rs12750103	0	21608914	G	A
1	rs10916983	0	21615324	T	C
1	rs12118362	0	21644584	A	G
1	rs10916995	0	21663308	G	A
1	rs17420195	0	21666648	T	C
1	rs1827293	0	21667975	G	A
1	rs7518950	0	21677044	T	C
1	rs2047654	0	21685739	T	G
1	rs904927	0	21688247	T	C
1	rs12082914	0	21692325	T	G
1	rs16825415	0	21693445	A	G
1	rs1780324	0	21694344	A	G
1	rs10799702	0	21694467	G	A
1	rs1697421	0	21695879	T	C
1	rs1697420	0	21696216	C	T
1	rs1780321	0	21696695	C	T
1	rs904926	0	21705812	T	C
1	rs6664097	0	21707280	A	C
1	rs1500932	0	21713950	C	A
1	rs12116444	0	21715479	C	T
1	rs7536545	0	21717409	T	C
1	rs12145027	0	21720135	C	T
1	rs1256323	0	21723899	G	T
1	rs4021228	0	21736278	T	G
1	rs1780315	0	21736543	C	T
1	rs7547128	0	21739151	G	A
1	rs12127343	0	21742360	A	G
1	rs12141569	0	21745589	C	T
1	rs1697414	0	21747583	T	A
1	rs6658127	0	21747977	A	G
1	rs885813	0	21749661	T	C
1	rs3767155	0	21757782	T	C
1	rs3767152	0	21761968	A	G
1	rs1256336	0	21762093	T	C
1	rs1780316	0	21762222	T	C
1	rs1256335	0	21762973	G	A
1	rs12025623	0	21765066	T	C
1	rs1256328	0	21769354	T	C
1	rs1780320	0	21772078	A	G
1	rs1697404	0	21774044	A	G
1	rs3767142	0	21774145	A	G
1	rs1780329	0	21775537	A	C
1	rs11588709	0	21776371	G	A
1	rs1772719	0	21776961	C	A
1	rs3121206	0	21780191	G	A
1	rs10917021	0	21789821	C	T
1	rs829391	0	21793645	G	A
1	rs7515386	0	21794323	A	G
1	rs829370	0	21805780	C	T
1	rs922899	0	21805932	A	G
1	rs12130950	0	21808054	A	G
1	rs9426672	0	21809496	G	A
1	rs12083062	0	21809904	T	C
1	rs2275364	0	21810962	G	T
1	rs7550977	0	21815544	A	G
1	rs829417	0	21815723	T	C
1	rs829418	0	21816091	A	G
1	rs729648	0	21820307	A	G
1	rs710946	0	21820438	A	C
1	rs829411	0	21825725	A	G
1	rs7354914	0	21825874	A	G
1	rs10799705	0	21831174	G	A
1	rs16825746	0	21831496	A	G
1	rs9426772	0	21832177	C	T
1	rs6679565	0	21835138	A	G
1	rs12142081	0	21839420	T	G
1	rs6426721	0	21845067	A	G
1	rs4654975	0	21847421	C	T
1	rs2625408	0	21851817	C	T
1	rs829373	0	21861150	T	C
1	rs829374	0	21861209	C	T
1	rs829377	0	21865757	A	C
1	rs829398	0	21869435	A	G
1	rs3738091	0	21869869	A	G
1	rs829399	0	21870565	C	A
1	rs829400	0	21871348	T	G
1	rs12036106	0	21871425	T	C
1	rs3818942	0	21872613	G	A
1	rs12135009	0	21874568	T	C
1	rs12128325	0	21875454	A	G
1	rs10917033	0	21875954	C	G
1	rs12404648	0	21881385	C	T
1	rs1618590	0	21889306	T	C
1	rs829387	0	21895738	T	G
1	rs16825842	0	21901391	C	T
1	rs482791	0	21908843	A	C
1	rs1874794	0	21910681	A	G
1	rs1018102	0	21913660	T	C
1	rs10799708	0	21919145	A	C
1	rs900489	0	21921238	T	G
1	rs12030578	0	21921251	T	C
1	rs4654981	0	21924460	G	A
1	rs6702312	0	21925401	G	A
1	rs16825896	0	21927014	A	C
1	rs1384673	0	21940846	A	G
1	rs7538354	0	21949225	C	T
1	rs2315931	0	21949292	G	A
1	rs333195	0	21950259	C	A
1	rs7521867	0	21958754	T	C
1	rs12738689	0	21974625	T	G
1	rs6668648	0	21974747	C	T
1	rs2315930	0	21982659	A	G
1	rs10917043	0	21993954	C	A
1	rs10917047	0	21996753	C	T
1	rs12067467	0	21998916	G	T
1	rs4654986	0	22010785	A	G
1	rs2010397	0	22014570	C	T
1	rs10917052	0	22027574	A	G
1	rs4654771	0	22030950	A	G
1	rs17459097	0	22032607	T	C
1	rs10917053	0	22039180	G	A
1	rs7556412	0	22040803	C	T
1	rs12043008	0	22040897	G	A
1	rs2124368	0	22058066	T	C
1	rs12404444	0	22063520	A	G
1	rs897472	0	22063618	C	A
1	rs3767139	0	22069923	T	C
1	rs2229481	0	22073585	T	C
1	rs897469	0	22076376	T	C
1	rs2445137	0	22078725	C	T
1	rs2254358	0	22089161	A	C
1	rs2501260	0	22089695	G	A
1	rs11810496	0	22096689	G	A
1	rs1002480	0	22111362	C	G
1	rs6698486	0	22116610	T	C
1	rs9426783	0	22121644	C	T
1	rs16826053	0	22128271	C	T
1	rs4654997	0	22131637	A	G
1	rs12081298	0	22134812	A	G
1	rs12025633	0	22148645	T	C
1	rs12567548	0	22152952	C	T
1	rs7529220	0	22155206	T	C
1	rs4655001	0	22156578	C	A
1	rs11589754	0	22157082	G	T
1	rs6681966	0	22157295	T	C
1	rs4501814	0	22157944	G	T
1	rs17427572	0	22160453	T	C
1	rs12410694	0	22160528	A	G
1	rs12740670	0	22165643	T	G
1	rs12745683	0	22166484	A	G
1	rs7527325	0	22170013	T	C
1	rs7528405	0	22180125	C	T
1	rs10799722	0	22181103	C	A
1	rs12049408	0	22181291	G	A
1	rs3117048	0	22217680	A	G
1	rs2501299	0	22218234	C	T
1	rs11586488	0	22221143	C	T
1	rs1063117	0	22229475	G	A
1	rs760922	0	22230642	T	C
1	rs2501276	0	22246211	T	C
1	rs2501275	0	22247652	C	T
1	rs16826231	0	22255062	C	A
1	rs16826233	0	22255186	A	G
1	rs16826283	0	22259517	C	G
1	rs16826293	0	22260112	G	A
1	rs16826328	0	22262734	G	T
1	rs16826398	0	22266156	T	C
1	rs12132089	0	22277257	G	A
1	rs4076750	0	22296130	G	A
1	rs16826593	0	22298218	T	C
1	rs2143103	0	22302656	A	G
1	rs11804768	0	22307734	T	C
1	rs1046310	0	22316474	T	G
1	rs7544210	0	22327729	A	G
1	rs7515106	0	22345997	C	T
1	rs10493011	0	22348403	A	G
1	rs7542242	0	22350080	T	C
1	rs2807364	0	22358430	C	G
1	rs16826658	0	22358458	G	T
1	rs2744721	0	22359623	T	C
1	rs7521902	0	22363311	A	C
1	rs2807357	0	22364571	G	A
1	rs16826677	0	22365605	T	C
1	rs2807356	0	22366259	T	C
1	rs17360017	0	22367802	A	G
1	rs909813	0	22369290	G	A
1	rs4655030	0	22370690	T	C
1	rs1014986	0	22371809	A	G
1	rs17360053	0	22372117	C	T
1	rs12568557	0	22372815	C	T
1	rs742356	0	22374433	G	A
1	rs926434	0	22378746	A	G
1	rs2744708	0	22379438	G	A
1	rs2744714	0	22384509	A	G
1	rs11579887	0	22391165	A	G
1	rs10799738	0	22392010	T	C
1	rs12734979	0	22395514	C	T
1	rs2744718	0	22396314	T	C
1	rs2744719	0	22402354	C	T
1	rs732376	0	22402801	C	T
1	rs926435	0	22403721	T	C
1	rs17356059	0	22404140	T	C
1	rs2473246	0	22407986	T	C
1	rs2473250	0	22410236	G	A
1	rs2473252	0	22411184	A	G
1	rs7552560	0	22419877	C	A
1	rs1569583	0	22419939	C	T
1	rs2744731	0	22421406	C	T
1	rs17356177	0	22422351	T	C
1	rs2010062	0	22423545	G	T
1	rs1806422	0	22425323	A	G
1	rs2807378	0	22425524	T	C
1	rs1033455	0	22427212	A	G
1	rs2807328	0	22436892	C	T
1	rs12128603	0	22437374	T	C
1	rs2744741	0	22437958	T	C
1	rs2744744	0	22441334	T	C
1	rs2744749	0	22445813	T	A
1	rs2744753	0	22448914	C	G
1	rs16826845	0	22449643	G	A
1	rs2807338	0	22450012	T	C
1	rs2143101	0	22451023	A	G
1	rs3856182	0	22457726	A	G
1	rs4654790	0	22460942	A	G
1	rs736473	0	22465972	T	C
1	rs12741884	0	22467282	A	G
1	rs6682404	0	22467543	T	C
1	rs2473241	0	22469187	T	C
1	rs2473242	0	22470644	G	A
1	rs2143100	0	22472465	C	T
1	rs4654792	0	22473259	C	G
1	rs909812	0	22475953	T	C
1	rs760915	0	22476139	A	G
1	rs12045854	0	22476388	G	C
1	rs12753092	0	22480144	C	T
1	rs12737805	0	22485277	G	A
1	rs17360519	0	22488391	G	A
1	rs1980473	0	22489170	A	G
1	rs880467	0	22489565	A	G
1	rs10799744	0	22496450	A	G
1	rs6426743	0	22497098	A	G
1	rs7538267	0	22501775	A	G
1	rs4654794	0	22501974	C	T
1	rs4589079	0	22509246	T	C
1	rs4655040	0	22510637	G	A
1	rs8179370	0	22518476	A	G
1	rs6690148	0	22520998	T	C
1	rs10917214	0	22525088	G	A
1	rs7525483	0	22525584	G	A
1	rs4433361	0	22526137	T	C
1	rs12128312	0	22530888	A	G
1	rs12128356	0	22531072	A	G
1	rs6660965	0	22531830	T	C
1	rs10917216	0	22537987	C	A
1	rs12078899	0	22543251	A	G
1	rs10493012	0	22545433	G	A
1	rs10917219	0	22546957	T	C
1	rs12137135	0	22547808	G	A
1	rs12742784	0	22554953	T	C
1	rs12089677	0	22555617	G	A
1	rs10917220	0	22555992	T	C
1	rs12756978	0	22557342	C	G
1	rs10753536	0	22557838	A	G
1	rs12029258	0	22559080	A	C
1	rs2211179	0	22563004	T	C
1	rs6680239	0	22563645	C	A
1	rs12723796	0	22564193	A	G
1	rs11581210	0	22565921	T	C
1	rs12568930	0	22574818	C	T
1	rs11576345	0	22577221	G	T
1	rs1320601	0	22578252	T	C
1	rs1317353	0	22579166	A	G
1	rs10917221	0	22581723	C	T
1	rs4655054	0	22584915	A	G
1	rs6677957	0	22594961	T	G
1	rs17471975	0	22599265	G	A
1	rs7543680	0	22603856	A	G
1	rs4609399	0	22605290	A	C
1	rs4409621	0	22605336	A	G
1	rs10799749	0	22607178	G	A
1	rs7547689	0	22612952	T	C
1	rs4515757	0	22617273	T	C
1	rs10799754	0	22619273	T	C
1	rs6426755	0	22631170	A	T
1	rs7536791	0	22631408	A	G
1	rs11591062	0	22633487	A	G
1	rs2078450	0	22641371	C	T
1	rs10737466	0	22651746	T	C
1	rs10917234	0	22655189	A	G
1	rs1934482	0	22656922	T	C
1	rs12408859	0	22659063	T	C
1	rs10493015	0	22660811	G	A
1	rs6426758	0	22663868	A	G
1	rs1769820	0	22684110	A	T
1	rs1738392	0	22686487	C	T
1	rs10917243	0	22704548	C	G
1	rs209729	0	22708264	A	G
1	rs209727	0	22710436	C	T
1	rs12754103	0	22720384	A	G
1	rs11801390	0	22722618	G	A
1	rs2281354	0	22725728	A	G
1	rs12137696	0	22728028	T	C
1	rs962889	0	22729839	A	G
1	rs12130348	0	22735883	T	C
1	rs209713	0	22744300	A	G
1	rs209710	0	22748466	A	G
1	rs209709	0	22750400	G	A
1	rs7521074	0	22758353	C	T
1	rs742775	0	22760021	A	G
1	rs209749	0	22767239	C	A
1	rs649754	0	22778834	C	A
1	rs482156	0	22783965	A	G
1	rs10917263	0	22789258	A	G
1	rs209696	0	22792491	T	C
1	rs209693	0	22794613	G	T
1	rs209692	0	22795133	A	G
1	rs209690	0	22795387	A	G
1	rs12126436	0	22800259	A	G
1	rs12132543	0	22805640	A	G
1	rs209705	0	22807231	G	A
1	rs209704	0	22808659	G	A
1	rs12128546	0	22809681	G	T
1	rs158772	0	22818206	G	A
1	rs587585	0	22830905	C	T
1	rs2935542	0	22836058	G	A
1	rs12740591	0	22837590	T	C
1	rs6690827	0	22840083	A	G
1	rs682658	0	22841402	G	T
1	rs12404537	0	22841955	T	C
1	rs6676997	0	22842527	G	C
1	rs12073436	0	22843495	T	C
1	rs652826	0	22844266	G	A
1	rs294183	0	22844685	C	T
1	rs294179	0	22847515	T	C
1	rs17433222	0	22851233	A	G
1	rs12722729	0	22854653	C	T
1	rs631090	0	22858990	C	T
1	rs12040131	0	22862285	G	C
1	rs292009	0	22863295	G	A
1	rs292004	0	22866301	G	A
1	rs7549747	0	22869158	T	C
1	rs7549888	0	22876606	T	G
1	rs17486657	0	22879762	T	C
1	rs167157	0	22884558	G	T
1	rs2182703	0	22899076	G	A
1	rs6687402	0	22903993	A	G
1	rs6676345	0	22904038	G	A
1	rs10917279	0	22911319	G	A
1	rs2043969	0	22912496	G	A
1	rs893960	0	22916810	T	C
1	rs2869513	0	22918530	G	A
1	rs12566963	0	22932837	T	C
1	rs10753541	0	22934579	C	T
1	rs10917284	0	22935495	A	G
1	rs16827484	0	22937707	G	A
1	rs4612601	0	22939631	G	A
1	rs12043268	0	22940797	T	C
1	rs6426763	0	22941348	G	A
1	rs4233292	0	22952938	G	A
1	rs4655102	0	22954723	G	A
1	rs2582022	0	22959831	C	T
1	rs2582021	0	22961848	A	G
1	rs3122405	0	22964653	A	C
1	rs4655107	0	22967041	A	G
1	rs7516175	0	22969405	C	A
1	rs12410046	0	22971569	A	G
1	rs1561624	0	22974275	T	G
1	rs2817901	0	22981878	T	C
1	rs750012	0	22983092	T	C
1	rs12076863	0	22986497	A	C
1	rs2817896	0	22988636	C	T
1	rs1465889	0	22992803	T	C
1	rs1866790	0	22996176	T	C
1	rs4506436	0	23000463	T	C
1	rs2582036	0	23001527	A	T
1	rs7541752	0	23007485	A	G
1	rs12723359	0	23010348	A	G
1	rs12143574	0	23015303	G	C
1	rs6660612	0	23015925	G	A
1	rs6662622	0	23019084	T	C
1	rs10917307	0	23020128	A	G
1	rs4361967	0	23020923	G	A
1	rs4654819	0	23021506	G	A
1	rs6701399	0	23025575	T	C
1	rs12027585	0	23028689	T	C
1	rs4600017	0	23030810	A	G
1	rs4654821	0	23032859	T	G
1	rs10917317	0	23035395	G	A
1	rs16827646	0	23037343	G	T
1	rs10917318	0	23040646	T	C
1	rs4655129	0	23042115	C	T
1	rs11800828	0	23044293	G	A
1	rs12061624	0	23046750	C	A
1	rs7519206	0	23047178	A	G
1	rs4655130	0	23048581	G	A
1	rs17488885	0	23049346	A	G
1	rs10753546	0	23056851	T	C
1	rs6703896	0	23061646	T	C
1	rs6670405	0	23061710	C	T
1	rs16827697	0	23071898	A	G
1	rs10917325	0	23081865	T	C
1	rs309476	0	23085327	T	G
1	rs2765854	0	23090391	C	T
1	rs309502	0	23104987	T	C
1	rs309499	0	23107533	A	G
1	rs2817890	0	23110412	T	C
1	rs309495	0	23110610	A	G
1	rs309490	0	23118002	T	C
1	rs744834	0	23119982	A	C
1	rs2817899	0	23132214	T	A
1	rs4655137	0	23132228	T	A
1	rs6701919	0	23138927	G	C
1	rs1832047	0	23139526	A	G
1	rs2903995	0	23144091	A	T
1	rs4654828	0	23155663	C	T
1	rs751168	0	23159339	G	T
1	rs7543064	0	23161167	G	T
1	rs6426776	0	23161486	A	G
1	rs4655138	0	23164169	A	G
1	rs637168	0	23167258	A	G
1	rs648322	0	23167426	G	A
1	rs309531	0	23168516	C	T
1	rs6662499	0	23175057	A	G
1	rs6650086	0	23210971	C	T
1	rs12097454	0	23218278	A	G
1	rs4654834	0	23237506	C	T
1	rs2294518	0	23245358	C	T
1	rs2869044	0	23257124	C	T
1	rs2072944	0	23278459	C	T
1	rs17278869	0	23286796	C	T
1	rs10799790	0	23290740	C	T
1	rs477717	0	23291848	G	A
1	rs3765407	0	23291961	G	T
1	rs16828001	0	23318859	G	A
1	rs7534311	0	23319198	T	A
1	rs16828004	0	23320405	G	T
1	rs11587694	0	23350098	C	T
1	rs500167	0	23359564	C	T
1	rs6691108	0	23369466	A	G
1	rs2806563	0	23379212	T	C
1	rs2776815	0	23383171	C	T
1	rs10917360	0	23411597	A	G
1	rs16828047	0	23412712	A	G
1	rs6694445	0	23413015	T	C
1	rs7532266	0	23424210	A	C
1	rs9787309	0	23424693	A	G
1	rs6695697	0	23425812	G	A
1	rs1122096	0	23427253	T	C
1	rs12143690	0	23430004	A	T
1	rs9660975	0	23437247	A	G
1	rs12027190	0	23438014	C	T
1	rs1740482	0	23438186	T	C
1	rs16828133	0	23443836	C	G
1	rs9662343	0	23446638	G	C
1	rs2144732	0	23450253	T	C
1	rs2749146	0	23455467	C	T
1	rs9658850	0	23460177	A	G
1	rs16828154	0	23462998	G	T
1	rs12043534	0	23485931	C	T
1	rs655600	0	23504212	G	A
1	rs1045079	0	23508681	C	T
1	rs1535179	0	23511596	G	A
1	rs17437121	0	23513250	G	A
1	rs618036	0	23552430	T	G
1	rs601786	0	23559385	G	A
1	rs644749	0	23560414	C	T
1	rs3795308	0	23561670	A	G
1	rs2849025	0	23566009	C	T
1	rs588641	0	23566608	T	C
1	rs665977	0	23568739	G	A
1	rs6679292	0	23571551	A	G
1	rs686546	0	23582764	A	G
1	rs685895	0	23584925	G	C
1	rs2486078	0	23592847	T	G
1	rs2275355	0	23596770	T	C
1	rs6682786	0	23615883	G	A
1	rs1767142	0	23616285	A	G
1	rs7515139	0	23621027	A	G
1	rs1198439	0	23622180	A	T
1	rs7520038	0	23627409	A	G
1	rs1621803	0	23638498	T	C
1	rs16828494	0	23638515	G	A
1	rs1077514	0	23638820	C	T
1	rs17184553	0	23640074	T	C
1	rs12117542	0	23640256	G	A
1	rs6701079	0	23642569	T	G
1	rs16828528	0	23648981	T	C
1	rs1555024	0	23658790	T	C
1	rs12132473	0	23664324	G	T
1	rs7522616	0	23667501	A	G
1	rs12142232	0	23688707	G	T
1	rs1009590	0	23696385	G	C
1	rs7517864	0	23697528	T	C
1	rs1119439	0	23701491	T	A
1	rs12562830	0	23704427	A	G
1	rs3820028	0	23707073	A	G
1	rs3218207	0	23709283	T	G
1	rs3218177	0	23717875	A	G
1	rs2075995	0	23720051	A	C
1	rs2038027	0	23720629	A	G
1	rs3218121	0	23730904	A	G
1	rs763586	0	23732620	T	C
1	rs12094355	0	23734916	T	C
1	rs909534	0	23752795	A	G
1	rs2071494	0	23756956	C	T
1	rs1050096	0	23757248	G	A
1	rs1555025	0	23759522	T	G
1	rs1555026	0	23759792	C	T
1	rs4649097	0	23760467	G	A
1	rs2811946	0	23775003	A	C
1	rs7551441	0	23792140	A	G
1	rs16828599	0	23796808	C	T
1	rs4649100	0	23800516	C	T
1	rs10799798	0	23802056	A	G
1	rs12080522	0	23802985	T	G
1	rs2811981	0	23822734	G	A
1	rs12746273	0	23822764	T	C
1	rs2813875	0	23823701	T	C
1	rs2683063	0	23831508	A	G
1	rs12760004	0	23837396	T	C
1	rs2864098	0	23845327	G	A
1	rs12084240	0	23853039	G	C
1	rs6684096	0	23857896	A	G
1	rs1579047	0	23869782	C	T
1	rs7527366	0	23869991	G	A
1	rs4316398	0	23876013	C	T
1	rs2864705	0	23876686	C	T
1	rs2864704	0	23876789	A	C
1	rs10799801	0	23877100	G	A
1	rs10799802	0	23882131	C	T
1	rs2280437	0	23895024	G	A
1	rs11577033	0	23910818	C	T
1	rs12121852	0	23911760	A	G
1	rs2999566	0	23923711	A	G
1	rs586173	0	23928305	G	A
1	rs11808271	0	23937259	A	G
1	rs2267960	0	23941131	C	T
1	rs2235541	0	23950038	T	C
1	rs520713	0	23950574	A	G
1	rs34394004	0	23950821	C	T
1	rs550252	0	23951527	T	C
1	rs2076346	0	23956236	C	T
1	rs10917423	0	23957650	A	G
1	rs2502984	0	23978120	T	C
1	rs2473381	0	23985283	C	A
1	rs1046924	0	23986411	C	T
1	rs28479279	0	23998383	T	C
1	rs11714	0	24001054	C	T
1	rs974698	0	24005372	C	T
1	rs719399	0	24007049	C	T
1	rs2473375	0	24009132	C	T
1	rs2473377	0	24020847	T	C
1	rs16828744	0	24021575	T	C
1	rs6697805	0	24024583	A	C
1	rs6424115	0	24025818	G	A
1	rs16828757	0	24046192	G	A
1	rs34902309	0	24064787	G	A
1	rs2229579	0	24073749	A	G
1	rs6689530	0	24079572	T	C
1	rs12733278	0	24081965	T	C
1	rs16828926	0	24087717	A	G
1	rs2501391	0	24088705	G	A
1	rs2502966	0	24091547	G	A
1	rs2501406	0	24098117	T	C
1	rs4259582	0	24103603	A	G
1	rs2501409	0	24104876	C	A
1	rs16828999	0	24105136	A	G
1	rs6671665	0	24106956	C	G
1	rs16829011	0	24111010	T	C
1	rs2501430	0	24136831	C	A
1	rs7534633	0	24152650	C	T
1	rs9424346	0	24159472	G	A
1	rs3211053	0	24161063	C	T
1	rs6667686	0	24173436	C	T
1	rs2506088	0	24202055	C	T
1	rs2506086	0	24208574	A	C
1	rs4495630	0	24218337	A	G
1	rs4601528	0	24221859	G	T
1	rs12401982	0	24245558	T	C
1	rs7540557	0	24250531	C	T
1	rs6693386	0	24257917	C	T
1	rs7549149	0	24258584	G	T
1	rs4649168	0	24260958	T	C
1	rs11811060	0	24261004	G	A
1	rs3795303	0	24261266	C	T
1	rs4648931	0	24261800	T	G
1	rs12145360	0	24267398	G	A
1	rs4649171	0	24268162	G	A
1	rs4649173	0	24269272	C	A
1	rs4320728	0	24281752	T	C
1	rs4320729	0	24281778	T	C
1	rs4276861	0	24285034	T	C
1	rs6424152	0	24285746	C	T
1	rs11249131	0	24286304	T	C
1	rs4378147	0	24287634	T	C
1	rs4649183	0	24288310	G	T
1	rs4276859	0	24288720	T	C
1	rs6700245	0	24290002	C	T
1	rs7556176	0	24291355	C	T
1	rs12568789	0	24295213	T	C
1	rs3885698	0	24296828	C	T
1	rs6424154	0	24300477	A	G
1	rs3934861	0	24304543	A	G
1	rs11249170	0	24307182	T	C
1	rs12408946	0	24309300	A	G
1	rs7534564	0	24309650	G	A
1	rs6686007	0	24315494	T	C
1	rs12092673	0	24317128	A	G
1	rs3795300	0	24319801	G	A
1	rs12071691	0	24322792	T	C
1	rs17852649	0	24333384	T	G
1	rs4486393	0	24336150	T	C
1	rs2502450	0	24337292	A	T
1	rs10903022	0	24337700	T	C
1	rs16829225	0	24342980	T	C
1	rs4648940	0	24347764	C	T
1	rs4649190	0	24347839	G	A
1	rs4330872	0	24348957	C	T
1	rs11579657	0	24349473	G	A
1	rs4649191	0	24351861	C	T
1	rs7552086	0	24361037	G	A
1	rs10903038	0	24363645	G	T
1	rs3893319	0	24378636	G	A
1	rs3897440	0	24379448	C	T
1	rs7524076	0	24381297	G	A
1	rs10903047	0	24381661	A	T
1	rs7532146	0	24383519	C	T
1	rs11249020	0	24385391	A	G
1	rs11587500	0	24389467	A	G
1	rs4649203	0	24392507	G	A
1	rs870549	0	24398583	T	C
1	rs17184651	0	24402643	C	A
1	rs11249028	0	24403551	T	C
1	rs6696471	0	24404654	G	A
1	rs16860738	0	24404731	C	T
1	rs12067029	0	24409257	C	T
1	rs11249035	0	24413830	T	C
1	rs11582184	0	24418785	T	C
1	rs10903062	0	24429343	A	G
1	rs4648949	0	24432732	G	A
1	rs11249047	0	24436714	G	A
1	rs10903063	0	24437230	G	C
1	rs7517309	0	24445393	G	A
1	rs12407356	0	24450598	A	G
1	rs12045815	0	24453580	G	A
1	rs11249056	0	24453864	A	G
1	rs4233034	0	24454003	T	C
1	rs11249057	0	24454080	A	G
1	rs11249058	0	24456039	G	A
1	rs6424169	0	24463278	A	G
1	rs11249064	0	24463995	G	A
1	rs4233035	0	24464166	T	C
1	rs4564081	0	24466495	A	G
1	rs10430148	0	24474160	A	C
1	rs4233036	0	24475382	G	A
1	rs12063430	0	24477025	C	T
1	rs4648858	0	24479146	A	C
1	rs12121909	0	24483171	A	G
1	rs12070291	0	24483528	T	C
1	rs6682923	0	24487486	G	C
1	rs12563854	0	24490576	A	G
1	rs12405071	0	24493388	A	G
1	rs11249073	0	24493888	C	G
1	rs4648967	0	24497457	G	A
1	rs12080352	0	24506399	C	T
1	rs4648973	0	24506738	T	C
1	rs6671571	0	24507757	A	G
1	rs16829432	0	24507902	C	G
1	rs1099285	0	24508787	A	G
1	rs672138	0	24509394	A	T
1	rs2251344	0	24514552	A	G
1	rs2248219	0	24517943	A	G
1	rs2247991	0	24518965	A	G
1	rs1324663	0	24522003	T	C
1	rs12561866	0	24524448	T	C
1	rs483202	0	24526379	A	G
1	rs624557	0	24528745	C	T
1	rs16829445	0	24531634	C	G
1	rs6659209	0	24535093	T	C
1	rs12401714	0	24539521	G	A
1	rs4648974	0	24541429	C	T
1	rs3887580	0	24542395	T	C
1	rs4648975	0	24542851	G	A
1	rs11591176	0	24548048	T	G
1	rs4648976	0	24558322	C	T
1	rs6424094	0	24559133	T	C
1	rs533808	0	24560365	T	C
1	rs16829480	0	24561400	A	G
1	rs7535482	0	24567701	C	A
1	rs34648406	0	24571765	C	T
1	rs10489438	0	24578275	T	C
1	rs1064842	0	24578856	G	A
1	rs1142057	0	24578879	C	T
1	rs11585803	0	24581791	A	G
1	rs12090888	0	24582992	G	A
1	rs2244762	0	24584756	C	T
1	rs10489439	0	24586983	G	A
1	rs520206	0	24589476	G	A
1	rs501748	0	24592590	A	G
1	rs1590446	0	24602951	C	T
1	rs6686862	0	24620897	A	G
1	rs12129892	0	24621964	G	A
1	rs6670829	0	24624507	A	G
1	rs2281184	0	24625160	C	A
1	rs10903087	0	24628025	A	G
1	rs11582625	0	24641056	A	G
1	rs2294524	0	24643181	G	T
1	rs6688479	0	24649384	T	C
1	rs6702484	0	24654441	C	T
1	rs195718	0	24656784	T	C
1	rs6691538	0	24667681	T	G
1	rs195712	0	24691086	C	T
1	rs1929304	0	24694611	C	T
1	rs195717	0	24698691	G	A
1	rs196402	0	24711080	A	G
1	rs9424381	0	24722024	T	C
1	rs196430	0	24732252	A	G
1	rs11801547	0	24733986	G	A
1	rs196432	0	24734291	G	A
1	rs16829813	0	24734335	A	C
1	rs196423	0	24740368	G	T
1	rs196426	0	24744317	A	G
1	rs12095513	0	24746447	A	G
1	rs16829859	0	24747261	T	C
1	rs2809964	0	24748077	T	C
1	rs6424099	0	24753713	T	C
1	rs6424101	0	24754040	G	T
1	rs12122463	0	24759405	A	G
1	rs2481930	0	24760507	G	A
1	rs6681884	0	24767524	C	T
1	rs6424106	0	24771040	T	C
1	rs12129478	0	24776842	G	A
1	rs4073051	0	24780002	G	A
1	rs3924436	0	24781546	A	G
1	rs9328948	0	24790043	T	G
1	rs9729036	0	24790130	A	G
1	rs10903095	0	24794716	A	G
1	rs12097000	0	24807684	T	G
1	rs10903097	0	24819773	T	C
1	rs4649005	0	24820535	T	C
1	rs2105184	0	24827553	A	G
1	rs9725784	0	24831859	G	A
1	rs9725821	0	24832121	C	A
1	rs12085979	0	24834808	C	A
1	rs12079917	0	24834963	A	G
1	rs17363576	0	24838529	G	A
1	rs12079640	0	24840497	C	A
1	rs9725269	0	24840877	A	G
1	rs16829898	0	24855965	G	A
1	rs4636398	0	24857560	A	G
1	rs6673039	0	24863060	T	G
1	rs6698591	0	24867824	T	C
1	rs6660909	0	24868676	C	T
1	rs6691770	0	24885080	T	C
1	rs16829921	0	24886492	T	C
1	rs12068506	0	24887396	G	A
1	rs4648873	0	24888005	G	A
1	rs2885174	0	24893624	C	A
1	rs16829932	0	24894618	A	G
1	rs11805783	0	24895631	A	C
1	rs11249167	0	24902075	T	C
1	rs1890450	0	24912454	G	A
1	rs3122034	0	24913184	A	G
1	rs3131511	0	24916468	T	A
1	rs16829963	0	24917313	T	C
1	rs3131502	0	24939035	T	C
1	rs12732060	0	24946806	G	T
1	rs7525139	0	24953109	T	C
1	rs3120834	0	24970466	G	A
1	rs6604979	0	24972025	G	T
1	rs7553761	0	24977843	T	C
1	rs6697053	0	24987666	T	C
1	rs4562565	0	24994461	A	G
1	rs4428828	0	25014684	C	T
1	rs7412132	0	25022531	G	A
1	rs4233041	0	25030595	A	G
1	rs4648878	0	25036700	G	A
1	rs7551842	0	25050897	T	C
1	rs12089485	0	25055009	C	T
1	rs4437822	0	25057784	C	T
1	rs4295833	0	25058373	A	G
1	rs11249187	0	25060539	C	T
1	rs6681012	0	25060651	A	G
1	rs10903108	0	25061527	T	G
1	rs7513516	0	25065596	C	T
1	rs3131514	0	25065786	C	T
1	rs2361150	0	25066886	G	A
1	rs3131518	0	25068957	G	T
1	rs4648881	0	25069742	A	G
1	rs3131521	0	25072086	C	T
1	rs3131522	0	25072309	G	T
1	rs3116863	0	25077340	C	T
1	rs2223365	0	25078991	C	T
1	rs4649033	0	25080216	G	A
1	rs11580498	0	25085260	C	A
1	rs10903113	0	25088337	T	C
1	rs11578143	0	25088576	A	G
1	rs7513064	0	25088618	G	A
1	rs7513066	0	25088633	G	A
1	rs11249196	0	25088739	A	T
1	rs4649036	0	25089933	G	A
1	rs6663310	0	25094966	C	T
1	rs9438859	0	25096908	C	T
1	rs16830141	0	25111876	C	T
1	rs16830167	0	25118265	A	G
1	rs1395621	0	25143159	T	C
1	rs7551188	0	25145787	C	T
1	rs11249206	0	25150569	T	C
1	rs1006265	0	25153630	T	C
1	rs6600245	0	25157265	T	C
1	rs4648888	0	25158738	C	T
1	rs7536848	0	25166932	A	C
1	rs7529070	0	25168167	G	A
1	rs11249215	0	25169771	A	G
1	rs11249217	0	25169870	G	A
1	rs11581762	0	25170995	A	G
1	rs7550635	0	25172224	C	G
1	rs6695069	0	25174601	C	T
1	rs10794667	0	25177139	C	T
1	rs311484	0	25180863	T	C
1	rs1702304	0	25182409	A	G
1	rs419655	0	25185549	T	C
1	rs11584631	0	25186705	A	G
1	rs432169	0	25187481	C	T
1	rs311433	0	25189815	C	G
1	rs311438	0	25192823	A	G
1	rs10794668	0	25195364	A	G
1	rs11249227	0	25195634	G	A
1	rs4649042	0	25198424	G	A
1	rs407765	0	25199993	T	G
1	rs11249231	0	25202339	A	G
1	rs311466	0	25202365	T	C
1	rs311470	0	25204055	A	G
1	rs11249232	0	25204172	A	G
1	rs12058910	0	25205851	A	G
1	rs12058996	0	25206003	C	G
1	rs755394	0	25206486	C	T
1	rs1007353	0	25210525	C	T
1	rs178134	0	25213472	C	G
1	rs10903126	0	25216742	A	G
1	rs4649046	0	25223084	C	T
1	rs4320727	0	25224168	A	G
1	rs13374888	0	25226290	A	G
1	rs12027713	0	25226533	C	G
1	rs311425	0	25229306	A	G
1	rs311426	0	25230798	G	A
1	rs10903128	0	25235925	A	G
1	rs452044	0	25236243	G	A
1	rs380497	0	25238769	A	G
1	rs451171	0	25239211	C	T
1	rs11248973	0	25250945	A	G
1	rs11248974	0	25251100	T	C
1	rs10903023	0	25251255	A	G
1	rs11581790	0	25251750	T	C
1	rs1702311	0	25251947	G	A
1	rs10489162	0	25251982	G	C
1	rs7520145	0	25252610	T	C
1	rs9438886	0	25253650	T	C
1	rs12403541	0	25255143	A	G
1	rs1997927	0	25255205	A	G
1	rs12031599	0	25264216	T	G
1	rs11582016	0	25264714	A	G
1	rs311452	0	25264951	A	G
1	rs311454	0	25266403	G	A
1	rs380149	0	25268346	G	A
1	rs365865	0	25269420	C	T
1	rs10903024	0	25269936	C	T
1	rs4568778	0	25270554	C	T
1	rs16830335	0	25273399	C	T
1	rs443523	0	25276370	T	G
1	rs7514299	0	25278396	A	T
1	rs6702929	0	25279261	A	C
1	rs10493026	0	25280441	T	G
1	rs311481	0	25281106	G	A
1	rs16830361	0	25284527	C	T
1	rs311461	0	25290597	G	A
1	rs11808307	0	25293021	G	A
1	rs11588172	0	25294577	C	T
1	rs706844	0	25302060	T	C
1	rs12028403	0	25303283	C	T
1	rs4649065	0	25304312	T	C
1	rs2753312	0	25317447	T	C
1	rs2753314	0	25318097	C	T
1	rs11248985	0	25325024	C	T
1	rs11802471	0	25328621	C	T
1	rs803307	0	25331538	G	A
1	rs11804893	0	25334666	G	A
1	rs12735622	0	25338568	T	C
1	rs2143162	0	25339534	T	C
1	rs7530932	0	25339748	A	G
1	rs2064251	0	25342500	G	A
1	rs2143163	0	25345877	T	C
1	rs12075758	0	25350591	G	A
1	rs926462	0	25358886	A	G
1	rs1883463	0	25362787	G	A
1	rs10158481	0	25370379	A	T
1	rs742390	0	25371617	A	G
1	rs12736858	0	25393677	T	C
1	rs742391	0	25398298	T	C
1	rs2375278	0	25401625	A	G
1	rs11248998	0	25401949	T	C
1	rs6682790	0	25407287	G	A
1	rs9438866	0	25416071	A	C
1	rs11809414	0	25431338	G	A
1	rs12065043	0	25431817	T	C
1	rs9438867	0	25438792	T	G
1	rs12087554	0	25439506	C	T
1	rs1043879	0	25442668	C	T
1	rs12096700	0	25443228	A	G
1	rs11547	0	25443417	A	G
1	rs28592664	0	25457029	C	T
1	rs28644387	0	25487964	T	C
1	rs3091242	0	25547372	T	C
1	rs11542470	0	25551980	T	C
1	rs1053438	0	25560488	C	T
1	rs9689	0	25560863	G	A
1	rs932372	0	25627601	A	G
1	rs9438903	0	25627688	T	G
1	rs35543461	0	25684075	C	T
1	rs35941602	0	25712633	G	A
1	rs34201264	0	25733502	T	C
1	rs34514236	0	25752481	G	A
1	rs11563	0	25767440	G	T
1	rs12088274	0	25783211	G	T
1	rs12090967	0	25784995	C	T
1	rs6689171	0	25813601	G	A
1	rs6662191	0	25823107	A	G
1	rs2982300	0	25829251	C	T
1	rs11247912	0	25837332	C	A
1	rs3767904	0	25849591	C	T
1	rs12401509	0	25851762	A	G
1	rs11247588	0	25862736	G	A
1	rs11802540	0	25870455	C	T
1	rs3767891	0	25876343	G	A
1	rs7533178	0	25877947	T	C
1	rs2744778	0	25885839	C	T
1	rs1534948	0	25887954	T	C
1	rs2786866	0	25888392	A	G
1	rs1971442	0	25903601	T	G
1	rs10902649	0	25907078	G	A
1	rs2993236	0	25915248	A	G
1	rs2065970	0	25924110	G	A
1	rs1890176	0	25929627	T	C
1	rs2744768	0	25929896	G	T
1	rs17163184	0	25931710	G	A
1	rs2993238	0	25936746	A	G
1	rs3767880	0	25942002	A	G
1	rs807267	0	25942094	G	A
1	rs2786876	0	25946030	T	C
1	rs2066995	0	25947964	A	G
1	rs2281000	0	25952804	T	C
1	rs807262	0	25953638	G	A
1	rs12072247	0	25954636	T	G
1	rs17163225	0	25960256	G	T
1	rs807270	0	25962659	A	G
1	rs1415757	0	25964424	A	G
1	rs807274	0	25979908	A	C
1	rs3767877	0	25982730	G	A
1	rs807252	0	25989910	G	A
1	rs807250	0	25990736	A	G
1	rs807247	0	25993456	G	A
1	rs6696298	0	25993664	C	A
1	rs807244	0	25995566	G	A
1	rs7549097	0	26002025	G	T
1	rs2072749	0	26003608	C	T
1	rs4659382	0	26007513	G	C
1	rs11247740	0	26009612	A	T
1	rs12072426	0	26015442	G	A
1	rs1044183	0	26017132	T	A
1	rs3754147	0	26023463	T	C
1	rs6598924	0	26025345	A	G
1	rs2067813	0	26035186	A	G
1	rs17163310	0	26044060	C	T
1	rs213627	0	26044698	G	A
1	rs2565032	0	26046715	G	T
1	rs11247815	0	26049315	T	C
1	rs1835308	0	26053019	T	C
1	rs11247822	0	26070857	C	T
1	rs213624	0	26073751	G	A
1	rs213620	0	26080965	G	A
1	rs12037513	0	26097220	G	A
1	rs807056	0	26108403	T	C
1	rs159533	0	26111865	T	C
1	rs12083830	0	26114328	T	G
1	rs807061	0	26115469	G	A
1	rs298438	0	26128318	C	T
1	rs6698927	0	26133315	G	A
1	rs2782820	0	26139847	T	C
1	rs2992068	0	26148135	G	T
1	rs2992064	0	26150840	A	C
1	rs298456	0	26156548	T	C
1	rs298458	0	26158510	T	C
1	rs298450	0	26163067	C	G
1	rs298443	0	26177586	G	A
1	rs298447	0	26179288	C	T
1	rs2992055	0	26192833	A	C
1	rs17163462	0	26194691	A	G
1	rs3008241	0	26200338	A	G
1	rs12743484	0	26208516	A	G
1	rs2997457	0	26215699	T	C
1	rs12074420	0	26217614	G	A
1	rs4659362	0	26220636	A	G
1	rs2997452	0	26238136	C	T
1	rs1316852	0	26240848	A	G
1	rs3008218	0	26248164	A	G
1	rs2275950	0	26257590	C	T
1	rs3008222	0	26257893	T	G
1	rs1892496	0	26258884	A	G
1	rs12089458	0	26263846	A	G
1	rs3795690	0	26266561	T	C
1	rs12069719	0	26284505	G	A
1	rs2783617	0	26291352	G	A
1	rs2802350	0	26293187	T	C
1	rs2783639	0	26302024	C	G
1	rs2783637	0	26311813	T	C
1	rs1981135	0	26320326	G	A
1	rs17163582	0	26320404	A	T
1	rs17163586	0	26322469	G	A
1	rs17163588	0	26322596	T	C
1	rs17257120	0	26322688	G	A
1	rs2802332	0	26342647	A	G
1	rs4281320	0	26347026	C	A
1	rs3806382	0	26357600	G	T
1	rs2232647	0	26368970	T	G
1	rs8768	0	26369927	A	C
1	rs12565756	0	26370783	T	G
1	rs2783626	0	26373631	A	G
1	rs2297710	0	26383527	A	C
1	rs2297711	0	26383726	A	G
1	rs2783680	0	26384287	A	G
1	rs17163640	0	26388447	T	C
1	rs4659411	0	26389432	T	C
1	rs11247864	0	26390254	C	T
1	rs12732022	0	26395105	A	G
1	rs17163666	0	26397970	C	T
1	rs17257155	0	26399026	G	A
1	rs6700024	0	26399141	A	G
1	rs11247870	0	26399750	A	C
1	rs6676630	0	26411643	T	C
1	rs17163711	0	26415245	A	G
1	rs11579247	0	26422224	A	G
1	rs17257169	0	26442596	A	G
1	rs4659415	0	26453377	T	C
1	rs3795686	0	26454678	A	G
1	rs6674410	0	26461639	T	G
1	rs12138111	0	26463019	A	G
1	rs11247894	0	26470260	G	A
1	rs11577318	0	26474157	G	A
1	rs4233458	0	26488203	T	C
1	rs6598955	0	26492236	T	C
1	rs2276712	0	26500065	T	C
1	rs17163866	0	26520675	G	A
1	rs17163868	0	26520968	T	C
1	rs7544018	0	26523719	G	C
1	rs12059495	0	26528201	G	A
1	rs11247918	0	26529578	A	G
1	rs4659372	0	26530272	C	T
1	rs4072445	0	26536806	C	T
1	rs11247919	0	26537555	T	C
1	rs12563321	0	26539089	T	C
1	rs11582416	0	26550308	T	C
1	rs6691909	0	26552555	A	G
1	rs7556628	0	26557777	C	T
1	rs7547496	0	26563068	T	C
1	rs11247933	0	26563761	A	C
1	rs10794531	0	26566832	T	C
1	rs12079255	0	26573218	G	A
1	rs12084041	0	26583086	C	A
1	rs12137896	0	26585184	T	C
1	rs4436378	0	26587819	G	A
1	rs9438620	0	26588723	T	C
1	rs11247946	0	26591702	C	T
1	rs12722898	0	26593874	A	G
1	rs12122703	0	26608360	G	A
1	rs11581746	0	26616674	C	T
1	rs6598964	0	26618914	A	G
1	rs12728900	0	26619394	A	G
1	rs35015532	0	26624716	G	A
1	rs6697410	0	26628796	G	T
1	rs3811461	0	26631736	G	A
1	rs11584995	0	26643586	A	G
1	rs17162122	0	26645978	C	G
1	rs9438551	0	26647810	G	T
1	rs4659374	0	26651857	C	T
1	rs2445639	0	26658513	G	A
1	rs17162134	0	26663886	G	C
1	rs2245071	0	26664945	G	T
1	rs6703872	0	26671231	T	G
1	rs17162162	0	26676220	A	G
1	rs17162165	0	26676596	T	C
1	rs11576300	0	26676993	C	G
1	rs12094989	0	26720973	T	C
1	rs11800553	0	26729049	T	G
1	rs7555931	0	26731339	G	A
1	rs11576136	0	26733868	T	C
1	rs737465	0	26735526	T	C
1	rs2100577	0	26736322	G	A
1	rs921893	0	26742197	G	A
1	rs1064196	0	26760179	T	C
1	rs6657116	0	26767083	G	A
1	rs282175	0	26768389	A	G
1	rs190737	0	26772031	C	A
1	rs11113	0	26773677	C	T
1	rs7726	0	26773906	A	G
1	rs998235	0	26778154	G	A
1	rs17162243	0	26782380	A	G
1	rs4970508	0	26783271	T	C
1	rs12137317	0	26813268	G	A
1	rs4970479	0	26818189	G	A
1	rs17162281	0	26820674	T	C
1	rs12086566	0	26846926	A	C
1	rs12746810	0	26885720	A	G
1	rs6598860	0	26894271	A	G
1	rs9701825	0	26904530	T	C
1	rs17262006	0	26907690	A	G
1	rs4589135	0	26914301	C	T
1	rs6668465	0	26914604	T	C
1	rs12735646	0	26950953	A	G
1	rs11247596	0	26966244	G	A
1	rs34502618	0	26966743	G	A
1	rs34676516	0	26989050	T	C
1	rs3768334	0	26990391	T	C
1	rs34924059	0	27031431	T	G
1	rs11247599	0	27034257	C	T
1	rs35650645	0	27042071	C	T
1	rs17162311	0	27047553	G	A
1	rs34889971	0	27060644	A	G
1	rs1883660	0	27063998	T	A
1	rs7518079	0	27075014	G	A
1	rs34204245	0	27076770	C	T
1	rs6680053	0	27079679	G	A
1	rs17856257	0	27085100	C	T
1	rs34460334	0	27087666	C	T
1	rs17850358	0	27089118	A	G
1	rs2871814	0	27096298	C	T
1	rs34339345	0	27098676	A	G
1	rs7866	0	27145431	T	C
1	rs12239134	0	27145451	T	C
1	rs3010110	0	27151108	A	G
1	rs17162387	0	27165943	G	T
1	rs3010107	0	27171211	T	C
1	rs12750643	0	27190081	C	T
1	rs35308549	0	27202255	T	C
1	rs12755215	0	27206209	A	G
1	rs3010102	0	27225729	A	G
1	rs2993066	0	27231379	C	T
1	rs525621	0	27240280	A	G
1	rs546096	0	27245030	G	A
1	rs537951	0	27246805	G	A
1	rs2256674	0	27248304	A	G
1	rs479067	0	27248584	T	C
1	rs17162431	0	27250899	C	T
1	rs17162436	0	27251019	A	C
1	rs517249	0	27253466	A	G
1	rs12035806	0	27254885	G	A
1	rs10430146	0	27256902	G	A
1	rs11805628	0	27257576	G	A
1	rs12130845	0	27273305	G	A
1	rs484677	0	27276348	T	C
1	rs12142002	0	27289128	G	A
1	rs11802056	0	27293851	T	C
1	rs4266911	0	27299383	T	C
1	rs12123077	0	27309804	G	A
1	rs11806219	0	27320635	A	G
1	rs12136394	0	27343470	G	A
1	rs11247612	0	27348076	C	T
1	rs11588974	0	27354359	C	A
1	rs17162456	0	27360830	C	T
1	rs12402451	0	27360886	C	T
1	rs12751422	0	27366266	C	T
1	rs6598875	0	27382006	T	C
1	rs12753649	0	27393452	T	C
1	rs7526030	0	27399748	A	G
1	rs6687674	0	27409688	A	G
1	rs17162492	0	27413580	A	G
1	rs10751722	0	27416110	A	G
1	rs7530701	0	27448495	T	C
1	rs6598880	0	27460914	A	G
1	rs11589265	0	27468449	T	C
1	rs17340642	0	27493541	A	G
1	rs4970517	0	27495183	A	G
1	rs17162533	0	27496669	T	C
1	rs12752623	0	27501132	T	C
1	rs4592273	0	27521681	A	G
1	rs12565684	0	27533624	C	T
1	rs9203	0	27535253	G	A
1	rs9633437	0	27535736	G	C
1	rs7533455	0	27541335	G	A
1	rs11247639	0	27552279	G	A
1	rs8533	0	27552879	A	G
1	rs12742921	0	27554713	C	T
1	rs12569127	0	27555068	A	G
1	rs17162551	0	27559208	T	C
1	rs35659744	0	27560053	T	G
1	rs4525067	0	27562350	T	C
1	rs4494157	0	27569424	T	G
1	rs10794501	0	27572036	A	T
1	rs17162558	0	27580446	A	C
1	rs12028549	0	27586320	C	T
1	rs2504783	0	27587289	A	G
1	rs2504784	0	27589284	A	G
1	rs7543544	0	27589436	G	A
1	rs2474284	0	27590258	C	T
1	rs12033326	0	27590659	G	T
1	rs734852	0	27593554	A	G
1	rs1018479	0	27599187	G	A
1	rs7516721	0	27600627	G	A
1	rs733899	0	27609922	T	C
1	rs12048144	0	27612056	T	C
1	rs2251670	0	27613012	T	G
1	rs2236034	0	27626643	T	C
1	rs7531313	0	27654977	C	T
1	rs17340684	0	27658921	C	T
1	rs7527229	0	27685100	G	A
1	rs9438584	0	27704735	G	A
1	rs4075401	0	27708601	G	T
1	rs9438588	0	27717580	A	G
1	rs6598886	0	27721887	C	T
1	rs17361679	0	27731623	C	T
1	rs17361686	0	27735038	C	T
1	rs3753392	0	27736797	T	C
1	rs1997756	0	27744311	T	G
1	rs6703312	0	27761750	C	T
1	rs12146138	0	27763120	G	A
1	rs17162665	0	27804515	C	T
1	rs11802278	0	27828873	G	T
1	rs11802297	0	27829005	C	T
1	rs6658795	0	27832598	T	C
1	rs6691864	0	27838479	G	A
1	rs12076783	0	27841249	C	T
1	rs1292081	0	27844089	G	A
1	rs17162700	0	27845423	A	G
1	rs1292076	0	27846335	A	C
1	rs1292075	0	27846614	T	C
1	rs73494	0	27847971	G	A
1	rs11810311	0	27852598	T	C
1	rs11247652	0	27854414	A	G
1	rs11247653	0	27862207	G	A
1	rs2808430	0	27864874	A	G
1	rs2808428	0	27868725	C	T
1	rs12024391	0	27869895	G	C
1	rs17162722	0	27870155	T	C
1	rs10902662	0	27870981	T	C
1	rs2788685	0	27877689	C	A
1	rs2788683	0	27882497	T	C
1	rs12743229	0	27884441	G	A
1	rs2788686	0	27884867	G	C
1	rs2788690	0	27886087	C	T
1	rs11803176	0	27886370	T	C
1	rs1767511	0	27918403	T	A
1	rs7514493	0	27919124	G	A
1	rs1736540	0	27926064	T	C
1	rs1767523	0	27928929	A	G
1	rs10902670	0	27957158	A	G
1	rs12068465	0	27968261	A	G
1	rs7537549	0	27971174	C	T
1	rs7534966	0	28000999	G	A
1	rs11811793	0	28023193	G	A
1	rs17162826	0	28027486	G	C
1	rs17362501	0	28032786	T	C
1	rs12046359	0	28054308	T	C
1	rs12568383	0	28079175	C	T
1	rs3766398	0	28081892	G	A
1	rs2236074	0	28083971	A	G
1	rs1467465	0	28083990	A	G
1	rs11399	0	28085393	T	C
1	rs11485	0	28085466	C	A
1	rs17162866	0	28088989	T	C
1	rs7356	0	28090687	T	C
1	rs17162878	0	28093061	A	G
1	rs17257252	0	28093071	A	C
1	rs7536088	0	28106912	G	A
1	rs6700473	0	28109269	A	G
1	rs2815700	0	28117688	C	T
1	rs4259684	0	28127304	T	C
1	rs11587393	0	28132907	A	G
1	rs3737807	0	28134489	A	C
1	rs17162907	0	28136540	A	G
1	rs11247729	0	28137246	A	C
1	rs4908341	0	28141293	A	G
1	rs12409437	0	28142633	T	C
1	rs11247730	0	28143324	T	C
1	rs4256835	0	28148976	A	G
1	rs3813804	0	28154793	T	C
1	rs3813803	0	28154879	C	T
1	rs4908381	0	28155406	T	C
1	rs4908382	0	28156065	A	G
1	rs4357550	0	28164363	T	C
1	rs4243820	0	28165326	A	G
1	rs6673064	0	28166299	A	G
1	rs2815709	0	28211198	A	C
1	rs6691100	0	28211875	A	G
1	rs2815708	0	28220078	T	C
1	rs2790718	0	28224004	C	T
1	rs1769703	0	28248574	G	A
1	rs551355	0	28256113	C	T
1	rs3753864	0	28263183	C	T
1	rs2790717	0	28264069	T	C
1	rs7543405	0	28264334	T	C
1	rs560958	0	28268709	G	A
1	rs2761452	0	28271211	C	A
1	rs2871807	0	28289442	C	T
1	rs2311587	0	28289485	A	G
1	rs11247752	0	28298588	G	T
1	rs523054	0	28302184	G	C
1	rs2481981	0	28303687	A	G
1	rs6598919	0	28305136	G	A
1	rs516140	0	28310411	A	C
1	rs11806397	0	28322875	A	G
1	rs515649	0	28325476	T	G
1	rs1769711	0	28327624	G	A
1	rs11247757	0	28333332	G	A
1	rs10751727	0	28334248	T	C
1	rs12088946	0	28336765	C	T
1	rs5939	0	28349107	C	T
1	rs313990	0	28362279	G	A
1	rs313149	0	28363418	A	T
1	rs17257357	0	28375798	A	G
1	rs17162980	0	28376190	A	G
1	rs17162987	0	28394066	C	T
1	rs796847	0	28396175	T	C
1	rs3738163	0	28407558	C	G
1	rs489259	0	28419664	C	T
1	rs4908393	0	28423035	T	C
1	rs2232718	0	28435098	T	C
1	rs476843	0	28435127	A	C
1	rs2232721	0	28435656	T	C
1	rs2078348	0	28435671	T	C
1	rs12129991	0	28439792	A	G
1	rs12129745	0	28444904	C	G
1	rs17185150	0	28448258	G	A
1	rs529257	0	28448914	A	G
1	rs507238	0	28451582	C	T
1	rs580800	0	28457800	G	A
1	rs2274848	0	28473194	G	A
1	rs1053107	0	28480477	T	G
1	rs6683422	0	28483248	C	T
1	rs17163118	0	28486836	A	G
1	rs6669686	0	28496187	C	G
1	rs6598926	0	28500824	T	C
1	rs7523070	0	28513360	C	T
1	rs7547319	0	28513672	A	G
1	rs17163135	0	28521480	T	C
1	rs11247771	0	28521989	T	G
1	rs6598927	0	28522964	A	G
1	rs11247776	0	28541145	C	T
1	rs6698531	0	28593654	G	A
1	rs11247811	0	28611417	G	A
1	rs35703169	0	28659616	A	G
1	rs34532547	0	28677284	T	C
1	rs7551264	0	28690301	T	C
1	rs4654362	0	28702287	T	C
1	rs16837604	0	28704930	G	A
1	rs6656720	0	28705284	A	G
1	rs2853718	0	28719862	T	C
1	rs2066726	0	28734223	A	G
1	rs10915222	0	28740125	C	T
1	rs9426403	0	28740229	A	G
1	rs12090855	0	28747556	A	G
1	rs9426420	0	28766159	A	G
1	rs1342086	0	28778153	C	G
1	rs16837624	0	28779571	G	T
1	rs34749063	0	28798125	T	C
1	rs3795845	0	28804212	G	T
1	rs6695883	0	28811725	T	C
1	rs10915181	0	28813920	A	G
1	rs4252977	0	28833670	C	T
1	rs4252972	0	28836102	D	I
1	rs4252958	0	28841901	A	G
1	rs9426392	0	28848144	G	A
1	rs4654365	0	28892311	A	G
1	rs17262293	0	28935014	A	G
1	rs17340752	0	28943443	G	A
1	rs602345	0	28947879	T	C
1	rs10915195	0	28949459	T	G
1	rs1547734	0	28957022	T	C
1	rs7548279	0	28974879	G	T
1	rs1042114	0	29011562	G	T
1	rs2236860	0	29013335	T	C
1	rs204047	0	29017711	T	G
1	rs678849	0	29017775	T	C
1	rs4654322	0	29023832	C	T
1	rs204053	0	29033326	T	C
1	rs2236855	0	29034586	A	C
1	rs760589	0	29035052	A	G
1	rs10753331	0	29037169	A	G
1	rs2298896	0	29038725	G	T
1	rs618886	0	29042592	T	C
1	rs12749204	0	29048800	G	A
1	rs4654327	0	29062725	G	A
1	rs204069	0	29067405	A	G
1	rs204066	0	29068344	G	T
1	rs16837739	0	29076225	G	A
1	rs157198	0	29076494	C	T
1	rs149934	0	29084753	G	A
1	rs157224	0	29085921	A	C
1	rs16837744	0	29088886	A	G
1	rs760590	0	29093556	C	G
1	rs150093	0	29101418	C	T
1	rs16837769	0	29110137	A	C
1	rs150088	0	29135120	A	G
1	rs4654381	0	29151974	A	G
1	rs4654383	0	29156151	A	G
1	rs1038493	0	29160665	A	G
1	rs2985319	0	29162203	A	G
1	rs12047323	0	29170902	A	G
1	rs16837817	0	29190005	G	A
1	rs2985334	0	29217614	T	G
1	rs10915220	0	29246798	T	C
1	rs9426306	0	29261001	T	C
1	rs12072831	0	29265747	A	G
1	rs12125204	0	29267282	A	G
1	rs4654388	0	29270377	G	A
1	rs6702335	0	29283837	G	A
1	rs12045777	0	29301591	T	C
1	rs551807	0	29312372	G	A
1	rs12120422	0	29317814	C	T
1	rs553253	0	29318101	C	A
1	rs9578	0	29318185	G	A
1	rs575710	0	29319242	G	A
1	rs2452788	0	29319398	A	G
1	rs2503012	0	29327589	G	A
1	rs12032470	0	29337541	A	C
1	rs2230678	0	29347928	T	C
1	rs7518203	0	29351591	G	T
1	rs4654391	0	29366453	C	T
1	rs7544720	0	29367094	T	C
1	rs12742580	0	29377455	T	C
1	rs3094740	0	29380234	C	G
1	rs10915239	0	29396536	A	C
1	rs2503016	0	29399732	T	C
1	rs7349137	0	29441799	C	T
1	rs12057666	0	29444345	G	T
1	rs1113735	0	29444375	G	T
1	rs1565714	0	29446950	A	G
1	rs1032425	0	29448192	A	C
1	rs12401971	0	29453968	T	C
1	rs4428852	0	29479866	G	A
1	rs4654299	0	29480943	C	A
1	rs2076620	0	29488905	A	C
1	rs2073173	0	29491365	A	G
1	rs2319403	0	29493343	T	C
1	rs6670608	0	29500308	G	A
1	rs3737606	0	29503543	G	A
1	rs7524056	0	29503637	G	A
1	rs2235936	0	29504987	A	G
1	rs2179795	0	29514905	T	G
1	rs1045453	0	29516915	T	C
1	rs1062921	0	29525262	A	T
1	rs9426418	0	29526423	G	C
1	rs212311	0	29542383	T	C
1	rs16838142	0	29542660	C	T
1	rs761430	0	29551361	A	C
1	rs11585813	0	29553647	T	A
1	rs4654305	0	29556745	C	T
1	rs6426356	0	29558377	T	G
1	rs6426357	0	29565666	C	T
1	rs6694460	0	29567328	A	G
1	rs12759173	0	29586793	T	C
1	rs4654337	0	29591242	C	T
1	rs212290	0	29595140	A	G
1	rs6671744	0	29604810	T	G
1	rs9426434	0	29608803	T	C
1	rs4654339	0	29615330	T	C
1	rs6657309	0	29615995	A	G
1	rs9426438	0	29618520	T	C
1	rs6686991	0	29619749	G	T
1	rs7418049	0	29623121	G	A
1	rs912772	0	29623834	T	G
1	rs9426345	0	29625112	G	A
1	rs10915269	0	29626839	G	C
1	rs10915271	0	29627097	G	A
1	rs7520785	0	29627752	A	G
1	rs9426350	0	29628282	A	C
1	rs9426351	0	29628344	G	A
1	rs16838233	0	29628405	T	C
1	rs9426448	0	29629857	T	C
1	rs12407783	0	29635194	T	G
1	rs4654342	0	29638231	T	C
1	rs6685390	0	29638707	A	G
1	rs1408859	0	29638736	A	G
1	rs10915277	0	29639995	T	C
1	rs4654344	0	29645627	C	T
1	rs9426356	0	29648862	G	A
1	rs4654347	0	29651892	T	C
1	rs7521309	0	29653160	T	C
1	rs4654349	0	29653808	C	T
1	rs4654352	0	29661930	G	A
1	rs927727	0	29665792	A	C
1	rs4654354	0	29666834	T	C
1	rs9426362	0	29667420	G	A
1	rs9426456	0	29668286	C	T
1	rs1581798	0	29671865	C	T
1	rs1325281	0	29672097	T	C
1	rs9426370	0	29672763	A	G
1	rs10753340	0	29673955	C	A
1	rs6694109	0	29673984	C	A
1	rs6701048	0	29676041	G	C
1	rs6426365	0	29679221	A	G
1	rs10915294	0	29680275	C	T
1	rs4420061	0	29680675	C	A
1	rs12086273	0	29681290	G	A
1	rs9426275	0	29684992	T	C
1	rs4078312	0	29688232	T	C
1	rs6700391	0	29691315	T	C
1	rs4654357	0	29694970	G	C
1	rs6664690	0	29700385	T	C
1	rs7519921	0	29724754	T	C
1	rs12071830	0	29727327	G	T
1	rs7547083	0	29731644	A	G
1	rs7537024	0	29731797	C	A
1	rs9426384	0	29737386	T	G
1	rs6426343	0	29737694	T	C
1	rs12079158	0	29739034	G	A
1	rs6700641	0	29740660	A	G
1	rs6605085	0	29742502	A	G
1	rs28716253	0	29743539	G	A
1	rs35047308	0	29744359	T	G
1	rs36053581	0	29746941	A	G
1	rs34405972	0	29747355	T	C
1	rs28526732	0	29806060	G	A
1	rs28589362	0	29812459	G	A
1	rs28623660	0	29823917	A	C
1	rs10914282	0	29835560	A	G
1	rs1932397	0	29835784	T	C
1	rs6603927	0	29836596	A	G
1	rs4949306	0	29845136	A	G
1	rs10914201	0	29845915	T	G
1	rs9729975	0	29846415	G	A
1	rs9286938	0	29849688	T	C
1	rs9729003	0	29866155	A	G
1	rs271322	0	29869599	A	C
1	rs9283399	0	29869881	A	G
1	rs271321	0	29871097	T	G
1	rs271316	0	29874927	G	T
1	rs1866970	0	29876259	T	C
1	rs4949611	0	29876445	A	G
1	rs187953	0	29886154	G	A
1	rs9439752	0	29886751	G	T
1	rs692787	0	29890104	A	G
1	rs271383	0	29892874	A	C
1	rs1372371	0	29893796	A	G
1	rs9442461	0	29894172	C	G
1	rs271375	0	29895740	G	A
1	rs271374	0	29897363	T	A
1	rs199613	0	29906089	A	G
1	rs271363	0	29909642	C	T
1	rs1572353	0	29919417	G	A
1	rs271353	0	29924363	A	G
1	rs12140442	0	29931260	T	C
1	rs271392	0	29934955	T	G
1	rs9442467	0	29936165	T	C
1	rs9283396	0	29936404	A	G
1	rs10753234	0	29937798	A	G
1	rs11584888	0	29938500	A	G
1	rs9726930	0	29941860	C	G
1	rs1441834	0	29945688	T	C
1	rs12141268	0	29948179	T	C
1	rs4259710	0	29957013	A	G
1	rs894216	0	29957675	C	T
1	rs6673169	0	29957901	T	C
1	rs4949268	0	29959543	C	T
1	rs4949588	0	29967940	A	G
1	rs2889447	0	29970959	G	A
1	rs2376723	0	29971167	G	A
1	rs16832828	0	29976274	T	C
1	rs16832833	0	29977439	A	G
1	rs12030036	0	29977579	T	C
1	rs11804052	0	29979378	T	C
1	rs1441841	0	29980446	T	C
1	rs16832840	0	29980961	A	G
1	rs16832857	0	29987734	A	G
1	rs995197	0	29988267	T	C
1	rs1372379	0	29991223	T	C
1	rs10914307	0	29993648	G	A
1	rs10914309	0	29994352	G	A
1	rs9659041	0	29994477	G	C
1	rs735207	0	29994724	T	C
1	rs9726006	0	29994738	C	T
1	rs920600	0	29995112	A	G
1	rs9286939	0	29998490	A	C
1	rs17341169	0	29999119	T	C
1	rs12566362	0	29999414	A	G
1	rs10914351	0	30006618	T	G
1	rs11586793	0	30007669	T	G
1	rs6684453	0	30011571	C	T
1	rs12097368	0	30015784	C	T
1	rs12145316	0	30018000	T	C
1	rs12058382	0	30024691	T	C
1	rs10753253	0	30027983	G	A
1	rs17262748	0	30030251	T	C
1	rs4949453	0	30034470	T	C
1	rs7532810	0	30034889	C	T
1	rs6691847	0	30038239	T	C
1	rs6692049	0	30038406	C	T
1	rs16832919	0	30047707	G	C
1	rs10914474	0	30050372	A	G
1	rs1868305	0	30050780	C	T
1	rs13374873	0	30053059	G	A
1	rs12030673	0	30056677	A	G
1	rs6678054	0	30057261	A	C
1	rs4949483	0	30057592	G	A
1	rs10798894	0	30058117	A	G
1	rs4949485	0	30058435	A	G
1	rs2166884	0	30060794	A	G
1	rs6681124	0	30063859	G	A
1	rs993245	0	30070380	C	T
1	rs12748731	0	30073895	T	C
1	rs12042943	0	30074495	C	T
1	rs17341224	0	30079953	G	A
1	rs6426048	0	30080490	T	C
1	rs749663	0	30081331	T	C
1	rs895785	0	30083464	T	C
1	rs12145293	0	30086592	G	A
1	rs12142061	0	30087941	A	G
1	rs10798896	0	30090235	G	A
1	rs12120617	0	30090504	C	T
1	rs12145156	0	30090743	T	G
1	rs10798897	0	30091340	A	G
1	rs12401975	0	30094954	G	A
1	rs6425687	0	30100977	G	A
1	rs4949225	0	30109634	A	C
1	rs7547546	0	30114937	A	G
1	rs10914556	0	30117375	T	C
1	rs1448337	0	30121863	T	C
1	rs4949509	0	30124116	C	T
1	rs7551826	0	30125409	A	G
1	rs2197783	0	30131752	T	C
1	rs1001709	0	30132449	A	G
1	rs11584587	0	30134248	C	A
1	rs11582334	0	30134277	A	G
1	rs1597171	0	30134304	C	T
1	rs7537562	0	30137822	T	C
1	rs1550970	0	30140232	T	G
1	rs4949512	0	30140650	C	T
1	rs895793	0	30142156	C	G
1	rs895792	0	30142197	G	A
1	rs10753261	0	30142246	T	C
1	rs6673004	0	30142652	G	A
1	rs10753264	0	30142902	A	T
1	rs10798913	0	30143687	C	T
1	rs12044759	0	30143777	T	C
1	rs4949516	0	30149279	C	T
1	rs873894	0	30152723	A	G
1	rs2084436	0	30154594	T	C
1	rs1448343	0	30155995	A	G
1	rs1349089	0	30157198	T	C
1	rs16833045	0	30160630	A	C
1	rs12023104	0	30161102	T	C
1	rs12401689	0	30165557	T	C
1	rs268955	0	30166377	G	A
1	rs12063790	0	30166677	C	T
1	rs10798921	0	30171696	G	A
1	rs12069994	0	30171771	C	A
1	rs12071249	0	30171793	A	T
1	rs155635	0	30172221	C	T
1	rs12066363	0	30174249	G	A
1	rs268958	0	30175555	G	A
1	rs4478859	0	30176057	C	T
1	rs10798928	0	30190147	C	T
1	rs11583644	0	30191957	G	A
1	rs4949238	0	30195183	G	A
1	rs12407717	0	30198601	T	C
1	rs16833097	0	30199893	T	G
1	rs417372	0	30201898	T	C
1	rs267700	0	30202953	T	G
1	rs4949526	0	30204806	C	T
1	rs12401298	0	30212347	G	A
1	rs6696009	0	30214314	G	T
1	rs17263039	0	30217566	C	T
1	rs267708	0	30218218	A	G
1	rs267707	0	30219981	C	T
1	rs267705	0	30222077	G	A
1	rs267679	0	30233948	A	G
1	rs267680	0	30234525	A	G
1	rs409226	0	30245547	A	G
1	rs16833145	0	30250693	A	G
1	rs7554079	0	30251307	C	T
1	rs427552	0	30251360	A	C
1	rs452132	0	30251583	A	G
1	rs373316	0	30258097	C	T
1	rs404170	0	30258328	G	A
1	rs267723	0	30269020	A	G
1	rs267720	0	30269829	T	G
1	rs11588815	0	30279582	C	T
1	rs7511843	0	30282026	T	G
1	rs10753300	0	30289363	C	T
1	rs377250	0	30293575	C	T
1	rs370325	0	30294158	A	G
1	rs3131419	0	30297006	A	G
1	rs437441	0	30297942	G	A
1	rs11580622	0	30302033	C	A
1	rs438226	0	30303004	C	T
1	rs869357	0	30307701	A	G
1	rs12124550	0	30310482	T	G
1	rs267658	0	30310933	G	A
1	rs1228824	0	30312975	G	A
1	rs1228825	0	30313170	C	T
1	rs267660	0	30313297	T	C
1	rs11582899	0	30315512	G	T
1	rs1228828	0	30318102	T	C
1	rs267669	0	30320935	C	T
1	rs267672	0	30322502	A	G
1	rs369715	0	30327271	G	A
1	rs6661562	0	30334653	A	G
1	rs7530417	0	30334850	C	A
1	rs16833246	0	30339513	T	C
1	rs910696	0	30340183	A	G
1	rs2076977	0	30346745	T	C
1	rs12742458	0	30349160	C	T
1	rs10915025	0	30350775	A	G
1	rs10915027	0	30351181	G	A
1	rs10915029	0	30351509	C	T
1	rs10157877	0	30377910	A	G
1	rs11804863	0	30382576	T	C
1	rs1575072	0	30390443	T	G
1	rs10799080	0	30391792	T	C
1	rs16866057	0	30395496	G	C
1	rs1321117	0	30400206	T	C
1	rs7537205	0	30408239	T	C
1	rs10799083	0	30408900	T	C
1	rs12142410	0	30409346	G	A
1	rs2064648	0	30410603	G	T
1	rs7530575	0	30411905	C	T
1	rs6704040	0	30417261	C	T
1	rs10493043	0	30418573	C	T
1	rs12049424	0	30427799	T	G
1	rs2377060	0	30429251	A	C
1	rs6425879	0	30432024	C	T
1	rs7523165	0	30432990	G	A
1	rs12072928	0	30433426	G	T
1	rs10915041	0	30438106	G	C
1	rs10799085	0	30442056	G	A
1	rs941518	0	30445358	A	G
1	rs462649	0	30478226	C	A
1	rs909623	0	30479117	G	A
1	rs2179163	0	30481632	C	T
1	rs1406862	0	30483442	G	A
1	rs12096783	0	30487854	T	A
1	rs7526736	0	30488695	G	A
1	rs7525079	0	30489172	T	C
1	rs1321116	0	30490835	T	C
1	rs1998012	0	30496077	C	T
1	rs11802750	0	30501637	G	A
1	rs456809	0	30503842	T	C
1	rs6673391	0	30504275	G	A
1	rs4949565	0	30506623	G	A
1	rs1008196	0	30510030	G	A
1	rs6425926	0	30511943	T	C
1	rs909624	0	30514537	T	A
1	rs461301	0	30522142	A	G
1	rs459233	0	30523266	G	A
1	rs12072738	0	30524763	A	G
1	rs12076772	0	30527189	T	G
1	rs376299	0	30527408	G	T
1	rs58245	0	30528119	A	G
1	rs12040153	0	30528595	G	A
1	rs7520217	0	30533376	T	C
1	rs460911	0	30533891	A	G
1	rs1122816	0	30535417	T	C
1	rs10915064	0	30538459	G	A
1	rs12135910	0	30538848	G	A
1	rs411238	0	30559814	A	G
1	rs12057521	0	30560770	T	C
1	rs117312	0	30561794	G	A
1	rs117311	0	30561928	A	C
1	rs16833570	0	30562362	C	G
1	rs12024644	0	30563659	A	C
1	rs10799096	0	30564103	T	C
1	rs10915079	0	30564112	T	C
1	rs12026573	0	30568282	C	T
1	rs734994	0	30569092	G	A
1	rs12060554	0	30571137	A	G
1	rs874752	0	30572172	G	T
1	rs2092132	0	30573087	C	T
1	rs6688031	0	30575185	T	C
1	rs6425951	0	30576065	T	C
1	rs13374017	0	30576551	A	G
1	rs16833585	0	30576949	A	G
1	rs7513525	0	30578629	C	T
1	rs375526	0	30579741	C	T
1	rs10915084	0	30583438	T	C
1	rs407838	0	30585414	T	C
1	rs1022487	0	30585834	A	G
1	rs1023447	0	30591722	A	G
1	rs762798	0	30599827	T	C
1	rs685433	0	30600476	A	G
1	rs674001	0	30616502	C	T
1	rs11809169	0	30616963	T	G
1	rs670721	0	30617263	A	G
1	rs10799100	0	30617560	G	C
1	rs1794319	0	30620968	G	C
1	rs675696	0	30622761	T	C
1	rs6696645	0	30623489	C	A
1	rs16833636	0	30624600	G	T
1	rs7552658	0	30624684	T	C
1	rs750148	0	30628402	A	G
1	rs750150	0	30628543	T	C
1	rs873268	0	30630037	A	C
1	rs10753326	0	30631845	T	C
1	rs7520877	0	30632712	G	A
1	rs587527	0	30635207	A	G
1	rs10915100	0	30635966	A	G
1	rs7519941	0	30636412	G	A
1	rs6656841	0	30648574	T	C
1	rs12737195	0	30649689	A	T
1	rs642696	0	30650950	C	T
1	rs6679758	0	30660233	A	T
1	rs6662418	0	30660481	T	G
1	rs669216	0	30661667	C	T
1	rs591858	0	30663804	T	C
1	rs10489163	0	30665013	C	T
1	rs607697	0	30665043	C	T
1	rs728338	0	30665843	A	G
1	rs728337	0	30666128	T	C
1	rs607241	0	30666591	C	T
1	rs6425993	0	30671330	G	A
1	rs10915113	0	30671442	C	T
1	rs609878	0	30672547	T	C
1	rs606406	0	30673307	A	G
1	rs592395	0	30674160	T	C
1	rs12136303	0	30674949	G	A
1	rs7544087	0	30676784	G	C
1	rs1085906	0	30681276	A	G
1	rs9426043	0	30689786	G	C
1	rs11577262	0	30690753	C	T
1	rs744528	0	30691040	T	C
1	rs671107	0	30692840	T	C
1	rs1001704	0	30693405	T	C
1	rs593280	0	30693462	A	G
1	rs655204	0	30698147	A	G
1	rs667153	0	30698539	G	T
1	rs613989	0	30698781	C	G
1	rs6670642	0	30703066	C	T
1	rs6673363	0	30706323	T	C
1	rs262597	0	30711177	A	G
1	rs10915123	0	30713481	A	G
1	rs10158360	0	30716613	T	G
1	rs1531923	0	30717454	C	T
1	rs411761	0	30728112	T	G
1	rs16833773	0	30733143	A	G
1	rs12408702	0	30748515	T	C
1	rs10799107	0	30750066	G	A
1	rs16833790	0	30752718	G	A
1	rs10799109	0	30753373	A	G
1	rs454900	0	30753712	A	G
1	rs10915140	0	30758238	C	T
1	rs262638	0	30759768	T	G
1	rs12727898	0	30760001	G	T
1	rs11590978	0	30760307	T	C
1	rs379605	0	30761117	T	G
1	rs12144776	0	30762226	A	G
1	rs6666656	0	30764516	G	C
1	rs12562501	0	30768015	T	A
1	rs416691	0	30769245	C	T
1	rs12402788	0	30770513	G	C
1	rs6687467	0	30770736	G	C
1	rs16833842	0	30772665	T	C
1	rs7540267	0	30773222	T	C
1	rs16833849	0	30773408	T	C
1	rs12067717	0	30778893	T	C
1	rs10915149	0	30781981	T	C
1	rs10915150	0	30784844	T	C
1	rs9628644	0	30786013	T	C
1	rs51397	0	30786362	C	T
1	rs262614	0	30786545	G	A
1	rs1484839	0	30787461	A	G
1	rs12035623	0	30789151	C	T
1	rs3104434	0	30795878	G	T
1	rs1826963	0	30797978	G	A
1	rs3104425	0	30807250	C	T
1	rs12040611	0	30809189	A	G
1	rs12045564	0	30815542	G	A
1	rs1391377	0	30825669	C	T
1	rs1039183	0	30831372	G	T
1	rs552530	0	30832133	A	G
1	rs555920	0	30832451	C	A
1	rs530973	0	30834882	C	T
1	rs1846194	0	30836487	C	T
1	rs2647102	0	30836733	A	T
1	rs1587302	0	30837806	T	G
1	rs672798	0	30839081	T	C
1	rs1024060	0	30840839	A	C
1	rs12125743	0	30842353	C	T
1	rs609015	0	30842741	G	A
1	rs6426043	0	30847662	T	A
1	rs7551357	0	30849581	T	C
1	rs6426044	0	30849615	A	G
1	rs12405950	0	30850052	G	A
1	rs633832	0	30854028	A	G
1	rs544789	0	30856065	G	A
1	rs518653	0	30858313	G	A
1	rs10914158	0	30860437	G	A
1	rs12741835	0	30863048	T	A
1	rs12049548	0	30863102	A	C
1	rs474814	0	30864034	T	C
1	rs558169	0	30867855	T	C
1	rs1188414	0	30872516	T	C
1	rs16833920	0	30876221	A	G
1	rs477802	0	30878345	A	G
1	rs12732386	0	30878859	G	A
1	rs665053	0	30879254	T	C
1	rs2093789	0	30882982	T	G
1	rs1882027	0	30885819	A	G
1	rs4508063	0	30888584	T	G
1	rs10914170	0	30888601	T	C
1	rs1924270	0	30890970	G	A
1	rs522294	0	30891328	G	A
1	rs645520	0	30891724	A	G
1	rs674190	0	30892137	A	C
1	rs1628852	0	30897868	T	G
1	rs9943126	0	30908257	T	C
1	rs1983822	0	30911665	C	A
1	rs1212652	0	30915622	A	G
1	rs4949176	0	30918349	C	T
1	rs2147081	0	30921543	A	G
1	rs1408151	0	30924039	T	C
1	rs1188453	0	30932206	C	A
1	rs1188446	0	30936043	A	G
1	rs1188444	0	30937211	T	C
1	rs716486	0	30940148	A	G
1	rs1033867	0	30940585	C	T
1	rs1188443	0	30940857	T	C
1	rs1731690	0	30945061	A	G
1	rs912218	0	30953301	A	G
1	rs1188396	0	30957116	G	A
1	rs3828051	0	30970386	G	A
1	rs12404046	0	30972465	T	A
1	rs8048	0	30978383	T	C
1	rs12404920	0	30979544	C	T
1	rs10914189	0	30980368	T	C
1	rs1188355	0	30983254	A	G
1	rs1188357	0	30983869	T	G
1	rs1188360	0	30984963	A	G
1	rs3748603	0	30987558	T	C
1	rs1188352	0	30991876	C	T
1	rs3828053	0	30995938	T	A
1	rs7512767	0	30995980	G	A
1	rs16834046	0	30996174	A	G
1	rs1188347	0	30998927	T	C
1	rs3762296	0	31003973	G	A
1	rs12124742	0	31011849	T	C
1	rs12736883	0	31013899	A	G
1	rs10914202	0	31024793	T	C
1	rs4949302	0	31033624	G	A
1	rs10914206	0	31037565	C	T
1	rs12566116	0	31041095	A	C
1	rs12063364	0	31044638	G	A
1	rs10798810	0	31049149	G	A
1	rs4949181	0	31054913	A	G
1	rs12133005	0	31060872	A	T
1	rs16865763	0	31062734	A	G
1	rs4949305	0	31064126	A	G
1	rs4949308	0	31066999	C	A
1	rs4949310	0	31079073	T	C
1	rs4949311	0	31080764	G	A
1	rs6693933	0	31081505	C	T
1	rs3923872	0	31082304	A	G
1	rs4551635	0	31084005	A	G
1	rs41430245	0	31084047	A	G
1	rs12756105	0	31086004	A	G
1	rs4245630	0	31086339	C	T
1	rs10914220	0	31087778	A	G
1	rs12029838	0	31087873	A	C
1	rs10914221	0	31088616	A	G
1	rs10914222	0	31090067	G	A
1	rs7530095	0	31090117	T	C
1	rs7516534	0	31090720	T	C
1	rs2488230	0	31093238	A	G
1	rs12405481	0	31096496	T	C
1	rs947646	0	31097614	C	G
1	rs947645	0	31097677	A	C
1	rs6680621	0	31099553	T	G
1	rs2491144	0	31099598	A	G
1	rs2488233	0	31102768	T	C
1	rs2506968	0	31103319	T	C
1	rs12745813	0	31105079	G	A
1	rs6425688	0	31106186	C	T
1	rs4949318	0	31106488	G	A
1	rs2488226	0	31107002	C	A
1	rs12408228	0	31110004	A	C
1	rs2488236	0	31110147	A	G
1	rs3766286	0	31116837	G	A
1	rs2488238	0	31117539	T	C
1	rs12757735	0	31118372	A	T
1	rs3795436	0	31123088	T	G
1	rs16834121	0	31123867	C	T
1	rs12134038	0	31124316	A	G
1	rs2807013	0	31125006	T	C
1	rs6695189	0	31126664	T	C
1	rs16834127	0	31126967	C	T
1	rs947650	0	31140516	C	G
1	rs10914230	0	31142100	T	C
1	rs12085929	0	31145321	C	T
1	rs11810325	0	31148156	A	G
1	rs12097621	0	31159943	C	A
1	rs6425689	0	31160305	C	T
1	rs10914232	0	31161146	C	T
1	rs3795433	0	31186559	C	T
1	rs12406355	0	31190045	C	T
1	rs6672383	0	31197476	G	A
1	rs4411170	0	31203019	C	G
1	rs4949188	0	31203763	T	C
1	rs16834150	0	31215929	G	A
1	rs6700556	0	31228265	A	C
1	rs1999810	0	31237009	C	T
1	rs11578792	0	31237442	A	G
1	rs10798818	0	31259596	C	T
1	rs16834188	0	31268818	T	C
1	rs12044438	0	31271395	A	G
1	rs7526662	0	31311638	G	A
1	rs12076304	0	31318905	T	C
1	rs6684148	0	31336568	A	G
1	rs1890020	0	31339425	A	G
1	rs10798823	0	31355931	G	A
1	rs12058532	0	31358221	A	G
1	rs4245633	0	31366227	T	C
1	rs6689316	0	31373063	A	G
1	rs12062017	0	31374776	G	A
1	rs6685151	0	31375011	G	A
1	rs6688296	0	31375513	A	T
1	rs6425713	0	31379059	T	C
1	rs12083908	0	31405572	C	A
1	rs12088720	0	31405895	A	G
1	rs2153451	0	31423406	A	G
1	rs2297958	0	31427775	T	C
1	rs6665296	0	31443584	C	G
1	rs6677966	0	31443646	A	G
1	rs7549197	0	31453601	C	T
1	rs10798827	0	31454899	T	G
1	rs12033303	0	31459125	A	G
1	rs12755429	0	31464622	C	T
1	rs10914332	0	31471589	G	A
1	rs12087046	0	31472999	G	A
1	rs7534957	0	31474457	G	A
1	rs2377728	0	31479223	A	G
1	rs2292165	0	31505479	A	G
1	rs7555364	0	31526471	G	A
1	rs3766288	0	31533000	T	C
1	rs41367046	0	31549517	T	G
1	rs16834362	0	31552797	G	T
1	rs7523438	0	31560900	G	A
1	rs12024466	0	31563933	C	T
1	rs4949385	0	31565843	T	C
1	rs3765153	0	31592032	G	A
1	rs17495262	0	31610219	T	C
1	rs11578034	0	31614740	T	C
1	rs16834413	0	31615246	G	A
1	rs12122236	0	31631488	C	T
1	rs7534378	0	31636145	A	G
1	rs6425747	0	31642565	C	G
1	rs10914374	0	31645168	G	T
1	rs4949208	0	31656062	G	A
1	rs4478858	0	31656512	T	C
1	rs6703368	0	31661267	T	C
1	rs1317251	0	31669880	G	A
1	rs4949402	0	31670821	C	T
1	rs7417775	0	31679689	A	G
1	rs6702129	0	31683069	A	G
1	rs11799701	0	31692833	G	A
1	rs2105217	0	31700974	T	C
1	rs10798854	0	31706930	G	A
1	rs7545865	0	31715942	A	G
1	rs16834508	0	31725669	C	T
1	rs10798859	0	31728120	A	G
1	rs1316525	0	31745076	G	T
1	rs16834529	0	31748547	A	G
1	rs4949419	0	31749923	A	G
1	rs2377856	0	31753987	G	A
1	rs6684549	0	31755066	C	A
1	rs12353942	0	31759202	A	G
1	rs2153275	0	31761240	T	C
1	rs6657902	0	31763370	A	G
1	rs1934285	0	31764069	C	T
1	rs6667261	0	31765080	C	T
1	rs6662915	0	31768560	T	C
1	rs16834550	0	31769104	T	G
1	rs12125499	0	31773077	T	G
1	rs6425763	0	31774087	A	G
1	rs4245634	0	31774874	C	T
1	rs10798873	0	31782237	G	T
1	rs4949437	0	31784870	T	C
1	rs4949438	0	31785527	C	G
1	rs4245636	0	31785544	G	A
1	rs4949213	0	31790580	T	C
1	rs12407438	0	31800999	G	A
1	rs7521911	0	31805752	C	T
1	rs9425884	0	31809514	C	T
1	rs3008406	0	31811374	A	G
1	rs3008409	0	31814425	T	C
1	rs3738007	0	31815008	T	C
1	rs945213	0	31820219	G	T
1	rs945212	0	31820653	T	C
1	rs4949447	0	31829773	G	A
1	rs7518151	0	31834438	C	T
1	rs4949448	0	31834653	T	G
1	rs6681414	0	31842821	A	G
1	rs10914455	0	31858224	G	A
1	rs10914457	0	31866848	A	C
1	rs10798880	0	31869675	T	G
1	rs7549590	0	31882436	A	G
1	rs4949455	0	31887380	A	G
1	rs3817398	0	31892018	C	T
1	rs16834643	0	31892032	C	T
1	rs7545321	0	31894751	G	A
1	rs2271928	0	31900540	G	A
1	rs2292989	0	31908360	G	A
1	rs16834667	0	31911651	G	C
1	rs909002	0	31912222	T	C
1	rs1123948	0	31913531	T	C
1	rs4949458	0	31914919	G	T
1	rs4949460	0	31915725	A	G
1	rs4568876	0	31925105	C	T
1	rs11589051	0	31928059	A	G
1	rs2297676	0	31930118	C	T
1	rs2297675	0	31930891	G	A
1	rs3818788	0	31930961	T	C
1	rs2275095	0	31933190	G	A
1	rs6657383	0	31937646	T	C
1	rs10493049	0	31941466	G	A
1	rs16834694	0	31944404	G	C
1	rs11811263	0	31945210	C	G
1	rs4295917	0	31945947	G	A
1	rs12401511	0	31950282	C	T
1	rs12405005	0	31950582	G	C
1	rs4949465	0	31951076	C	T
1	rs1401943	0	31951416	G	A
1	rs6425781	0	31955407	G	A
1	rs3862892	0	31961581	G	A
1	rs1889571	0	31968406	G	T
1	rs10798888	0	31971686	T	G
1	rs2271930	0	31973756	T	C
1	rs2271932	0	31975805	A	C
1	rs2050256	0	31977270	G	A
1	rs6691283	0	31984041	G	A
1	rs12037019	0	31986242	C	T
1	rs10914477	0	32012849	A	G
1	rs630789	0	32013920	C	T
1	rs877674	0	32014793	A	G
1	rs12742603	0	32019683	G	A
1	rs6669366	0	32025691	G	A
1	rs16834735	0	32049029	T	C
1	rs16834737	0	32049257	T	C
1	rs12737935	0	32053991	G	A
1	rs12749138	0	32065663	T	C
1	rs4949473	0	32069112	C	T
1	rs11578323	0	32074695	T	C
1	rs10914486	0	32075378	T	G
1	rs12565351	0	32083922	A	C
1	rs16834744	0	32085285	G	T
1	rs7521293	0	32088138	A	C
1	rs7516503	0	32093543	G	A
1	rs671101	0	32108685	G	A
1	rs11805047	0	32109371	G	A
1	rs681761	0	32131284	G	C
1	rs16834761	0	32135725	C	T
1	rs563978	0	32162911	C	T
1	rs686729	0	32171059	C	A
1	rs648718	0	32183069	G	T
1	rs7518297	0	32183230	C	T
1	rs9792944	0	32191631	T	C
1	rs4949486	0	32199975	T	C
1	rs687860	0	32208545	G	T
1	rs624017	0	32209855	C	T
1	rs680327	0	32210818	G	A
1	rs6687920	0	32211102	C	T
1	rs7513163	0	32217495	G	A
1	rs10914515	0	32229407	T	C
1	rs16834806	0	32248682	G	A
1	rs673495	0	32248937	G	T
1	rs1807415	0	32265198	A	G
1	rs16834833	0	32271660	G	T
1	rs12094507	0	32273802	G	A
1	rs6696671	0	32278264	A	C
1	rs12405056	0	32281989	T	C
1	rs7516447	0	32287638	T	C
1	rs11579117	0	32294381	A	G
1	rs4317856	0	32315094	A	C
1	rs6672317	0	32327172	G	A
1	rs16834877	0	32337702	C	T
1	rs2282517	0	32340204	A	G
1	rs16834892	0	32367702	A	G
1	rs12070847	0	32368203	A	G
1	rs6691578	0	32373845	G	A
1	rs16834897	0	32393826	G	A
1	rs7538308	0	32400505	C	T
1	rs10914533	0	32403906	T	C
1	rs16834922	0	32433646	C	T
1	rs7544985	0	32435501	A	G
1	rs9425952	0	32436041	T	C
1	rs1321658	0	32441864	A	C
1	rs3753609	0	32458737	A	G
1	rs16834931	0	32462108	G	A
1	rs589034	0	32462444	A	G
1	rs640243	0	32478226	C	A
1	rs3795425	0	32479378	T	G
1	rs669538	0	32483947	C	T
1	rs34149698	0	32490125	C	A
1	rs7535470	0	32490309	G	A
1	rs35021967	0	32495942	A	G
1	rs1004420	0	32502289	T	G
1	rs11810505	0	32517754	T	C
1	rs41510850	0	32518976	A	G
1	rs7533676	0	32535320	C	A
1	rs7543692	0	32538879	G	A
1	rs17255809	0	32551232	A	G
1	rs6697130	0	32570721	G	A
1	rs9803783	0	32596504	G	T
1	rs2270537	0	32601868	A	G
1	rs8430	0	32603693	A	G
1	rs7515234	0	32603946	T	C
1	rs7539731	0	32604272	T	G
1	rs2273376	0	32604879	G	A
1	rs13374189	0	32626544	C	T
1	rs16834970	0	32630867	T	C
1	rs41453352	0	32638083	C	T
1	rs16834981	0	32647867	C	A
1	rs10914555	0	32652173	C	T
1	rs12140148	0	32668706	C	G
1	rs16834986	0	32696367	G	A
1	rs16834988	0	32698234	C	T
1	rs12124784	0	32700681	C	T
1	rs7552676	0	32701762	T	C
1	rs12129537	0	32702605	T	G
1	rs17461632	0	32705021	G	A
1	rs4970524	0	32715249	C	T
1	rs12023137	0	32723223	T	C
1	rs4970526	0	32741331	A	G
1	rs12142700	0	32746505	A	G
1	rs12045880	0	32748548	C	T
1	rs10914572	0	32752753	A	G
1	rs12119094	0	32758013	T	G
1	rs16835005	0	32766109	A	G
1	rs10914574	0	32767173	C	T
1	rs1149058	0	32773677	A	G
1	rs7532773	0	32787027	A	G
1	rs12044277	0	32802494	G	A
1	rs10914577	0	32807463	A	G
1	rs704887	0	32838071	A	G
1	rs12565354	0	32846122	G	A
1	rs11812076	0	32855318	T	C
1	rs3753603	0	32860024	A	G
1	rs389409	0	32889131	C	T
1	rs11804573	0	32895566	A	G
1	rs12039939	0	32902338	T	G
1	rs2762904	0	32906555	T	C
1	rs1136258	0	32915281	T	C
1	rs16835131	0	32921522	A	G
1	rs786302	0	32939474	G	A
1	rs702837	0	32954356	A	G
1	rs359949	0	32957898	C	T
1	rs785694	0	32962711	A	G
1	rs699006	0	32971954	C	G
1	rs2184931	0	32976048	C	T
1	rs360490	0	32993869	A	G
1	rs12561762	0	32998255	A	G
1	rs696625	0	33000198	G	A
1	rs7544019	0	33003323	G	A
1	rs696623	0	33004801	C	T
1	rs11803515	0	33006085	T	C
1	rs10914610	0	33011301	A	G
1	rs796772	0	33026463	C	T
1	rs1765230	0	33030165	G	A
1	rs10753265	0	33036599	G	A
1	rs11801675	0	33067156	T	C
1	rs17464373	0	33087031	A	G
1	rs6673337	0	33093188	G	A
1	rs12126851	0	33094383	A	G
1	rs10449235	0	33095989	T	C
1	rs16835198	0	33099268	T	G
1	rs3480	0	33100752	G	A
1	rs12074852	0	33104259	C	T
1	rs1746661	0	33107626	T	G
1	rs1298190	0	33112625	G	A
1	rs942244	0	33126183	G	C
1	rs1053522	0	33132930	A	G
1	rs942242	0	33136682	C	T
1	rs10753270	0	33142217	T	G
1	rs2786545	0	33143917	G	A
1	rs7527330	0	33152695	G	T
1	rs7545739	0	33188053	C	T
1	rs194651	0	33191571	A	G
1	rs979383	0	33199257	C	T
1	rs194659	0	33199745	G	A
1	rs194663	0	33209629	T	G
1	rs16835227	0	33216722	T	C
1	rs17511157	0	33221096	A	G
1	rs17511198	0	33223219	T	C
1	rs11581013	0	33226305	C	T
1	rs10737365	0	33233458	C	A
1	rs2268691	0	33255930	T	C
1	rs12082671	0	33256292	C	A
1	rs2268692	0	33256807	A	C
1	rs10798924	0	33265347	C	T
1	rs10914648	0	33268884	T	C
1	rs10753271	0	33269226	T	C
1	rs11799809	0	33270508	A	G
1	rs6684089	0	33318908	A	G
1	rs12060631	0	33324365	T	C
1	rs7354928	0	33331035	T	C
1	rs804428	0	33332925	A	G
1	rs804429	0	33338100	A	G
1	rs2075985	0	33358786	G	T
1	rs12404156	0	33361493	C	T
1	rs12031625	0	33363460	G	A
1	rs6693621	0	33364533	A	T
1	rs664182	0	33365474	G	A
1	rs7549943	0	33366065	G	A
1	rs3888717	0	33367876	T	C
1	rs2936005	0	33383055	A	G
1	rs3766813	0	33385095	A	G
1	rs3912145	0	33386749	C	T
1	rs6678330	0	33399191	T	C
1	rs597066	0	33409820	G	T
1	rs604941	0	33414519	A	G
1	rs16835313	0	33458985	A	G
1	rs17465854	0	33459907	C	T
1	rs12045968	0	33463285	G	T
1	rs10737366	0	33464538	A	G
1	rs1874790	0	33468744	C	T
1	rs12028496	0	33470027	G	C
1	rs12023940	0	33472501	A	G
1	rs937429	0	33473237	T	C
1	rs7534724	0	33483016	A	G
1	rs12064710	0	33486059	T	G
1	rs6670552	0	33497482	C	T
1	rs12751707	0	33501540	G	A
1	rs6425813	0	33504779	G	T
1	rs6703350	0	33505359	T	G
1	rs4077439	0	33507948	G	A
1	rs3935892	0	33510013	A	C
1	rs7526544	0	33523690	A	T
1	rs12725116	0	33526953	G	A
1	rs12748225	0	33528130	T	G
1	rs12723104	0	33532784	C	T
1	rs4641276	0	33533330	T	C
1	rs4440822	0	33536648	T	C
1	rs7523119	0	33539293	A	G
1	rs10914678	0	33539815	T	G
1	rs6686500	0	33558565	C	A
1	rs4361958	0	33569141	G	A
1	rs4653051	0	33571515	A	G
1	rs10798939	0	33582024	G	A
1	rs12026290	0	33592721	T	C
1	rs4294379	0	33631288	A	G
1	rs6685849	0	33637655	T	C
1	rs7514553	0	33639689	C	T
1	rs6661037	0	33645180	C	T
1	rs10914706	0	33659475	A	C
1	rs4653135	0	33666417	T	C
1	rs7548195	0	33670138	T	C
1	rs10798948	0	33672289	T	C
1	rs7544329	0	33674338	T	C
1	rs6665131	0	33676850	C	T
1	rs16835469	0	33677271	C	G
1	rs12025000	0	33679429	A	G
1	rs10798949	0	33679766	T	C
1	rs12564600	0	33684234	T	C
1	rs12032996	0	33693173	A	G
1	rs4653152	0	33703703	A	G
1	rs6425820	0	33708934	T	C
1	rs16835496	0	33711432	G	A
1	rs4652898	0	33713278	C	A
1	rs10493052	0	33718272	A	C
1	rs7531293	0	33720054	C	T
1	rs2794600	0	33753817	C	T
1	rs2131776	0	33757557	T	G
1	rs4653183	0	33757574	A	G
1	rs923880	0	33760365	C	T
1	rs2794593	0	33764957	T	G
1	rs923879	0	33772396	G	A
1	rs2641953	0	33773922	C	T
1	rs17476969	0	33778217	T	C
1	rs1773026	0	33779938	G	C
1	rs1000418	0	33780884	G	A
1	rs6425825	0	33785734	C	T
1	rs2794591	0	33785829	T	C
1	rs12083828	0	33785980	A	G
1	rs12751162	0	33786721	A	C
1	rs915108	0	33796336	T	C
1	rs1318411	0	33796366	G	A
1	rs16835593	0	33797617	G	A
1	rs2336245	0	33799260	C	T
1	rs1389561	0	33802753	T	A
1	rs6693247	0	33803428	T	G
1	rs5007951	0	33807236	A	G
1	rs11590251	0	33808102	T	A
1	rs1493990	0	33810256	T	C
1	rs10914746	0	33812431	G	A
1	rs16835609	0	33813791	G	A
1	rs6425829	0	33814473	G	C
1	rs11804400	0	33815334	T	C
1	rs1389559	0	33815445	T	C
1	rs6425830	0	33817203	G	A
1	rs17357201	0	33817763	A	G
1	rs1773031	0	33818621	A	G
1	rs292809	0	33818653	G	A
1	rs721306	0	33824023	C	T
1	rs2077821	0	33824252	T	G
1	rs12727575	0	33824892	T	C
1	rs6425831	0	33824990	A	G
1	rs41371344	0	33829801	C	T
1	rs4653250	0	33834485	T	C
1	rs10914750	0	33838023	T	C
1	rs1493988	0	33840951	G	T
1	rs1874044	0	33844021	C	T
1	rs10158102	0	33845740	A	G
1	rs10914752	0	33846388	G	A
1	rs17357341	0	33851407	C	T
1	rs6425833	0	33852623	A	G
1	rs12046869	0	33853505	C	T
1	rs4652956	0	33861981	T	C
1	rs12023541	0	33864178	C	T
1	rs10914757	0	33865406	T	C
1	rs16835689	0	33866058	A	G
1	rs6701479	0	33874314	G	A
1	rs590210	0	33887855	C	T
1	rs508546	0	33902064	C	T
1	rs10914759	0	33907184	C	T
1	rs2583454	0	33907599	T	C
1	rs4653334	0	33909039	T	G
1	rs10798977	0	33909921	A	G
1	rs529714	0	33910035	C	T
1	rs10914762	0	33916668	T	C
1	rs625757	0	33922472	G	A
1	rs12023377	0	33923847	C	T
1	rs531232	0	33935634	T	C
1	rs1887918	0	33936873	G	A
1	rs564148	0	33946407	C	T
1	rs10914765	0	33947324	G	A
1	rs16835734	0	33947938	G	A
1	rs10914766	0	33948515	A	G
1	rs562189	0	33950651	T	C
1	rs557602	0	33951223	T	A
1	rs551060	0	33951995	C	T
1	rs7533254	0	33954417	A	G
1	rs528059	0	33958780	T	C
1	rs544991	0	33962016	C	T
1	rs519370	0	33962504	C	T
1	rs608108	0	33966322	T	C
1	rs555733	0	33967323	C	T
1	rs10914769	0	33975263	G	T
1	rs481776	0	33978446	G	A
1	rs512332	0	33979520	A	G
1	rs513049	0	33979566	C	G
1	rs580682	0	33980986	G	T
1	rs1550545	0	33982674	A	G
1	rs563149	0	33984209	A	G
1	rs9943157	0	33985463	T	A
1	rs545122	0	33985825	G	A
1	rs6672009	0	33985987	G	A
1	rs527272	0	33989245	T	C
1	rs3118200	0	33990116	A	T
1	rs770410	0	33994911	C	T
1	rs16835832	0	33994940	C	G
1	rs1348174	0	34001717	C	G
1	rs509828	0	34003804	A	G
1	rs1372279	0	34005978	A	C
1	rs10914775	0	34007845	C	T
1	rs10798986	0	34013984	G	T
1	rs474826	0	34014225	C	A
1	rs11803887	0	34019105	G	A
1	rs477438	0	34020533	G	A
1	rs4652974	0	34021423	T	C
1	rs507641	0	34021605	G	T
1	rs717030	0	34021917	C	T
1	rs9887778	0	34023544	C	T
1	rs16835901	0	34024721	C	G
1	rs6425838	0	34027003	T	C
1	rs484731	0	34027363	G	A
1	rs545170	0	34029321	T	C
1	rs9659592	0	34030392	G	A
1	rs6690935	0	34033535	T	C
1	rs1325245	0	34040294	C	T
1	rs10914782	0	34040532	C	T
1	rs1886637	0	34042022	C	G
1	rs3856129	0	34052329	A	T
1	rs3845476	0	34056481	A	G
1	rs17342512	0	34057929	G	A
1	rs2281595	0	34060099	T	C
1	rs10914787	0	34065684	A	G
1	rs1015266	0	34066435	G	A
1	rs10914789	0	34067461	T	C
1	rs2358516	0	34075558	A	G
1	rs10914799	0	34077005	T	C
1	rs1950894	0	34077676	T	C
1	rs746667	0	34084766	C	G
1	rs746666	0	34084945	A	T
1	rs7512227	0	34085749	A	G
1	rs1407121	0	34091111	C	T
1	rs1407122	0	34091377	A	T
1	rs6425853	0	34098027	G	A
1	rs11807337	0	34099076	A	G
1	rs11589979	0	34100169	T	C
1	rs1321627	0	34103977	C	G
1	rs16836007	0	34104361	G	A
1	rs1108927	0	34105854	G	T
1	rs2273569	0	34108530	G	A
1	rs1923140	0	34110291	A	G
1	rs12122958	0	34113406	G	C
1	rs6694737	0	34117456	A	G
1	rs10914802	0	34117836	T	C
1	rs1321630	0	34121458	C	T
1	rs4653358	0	34122402	C	A
1	rs10914803	0	34126235	G	A
1	rs2281597	0	34132445	G	C
1	rs10753294	0	34133449	C	G
1	rs10799005	0	34134418	G	A
1	rs16836079	0	34138194	C	T
1	rs7528354	0	34138998	C	T
1	rs16836083	0	34139139	C	T
1	rs1570089	0	34141832	T	C
1	rs911216	0	34147786	C	A
1	rs11580955	0	34149801	T	G
1	rs7536114	0	34151962	G	T
1	rs12081842	0	34155695	G	C
1	rs12031839	0	34159297	G	A
1	rs7555410	0	34167269	A	C
1	rs10799010	0	34168843	G	A
1	rs6665339	0	34170633	A	C
1	rs6425863	0	34170728	T	C
1	rs41397146	0	34172791	T	C
1	rs504471	0	34191529	G	A
1	rs487638	0	34194865	T	C
1	rs11811025	0	34195556	A	T
1	rs549048	0	34196980	T	C
1	rs483069	0	34197078	C	A
1	rs12563385	0	34201522	A	G
1	rs12723958	0	34202538	T	C
1	rs545337	0	34203120	A	G
1	rs728567	0	34206482	G	T
1	rs9425893	0	34207853	A	G
1	rs6663957	0	34210183	T	C
1	rs506546	0	34211881	C	T
1	rs536766	0	34212903	C	T
1	rs6677026	0	34212999	A	G
1	rs1536110	0	34213713	G	T
1	rs749733	0	34216275	G	A
1	rs12127584	0	34216817	A	G
1	rs560563	0	34217081	T	C
1	rs12125152	0	34217556	C	A
1	rs12084747	0	34217957	T	C
1	rs4408120	0	34218726	G	A
1	rs520226	0	34228696	A	G
1	rs2358755	0	34233548	T	G
1	rs533861	0	34236038	C	A
1	rs16836166	0	34237398	G	A
1	rs9425977	0	34238042	C	T
1	rs7515286	0	34244746	T	C
1	rs7529498	0	34244861	C	T
1	rs4290025	0	34244904	C	A
1	rs504527	0	34246195	A	C
1	rs9286948	0	34246373	A	G
1	rs561207	0	34247787	A	G
1	rs7541778	0	34248359	C	T
1	rs1325258	0	34250168	G	A
1	rs10914839	0	34250480	A	C
1	rs12025252	0	34252021	T	C
1	rs12064220	0	34252863	T	C
1	rs16836204	0	34259073	T	C
1	rs10914844	0	34259575	G	C
1	rs10914845	0	34260702	T	C
1	rs10159305	0	34263082	G	A
1	rs2164580	0	34263750	C	G
1	rs2164581	0	34264145	G	A
1	rs10914850	0	34268681	C	T
1	rs12035502	0	34272359	T	C
1	rs6701264	0	34272479	T	C
1	rs4653380	0	34273114	A	G
1	rs4652984	0	34273254	C	T
1	rs3131529	0	34287073	T	C
1	rs899378	0	34287917	T	C
1	rs12127677	0	34289250	G	T
1	rs4653384	0	34294153	C	G
1	rs12127449	0	34294498	A	T
1	rs9425897	0	34295922	C	T
1	rs12043450	0	34296330	T	C
1	rs2625688	0	34301022	C	T
1	rs2618779	0	34303482	C	T
1	rs9425898	0	34304775	A	G
1	rs1865891	0	34306003	T	C
1	rs1478934	0	34313255	T	C
1	rs10914860	0	34316717	C	T
1	rs7551631	0	34319281	G	A
1	rs10914862	0	34328633	T	C
1	rs6701373	0	34328766	C	A
1	rs9425991	0	34336673	G	T
1	rs12048816	0	34337946	C	T
1	rs1020980	0	34346268	T	G
1	rs989277	0	34346358	T	C
1	rs1382601	0	34347428	G	A
1	rs1065964	0	34357252	C	T
1	rs12046143	0	34374973	G	C
1	rs9426000	0	34375137	T	C
1	rs9426003	0	34375457	A	G
1	rs6683812	0	34377287	T	C
1	rs705210	0	34381981	T	C
1	rs771147	0	34382325	T	G
1	rs771145	0	34382809	T	C
1	rs4653395	0	34388163	A	G
1	rs12755908	0	34389843	T	C
1	rs10158832	0	34394373	C	T
1	rs7552457	0	34398485	C	A
1	rs10493055	0	34398927	G	T
1	rs297789	0	34403688	C	T
1	rs750572	0	34416424	G	A
1	rs1467834	0	34417696	T	C
1	rs1335855	0	34420633	C	T
1	rs12406216	0	34420965	A	G
1	rs2792928	0	34426409	C	T
1	rs41332551	0	34426443	T	C
1	rs1677761	0	34428522	C	A
1	rs1771360	0	34437357	A	T
1	rs1564276	0	34437719	A	G
1	rs12746310	0	34440450	A	C
1	rs6673922	0	34442312	T	G
1	rs12723372	0	34448836	A	C
1	rs11577248	0	34450952	T	C
1	rs719769	0	34452906	T	C
1	rs1023325	0	34455443	G	A
1	rs1023324	0	34455740	T	C
1	rs705207	0	34457050	G	A
1	rs6698707	0	34457164	C	T
1	rs10158529	0	34457938	T	C
1	rs10799030	0	34458328	T	G
1	rs1335857	0	34462666	C	T
1	rs12410640	0	34464326	G	T
1	rs1414471	0	34470174	T	A
1	rs10914890	0	34478745	A	G
1	rs1857102	0	34488191	A	G
1	rs771410	0	34495750	A	G
1	rs771404	0	34498754	A	G
1	rs7519574	0	34499139	A	G
1	rs7512138	0	34499546	C	T
1	rs771401	0	34500166	G	A
1	rs12039643	0	34500313	T	G
1	rs771400	0	34500489	G	A
1	rs771399	0	34500867	A	G
1	rs7535511	0	34502050	A	C
1	rs771396	0	34506764	G	C
1	rs10914896	0	34508525	A	G
1	rs7524118	0	34508639	T	C
1	rs10799035	0	34511285	T	G
1	rs928693	0	34519267	C	T
1	rs771390	0	34523523	T	C
1	rs12096258	0	34527390	C	T
1	rs4653013	0	34527554	G	A
1	rs6689625	0	34529283	G	C
1	rs1342163	0	34533941	G	A
1	rs4653018	0	34533951	T	C
1	rs11588801	0	34534498	T	C
1	rs7553842	0	34534676	A	G
1	rs7523842	0	34538467	G	T
1	rs2000187	0	34543089	A	G
1	rs4653023	0	34549488	T	C
1	rs10753306	0	34551324	G	A
1	rs7542561	0	34565014	T	C
1	rs12734518	0	34569003	A	C
1	rs1361676	0	34569864	T	C
1	rs1361675	0	34569935	A	G
1	rs1342165	0	34572912	A	G
1	rs1418282	0	34573120	G	A
1	rs12085800	0	34577293	A	G
1	rs12407133	0	34578000	A	G
1	rs1917247	0	34578212	A	C
1	rs4550008	0	34579803	A	T
1	rs6425888	0	34583887	G	A
1	rs17500033	0	34584776	T	C
1	rs10914926	0	34585535	A	G
1	rs10493057	0	34586093	G	A
1	rs2359229	0	34588481	T	C
1	rs12142853	0	34591193	C	T
1	rs12064632	0	34594418	T	C
1	rs2049420	0	34596147	G	A
1	rs1418280	0	34597151	G	A
1	rs12117975	0	34600906	G	T
1	rs17500432	0	34602427	G	A
1	rs741990	0	34606396	G	A
1	rs705203	0	34612088	C	T
1	rs705202	0	34613139	T	C
1	rs10914935	0	34629711	A	G
1	rs2142532	0	34641039	A	G
1	rs7530700	0	34651637	C	T
1	rs760509	0	34652583	T	C
1	rs6678114	0	34656172	T	C
1	rs6693232	0	34656331	C	T
1	rs2294190	0	34659241	T	G
1	rs4653029	0	34662079	T	C
1	rs1883109	0	34665500	C	A
1	rs17385253	0	34667596	C	T
1	rs2142534	0	34672759	A	G
1	rs12098170	0	34675162	C	T
1	rs10799058	0	34683345	T	A
1	rs2075934	0	34685500	C	T
1	rs11578724	0	34686140	G	A
1	rs11802170	0	34686293	C	T
1	rs12134720	0	34687981	T	C
1	rs10489377	0	34688263	A	G
1	rs10799059	0	34688976	A	T
1	rs2075933	0	34693662	T	C
1	rs12035126	0	34694200	C	T
1	rs6425895	0	34700908	G	A
1	rs7544781	0	34701028	T	C
1	rs4653042	0	34703048	T	C
1	rs750882	0	34705673	A	G
1	rs7549758	0	34707622	T	C
1	rs11586990	0	34711926	G	A
1	rs41416648	0	34717178	T	C
1	rs3856131	0	34720758	C	T
1	rs3905173	0	34724183	C	T
1	rs3845481	0	34731102	A	G
1	rs2359106	0	34735262	G	A
1	rs12566683	0	34753764	T	C
1	rs6694043	0	34754628	A	G
1	rs13374666	0	34757073	T	G
1	rs12038357	0	34757392	T	C
1	rs1539374	0	34759926	A	C
1	rs10493058	0	34761541	T	C
1	rs10914967	0	34761824	A	G
1	rs10737381	0	34769000	C	T
1	rs4308944	0	34775530	G	A
1	rs7539462	0	34785013	T	C
1	rs12136079	0	34786173	A	G
1	rs12097329	0	34797191	A	G
1	rs10799067	0	34800644	A	G
1	rs947671	0	34811545	A	G
1	rs6665029	0	34813578	C	T
1	rs6671294	0	34815085	G	T
1	rs7530276	0	34817521	G	A
1	rs12566354	0	34818174	G	C
1	rs10914979	0	34818470	G	A
1	rs10914983	0	34821919	A	G
1	rs1342476	0	34824768	T	C
1	rs10914986	0	34827868	C	T
1	rs728448	0	34830688	A	G
1	rs728447	0	34830735	A	C
1	rs10799073	0	34833990	A	C
1	rs12090691	0	34840130	A	G
1	rs1886340	0	34841872	G	A
1	rs4653062	0	34844974	C	G
1	rs10914991	0	34847447	T	A
1	rs7544557	0	34856661	C	T
1	rs2359631	0	34862660	C	T
1	rs6425904	0	34867458	A	G
1	rs10914996	0	34868196	G	A
1	rs12132123	0	34868239	A	C
1	rs868501	0	34870107	T	C
1	rs612353	0	34885771	G	A
1	rs491000	0	34886998	A	G
1	rs17561354	0	34888129	G	A
1	rs9787093	0	34890512	A	G
1	rs506361	0	34890618	C	T
1	rs6425908	0	34890727	A	C
1	rs509788	0	34890922	T	C
1	rs12039039	0	34891253	C	T
1	rs10915010	0	34895110	T	C
1	rs927656	0	34901224	A	C
1	rs6659476	0	34904494	A	G
1	rs4653075	0	34905985	A	C
1	rs10915012	0	34906304	G	A
1	rs12142734	0	34915462	G	A
1	rs618675	0	34922761	C	T
1	rs10915018	0	34926340	T	C
1	rs10915020	0	34930303	A	T
1	rs16836898	0	34932446	T	C
1	rs16836900	0	34932499	C	T
1	rs12119977	0	34934459	A	G
1	rs6656903	0	34940969	T	C
1	rs17473573	0	34943474	C	A
1	rs549319	0	34946629	A	G
1	rs1741960	0	34954982	T	C
1	rs684524	0	34956225	A	G
1	rs684136	0	34956265	A	C
1	rs10489658	0	34958432	C	T
1	rs6425916	0	34978329	T	G
1	rs626096	0	34987811	T	C
1	rs2064899	0	34988576	C	T
1	rs1741971	0	34990553	G	A
1	rs692923	0	34990664	C	T
1	rs2275229	0	34993317	A	G
1	rs28675818	0	34998333	A	C
1	rs3738346	0	35000053	C	A
1	rs755931	0	35000260	G	A
1	rs34253675	0	35005761	C	T
1	rs28393290	0	35008222	A	G
1	rs558701	0	35013357	A	G
1	rs9426010	0	35015638	T	C
1	rs2359644	0	35019240	C	T
1	rs480749	0	35025598	C	A
1	rs483721	0	35025963	T	C
1	rs4653091	0	35030003	G	A
1	rs1764390	0	35032548	A	G
1	rs1764391	0	35033356	T	C
1	rs3738353	0	35033992	G	T
1	rs1764392	0	35040955	C	T
1	rs558969	0	35041280	A	G
1	rs512161	0	35042482	G	A
1	rs6689695	0	35044667	C	T
1	rs7526035	0	35061626	G	A
1	rs6693844	0	35076728	G	A
1	rs12239410	0	35076968	A	C
1	rs4653105	0	35079788	C	T
1	rs11802507	0	35085218	G	A
1	rs12076918	0	35089084	A	G
1	rs2025005	0	35090059	C	T
1	rs14103	0	35093829	C	A
1	rs4653107	0	35095090	T	C
1	rs11807060	0	35103694	A	G
1	rs12727066	0	35105713	C	T
1	rs7525948	0	35126491	A	G
1	rs11264152	0	35127409	G	C
1	rs6662980	0	35132665	G	A
1	rs2184187	0	35136009	G	A
1	rs7555884	0	35146465	T	G
1	rs4652869	0	35151521	G	T
1	rs6694435	0	35151706	C	T
1	rs11264215	0	35170460	G	A
1	rs12073720	0	35172830	A	G
1	rs12086250	0	35181445	C	T
1	rs11802362	0	35212692	A	T
1	rs12407202	0	35235074	T	C
1	rs12086023	0	35246437	T	G
1	rs11263938	0	35257448	A	G
1	rs13375885	0	35317569	T	G
1	rs12090962	0	35325584	A	G
1	rs6674667	0	35333214	A	G
1	rs2971412	0	35340599	T	C
1	rs3002680	0	35361131	T	C
1	rs7525982	0	35362392	A	G
1	rs2971426	0	35370701	A	T
1	rs3002665	0	35408596	T	C
1	rs16837214	0	35416859	C	T
1	rs12083600	0	35436964	T	C
1	rs7542630	0	35440249	C	T
1	rs11807044	0	35441812	T	C
1	rs7543044	0	35446898	G	A
1	rs925718	0	35448351	C	G
1	rs12727254	0	35449153	A	G
1	rs12044220	0	35451029	G	A
1	rs12026122	0	35460481	C	T
1	rs16837241	0	35462527	C	A
1	rs1188340	0	35463847	A	G
1	rs12087292	0	35515378	A	C
1	rs3814303	0	35562994	T	C
1	rs615315	0	35625108	T	G
1	rs12040345	0	35637158	G	A
1	rs11264153	0	35642938	T	G
1	rs3768337	0	35644231	G	A
1	rs12046723	0	35654238	G	A
1	rs6667228	0	35664958	C	T
1	rs12090233	0	35671617	A	G
1	rs10157137	0	35673809	G	A
1	rs12022675	0	35675422	T	C
1	rs12028045	0	35678528	G	T
1	rs1188630	0	35680093	G	A
1	rs16837364	0	35691765	C	T
1	rs13374670	0	35691917	C	A
1	rs10796920	0	35692566	G	A
1	rs1635712	0	35717339	T	C
1	rs1203138	0	35723292	A	G
1	rs1203134	0	35729384	T	C
1	rs1212907	0	35740902	C	T
1	rs1203148	0	35741486	A	G
1	rs11264168	0	35755809	T	C
1	rs16866287	0	35773982	C	T
1	rs12408030	0	35783621	G	A
1	rs6702475	0	35793880	A	G
1	rs12094935	0	35801930	T	C
1	rs12046738	0	35804447	T	G
1	rs10908400	0	35809482	C	A
1	rs6703909	0	35811362	T	C
1	rs41375048	0	35829797	A	G
1	rs16866306	0	35841377	A	G
1	rs7537948	0	35875722	C	T
1	rs503540	0	35882197	T	G
1	rs498943	0	35882689	G	T
1	rs7518634	0	35886609	A	G
1	rs534436	0	35887726	G	A
1	rs480253	0	35888978	T	C
1	rs516694	0	35893975	G	A
1	rs12080099	0	35906639	T	C
1	rs35862145	0	35918748	C	T
1	rs11264186	0	35922332	G	A
1	rs2095247	0	35926417	T	C
1	rs12022284	0	35933984	G	A
1	rs11264190	0	35935380	T	C
1	rs13375070	0	35950628	C	T
1	rs6699375	0	35955696	G	T
1	rs7521021	0	35957562	G	A
1	rs12044656	0	36047463	C	T
1	rs7354931	0	36088518	A	C
1	rs12059301	0	36093488	T	G
1	rs6682769	0	36098783	C	T
1	rs12727197	0	36134908	A	G
1	rs34002152	0	36138281	T	C
1	rs581459	0	36147697	T	C
1	rs10796875	0	36193201	G	A
1	rs11263845	0	36210678	A	G
1	rs274730	0	36255815	A	G
1	rs274732	0	36260786	T	G
1	rs3754071	0	36320668	C	T
1	rs3754076	0	36321744	A	G
1	rs408986	0	36324482	A	G
1	rs17551472	0	36327036	C	A
1	rs4653158	0	36328774	G	A
1	rs2281804	0	36331985	T	C
1	rs4641278	0	36332570	A	G
1	rs7550047	0	36339930	G	A
1	rs7553155	0	36340823	A	T
1	rs274137	0	36350532	T	C
1	rs12123086	0	36364199	A	G
1	rs2231312	0	36378065	G	A
1	rs3767707	0	36380514	G	A
1	rs7522400	0	36385967	A	G
1	rs4653162	0	36386291	C	A
1	rs2231303	0	36388368	T	C
1	rs7339895	0	36393243	C	A
1	rs272834	0	36395317	T	C
1	rs4653163	0	36400032	T	G
1	rs272825	0	36400738	C	T
1	rs272811	0	36407001	G	A
1	rs795047	0	36410295	A	G
1	rs562929	0	36412366	G	A
1	rs795045	0	36422642	T	C
1	rs6680302	0	36426127	A	G
1	rs10047102	0	36438418	T	C
1	rs12038275	0	36450241	A	G
1	rs272819	0	36451197	A	G
1	rs4653166	0	36476875	T	C
1	rs7545668	0	36477478	T	C
1	rs12743480	0	36479573	G	A
1	rs3007214	0	36506627	C	T
1	rs12123371	0	36508425	G	A
1	rs6686312	0	36510785	T	C
1	rs3007221	0	36511698	A	G
1	rs4652904	0	36521735	A	G
1	rs4653173	0	36528222	A	G
1	rs16822736	0	36541967	G	A
1	rs7536394	0	36560943	A	G
1	rs12076218	0	36564313	A	C
1	rs4653178	0	36568017	C	A
1	rs13374226	0	36573458	A	G
1	rs3795498	0	36580068	T	C
1	rs12564657	0	36587115	C	T
1	rs12045027	0	36590840	A	C
1	rs6701013	0	36591088	C	T
1	rs11263875	0	36593514	A	G
1	rs11804595	0	36593989	G	A
1	rs11583322	0	36594899	C	T
1	rs6692334	0	36600587	G	A
1	rs4451521	0	36603851	C	G
1	rs1339766	0	36628281	A	G
1	rs2994004	0	36629260	T	C
1	rs12061059	0	36629624	G	A
1	rs3007212	0	36629728	C	T
1	rs10796884	0	36631267	G	A
1	rs16822801	0	36633413	A	G
1	rs4653186	0	36635516	G	T
1	rs1126984	0	36636043	A	G
1	rs6696510	0	36645763	G	A
1	rs16822826	0	36647993	A	G
1	rs883805	0	36650611	C	A
1	rs16822888	0	36656533	C	T
1	rs2275477	0	36658704	T	C
1	rs2282353	0	36659750	A	G
1	rs10908303	0	36681972	A	G
1	rs953517	0	36682864	C	T
1	rs883694	0	36693034	A	G
1	rs1538634	0	36693958	T	G
1	rs3806289	0	36702575	C	T
1	rs3918003	0	36703960	T	C
1	rs3918001	0	36705090	T	C
1	rs3917989	0	36707715	A	G
1	rs3917984	0	36709188	G	A
1	rs3917981	0	36709646	A	G
1	rs3917978	0	36710001	T	G
1	rs3917976	0	36710201	A	G
1	rs3917969	0	36711341	G	C
1	rs3917950	0	36714338	G	A
1	rs3917943	0	36715355	A	G
1	rs3917925	0	36718146	A	G
1	rs3917924	0	36718240	A	G
1	rs3917922	0	36718300	T	C
1	rs3918008	0	36718382	A	G
1	rs3917918	0	36719451	G	A
1	rs3917916	0	36719783	T	G
1	rs3917910	0	36721637	T	C
1	rs3918004	0	36722023	A	G
1	rs11263901	0	36733213	A	G
1	rs12568240	0	36744816	A	G
1	rs4233207	0	36750152	C	T
1	rs4078261	0	36753210	T	A
1	rs4078260	0	36753391	C	T
1	rs12068612	0	36754349	T	C
1	rs16866068	0	36755225	G	A
1	rs4481814	0	36760643	A	T
1	rs7522482	0	36760725	T	C
1	rs7530656	0	36761728	C	G
1	rs4345779	0	36762623	G	A
1	rs6659894	0	36763872	C	T
1	rs11584405	0	36766966	T	C
1	rs7526895	0	36772677	T	C
1	rs12073405	0	36772893	T	C
1	rs16823161	0	36773799	C	A
1	rs4399121	0	36773819	A	T
1	rs3924538	0	36778343	T	G
1	rs11263909	0	36778764	T	C
1	rs11582034	0	36780397	A	G
1	rs12726247	0	36780574	G	A
1	rs7547864	0	36784328	T	C
1	rs2180133	0	36791227	T	A
1	rs12031548	0	36793009	G	A
1	rs6425992	0	36793663	G	A
1	rs16823188	0	36796378	C	T
1	rs10489527	0	36800027	C	G
1	rs4026409	0	36805715	T	C
1	rs6698957	0	36808175	A	G
1	rs7540413	0	36812961	C	T
1	rs4653196	0	36813322	A	T
1	rs12758497	0	36818732	C	G
1	rs12409675	0	36821931	C	T
1	rs16823211	0	36827408	A	G
1	rs12564168	0	36830890	T	C
1	rs4653204	0	36830941	T	C
1	rs4653207	0	36836508	A	G
1	rs41322145	0	36837084	T	C
1	rs12063741	0	36842835	G	A
1	rs11263921	0	36848550	C	T
1	rs16823268	0	36855796	T	C
1	rs7533162	0	36857109	G	A
1	rs7540086	0	36859677	T	G
1	rs12131598	0	36862037	T	C
1	rs743015	0	36866408	G	A
1	rs1474850	0	36868771	C	A
1	rs16823299	0	36883012	T	C
1	rs12022858	0	36883245	T	C
1	rs10908314	0	36885854	G	A
1	rs12719989	0	36886689	T	C
1	rs218999	0	36902570	A	G
1	rs1076773	0	36909010	T	C
1	rs218990	0	36909349	T	G
1	rs219008	0	36919053	C	T
1	rs219007	0	36919790	C	T
1	rs11263936	0	36923048	G	C
1	rs11263937	0	36923471	G	A
1	rs636521	0	36930658	T	G
1	rs218985	0	36942252	C	T
1	rs12022019	0	36942821	T	C
1	rs218984	0	36943332	G	A
1	rs7548051	0	36951355	G	A
1	rs1395455	0	36957777	G	A
1	rs12059346	0	36958761	C	T
1	rs12410895	0	36960867	C	T
1	rs906228	0	36961747	C	A
1	rs906227	0	36961983	C	T
1	rs12123067	0	36969545	G	A
1	rs4653218	0	36969906	C	T
1	rs10796891	0	36974356	G	A
1	rs7545247	0	36974684	C	T
1	rs507288	0	36976289	A	G
1	rs7411698	0	36979720	A	T
1	rs502808	0	36985204	A	G
1	rs1472823	0	36993308	G	A
1	rs2986140	0	37011761	A	G
1	rs1890055	0	37012585	G	C
1	rs11801494	0	37022675	T	C
1	rs17447274	0	37028967	G	A
1	rs493106	0	37042870	C	T
1	rs3820270	0	37047956	T	G
1	rs528137	0	37053372	T	C
1	rs2135596	0	37053414	T	C
1	rs513115	0	37059241	C	T
1	rs544932	0	37067309	A	G
1	rs517176	0	37067995	C	T
1	rs572688	0	37074625	G	A
1	rs553882	0	37079868	G	T
1	rs547390	0	37090029	A	G
1	rs516273	0	37091120	A	G
1	rs4652931	0	37098670	T	C
1	rs3767049	0	37100727	C	T
1	rs12133182	0	37102117	T	C
1	rs506066	0	37104495	T	C
1	rs553719	0	37105524	T	C
1	rs561939	0	37106447	C	A
1	rs476894	0	37106870	G	A
1	rs478052	0	37107044	A	G
1	rs536787	0	37110312	A	G
1	rs476377	0	37113464	A	C
1	rs17461259	0	37120824	T	C
1	rs480495	0	37123392	T	C
1	rs480901	0	37123408	A	G
1	rs523553	0	37126197	T	C
1	rs481418	0	37128067	G	T
1	rs1392743	0	37130172	C	G
1	rs1587526	0	37135063	T	C
1	rs492832	0	37145553	G	A
1	rs471710	0	37157217	C	T
1	rs1875292	0	37165453	T	C
1	rs1334804	0	37167831	G	A
1	rs1334802	0	37168926	C	T
1	rs7555221	0	37170848	C	T
1	rs1160752	0	37175999	A	G
1	rs522309	0	37178503	A	G
1	rs16823680	0	37179199	T	C
1	rs475292	0	37182595	C	T
1	rs532032	0	37186261	A	G
1	rs16823705	0	37187556	A	C
1	rs564804	0	37191568	G	A
1	rs3753770	0	37193920	T	C
1	rs501832	0	37194545	C	G
1	rs3845489	0	37203325	G	A
1	rs488959	0	37203397	G	A
1	rs540833	0	37203929	A	G
1	rs3894723	0	37203969	A	G
1	rs6656317	0	37204767	A	G
1	rs575605	0	37210363	T	C
1	rs3767098	0	37210526	C	G
1	rs12130438	0	37219386	T	C
1	rs539308	0	37220335	A	T
1	rs3913434	0	37222182	T	C
1	rs12066663	0	37228066	C	A
1	rs4653238	0	37236350	A	G
1	rs6691717	0	37237882	T	C
1	rs12070519	0	37241780	G	A
1	rs12138633	0	37250650	A	G
1	rs3753776	0	37252731	T	C
1	rs563293	0	37255978	T	C
1	rs694219	0	37277257	G	A
1	rs10489413	0	37286493	T	C
1	rs640665	0	37290230	T	C
1	rs550273	0	37298226	A	G
1	rs6702349	0	37306842	C	T
1	rs12077898	0	37308655	C	G
1	rs709297	0	37308721	T	A
1	rs218428	0	37316810	A	G
1	rs218394	0	37322226	C	T
1	rs6686039	0	37326716	C	T
1	rs849952	0	37334225	A	G
1	rs12045073	0	37336225	A	T
1	rs12069350	0	37339398	T	C
1	rs3856135	0	37340026	T	C
1	rs11263977	0	37345414	T	C
1	rs12118673	0	37348184	A	T
1	rs849962	0	37349115	G	C
1	rs568540	0	37350057	G	A
1	rs16823810	0	37350300	G	C
1	rs2793178	0	37352746	C	G
1	rs215765	0	37356913	T	C
1	rs215797	0	37373029	T	C
1	rs160091	0	37381060	T	C
1	rs16823842	0	37381907	G	A
1	rs41387646	0	37385207	G	A
1	rs12565849	0	37393785	G	A
1	rs4652937	0	37393891	T	C
1	rs11263993	0	37398945	G	A
1	rs12141503	0	37404101	A	G
1	rs218393	0	37411452	C	T
1	rs4653254	0	37417324	T	C
1	rs218427	0	37419327	T	C
1	rs215833	0	37422486	T	C
1	rs12123283	0	37428207	C	T
1	rs150571	0	37430550	G	A
1	rs215821	0	37434497	G	T
1	rs215820	0	37435730	T	C
1	rs215811	0	37441217	T	C
1	rs2497991	0	37445975	G	A
1	rs215862	0	37456506	G	A
1	rs1566601	0	37460671	C	T
1	rs6690892	0	37464005	C	T
1	rs6426013	0	37464036	T	G
1	rs4653263	0	37467199	A	G
1	rs10908325	0	37473268	A	G
1	rs17508718	0	37476307	G	A
1	rs12140004	0	37476635	G	A
1	rs1540721	0	37481419	A	G
1	rs16823912	0	37483177	G	A
1	rs1501541	0	37495499	G	C
1	rs1501540	0	37495665	A	G
1	rs10908329	0	37496749	C	T
1	rs10908330	0	37496862	T	C
1	rs1542886	0	37497416	G	A
1	rs302001	0	37497535	A	G
1	rs301998	0	37503718	A	G
1	rs823926	0	37520801	C	T
1	rs301996	0	37522687	T	C
1	rs1888698	0	37537173	C	T
1	rs12027970	0	37537850	A	C
1	rs10908337	0	37538507	G	A
1	rs10908338	0	37538847	A	G
1	rs11264024	0	37550346	G	A
1	rs11264025	0	37552949	T	C
1	rs10796905	0	37553509	G	C
1	rs6673253	0	37553641	T	C
1	rs963295	0	37555428	A	G
1	rs1411931	0	37555461	A	G
1	rs761158	0	37560320	A	G
1	rs4140534	0	37563577	A	G
1	rs35850283	0	37572478	T	C
1	rs4653279	0	37580444	T	C
1	rs12029096	0	37581060	G	A
1	rs11264029	0	37581496	C	G
1	rs727670	0	37582136	T	G
1	rs41380945	0	37584293	A	G
1	rs1004766	0	37597095	A	G
1	rs765807	0	37599495	G	A
1	rs2050163	0	37621380	C	A
1	rs1569661	0	37625921	G	A
1	rs41355945	0	37626339	A	G
1	rs11264034	0	37628547	G	C
1	rs2745485	0	37634063	G	A
1	rs17507919	0	37634267	A	G
1	rs876466	0	37637718	A	G
1	rs875361	0	37638541	A	G
1	rs2745481	0	37638930	T	C
1	rs2745480	0	37639230	C	T
1	rs2811626	0	37653339	C	T
1	rs12136738	0	37654925	A	G
1	rs2745491	0	37656612	T	G
1	rs16824119	0	37661243	A	G
1	rs4428850	0	37661759	G	T
1	rs16824128	0	37663538	T	C
1	rs12139812	0	37663632	A	G
1	rs4653291	0	37665137	G	A
1	rs11264045	0	37665211	A	G
1	rs10796907	0	37672760	A	G
1	rs11264049	0	37674722	C	T
1	rs6685425	0	37680020	G	A
1	rs10493078	0	37682075	A	C
1	rs2783724	0	37703216	C	T
1	rs41505045	0	37705833	T	C
1	rs1395718	0	37714540	G	A
1	rs11589893	0	37719442	T	C
1	rs75176	0	37724886	A	C
1	rs215207	0	37725111	A	C
1	rs6700586	0	37729963	A	G
1	rs2294873	0	37734200	G	A
1	rs7544462	0	37735343	C	A
1	rs215864	0	37740361	C	A
1	rs215214	0	37747866	C	T
1	rs11264063	0	37750159	C	T
1	rs4653296	0	37751360	C	T
1	rs10908357	0	37815824	C	T
1	rs7535432	0	37824172	A	G
1	rs11583122	0	37826045	T	C
1	rs12404717	0	37843319	C	T
1	rs1134025	0	37849654	A	G
1	rs4652964	0	37850887	G	A
1	rs12144790	0	37861701	T	C
1	rs4653309	0	37876927	A	G
1	rs11264079	0	37877799	A	G
1	rs6426027	0	37879813	T	A
1	rs4653311	0	37881744	A	G
1	rs11590990	0	37888259	C	A
1	rs12742985	0	37889311	A	G
1	rs11264081	0	37889729	T	C
1	rs10908366	0	37894521	C	T
1	rs11578786	0	37898345	C	T
1	rs10908367	0	37907193	C	A
1	rs12089348	0	37916275	T	C
1	rs10908368	0	37916855	T	G
1	rs652879	0	37918971	A	C
1	rs684260	0	37921352	A	G
1	rs768659	0	37935294	C	A
1	rs11264087	0	37935974	T	C
1	rs513826	0	37938609	T	C
1	rs557897	0	37946772	G	T
1	rs7526362	0	37946953	T	G
1	rs7512242	0	37954090	T	C
1	rs6670599	0	37958310	T	C
1	rs12124242	0	37958401	A	G
1	rs12121777	0	37961428	A	G
1	rs1010805	0	37961729	C	A
1	rs11264092	0	37963212	C	T
1	rs7541350	0	37964125	C	T
1	rs6686264	0	37964924	T	A
1	rs11803367	0	37968378	C	A
1	rs10908376	0	37968613	A	G
1	rs12127877	0	37970216	G	A
1	rs7549842	0	37972129	C	T
1	rs11264095	0	37972584	C	G
1	rs631432	0	37973958	C	T
1	rs12130112	0	37979629	A	G
1	rs11264098	0	37979816	T	C
1	rs655055	0	37993695	A	G
1	rs565645	0	37997222	G	T
1	rs4653328	0	37999673	T	A
1	rs502621	0	38008980	C	T
1	rs6426032	0	38019353	T	A
1	rs4652968	0	38023903	C	T
1	rs573744	0	38025223	G	A
1	rs579689	0	38028753	A	G
1	rs28380245	0	38030592	G	T
1	rs12563037	0	38031231	C	G
1	rs473186	0	38048968	C	T
1	rs28411352	0	38051166	T	C
1	rs4653329	0	38058480	T	G
1	rs9660547	0	38068708	C	T
1	rs28583821	0	38069306	A	G
1	rs28625842	0	38083373	A	G
1	rs3828152	0	38102983	C	A
1	rs17805826	0	38113227	C	T
1	rs2279262	0	38121297	A	C
1	rs9329570	0	38122193	G	T
1	rs2279260	0	38125470	T	C
1	rs4585949	0	38133278	A	G
1	rs36084352	0	38136983	C	T
1	rs28739509	0	38139494	C	T
1	rs12733578	0	38152872	A	G
1	rs28495286	0	38161407	T	G
1	rs34354043	0	38168792	G	A
1	rs28477803	0	38171281	T	C
1	rs12739026	0	38174520	C	A
1	rs28435150	0	38179601	T	C
1	rs2170169	0	38180751	A	G
1	rs1480343	0	38193219	T	C
1	rs1383243	0	38194095	T	C
1	rs16824520	0	38194696	C	T
1	rs12120737	0	38195131	C	T
1	rs28450036	0	38204141	C	T
1	rs7519947	0	38220312	C	T
1	rs12138115	0	38225168	G	A
1	rs12044531	0	38225628	A	G
1	rs4072980	0	38228693	G	A
1	rs4634868	0	38237902	A	G
1	rs11211263	0	38249106	C	T
1	rs4440824	0	38253293	C	T
1	rs4525008	0	38253575	T	C
1	rs11211383	0	38254943	G	T
1	rs35867479	0	38260757	T	C
1	rs12743979	0	38272230	C	T
1	rs1037976	0	38273774	T	C
1	rs12120240	0	38291107	G	A
1	rs12121956	0	38291272	C	T
1	rs6685007	0	38294808	G	A
1	rs12723955	0	38299918	G	A
1	rs11205858	0	38302087	A	G
1	rs12733163	0	38305588	A	G
1	rs11205944	0	38308774	C	G
1	rs12566302	0	38313843	C	T
1	rs12074522	0	38314015	A	G
1	rs12755737	0	38317399	T	C
1	rs477882	0	38319884	A	G
1	rs2615812	0	38329685	T	C
1	rs486563	0	38331636	T	C
1	rs1108182	0	38331939	A	G
1	rs1108183	0	38331981	C	G
1	rs523864	0	38333555	G	A
1	rs578107	0	38336510	G	A
1	rs11206585	0	38340915	C	T
1	rs10889024	0	38357336	A	T
1	rs12404747	0	38363702	T	C
1	rs11804660	0	38365641	T	C
1	rs2376922	0	38366988	T	G
1	rs6665139	0	38368797	A	G
1	rs6675190	0	38369363	C	T
1	rs1325308	0	38374204	T	C
1	rs4593783	0	38381912	G	A
1	rs2085993	0	38387454	A	G
1	rs883220	0	38389458	A	C
1	rs16824664	0	38404698	A	C
1	rs16824677	0	38409939	A	G
1	rs6656185	0	38413152	T	C
1	rs1381843	0	38419405	G	C
1	rs16824718	0	38419953	A	G
1	rs7527762	0	38421097	T	G
1	rs16824722	0	38422644	G	C
1	rs17534243	0	38423504	G	A
1	rs12029651	0	38424859	C	T
1	rs11208403	0	38429303	G	A
1	rs4300184	0	38431304	G	A
1	rs7543360	0	38432330	A	G
1	rs998448	0	38433948	T	C
1	rs7537802	0	38437114	T	C
1	rs4970574	0	38439687	C	A
1	rs898978	0	38440291	G	T
1	rs898976	0	38440887	T	C
1	rs12075354	0	38444796	A	G
1	rs6687006	0	38445830	A	G
1	rs11208800	0	38447457	T	C
1	rs745526	0	38448390	T	C
1	rs12407274	0	38451968	A	C
1	rs16824769	0	38452133	G	C
1	rs7537377	0	38454794	G	A
1	rs6685558	0	38459647	C	T
1	rs11209117	0	38462060	C	T
1	rs16824807	0	38468289	G	A
1	rs11209258	0	38469557	A	T
1	rs869007	0	38479052	T	C
1	rs4970579	0	38490935	G	T
1	rs11802770	0	38494250	T	C
1	rs967094	0	38500158	G	A
1	rs12029100	0	38500540	G	A
1	rs12031152	0	38502094	C	T
1	rs12028799	0	38504209	A	G
1	rs10789332	0	38507355	A	G
1	rs6701799	0	38511277	G	A
1	rs11805197	0	38515485	A	G
1	rs1543632	0	38520547	C	T
1	rs12565767	0	38522629	T	G
1	rs11586720	0	38525078	T	C
1	rs1755296	0	38526088	A	G
1	rs12083721	0	38536529	A	G
1	rs12089890	0	38536976	G	A
1	rs11210514	0	38544930	G	A
1	rs1778037	0	38547469	G	T
1	rs1755305	0	38562536	G	T
1	rs869720	0	38564488	A	C
1	rs2798809	0	38565152	A	G
1	rs17477313	0	38566655	A	G
1	rs2840551	0	38568058	A	C
1	rs12119813	0	38571030	A	G
1	rs16824933	0	38572389	A	G
1	rs1343462	0	38572611	T	C
1	rs2637878	0	38573715	T	C
1	rs11210569	0	38578516	C	T
1	rs6679637	0	38579217	A	G
1	rs12131971	0	38582167	C	T
1	rs2637876	0	38586942	A	C
1	rs2840559	0	38594955	A	G
1	rs2040073	0	38601811	T	C
1	rs16824993	0	38607645	C	G
1	rs16825000	0	38609218	T	C
1	rs17537940	0	38617978	T	C
1	rs11210654	0	38621583	A	G
1	rs7534892	0	38623584	T	C
1	rs7521522	0	38625611	G	A
1	rs12740005	0	38631127	A	G
1	rs17538183	0	38631451	A	G
1	rs4970590	0	38638703	A	G
1	rs6678251	0	38653302	C	T
1	rs4290027	0	38657116	A	G
1	rs12723237	0	38659938	C	T
1	rs10890222	0	38663185	T	C
1	rs10890223	0	38663246	C	T
1	rs2494440	0	38682040	C	A
1	rs2152385	0	38688409	C	T
1	rs2252153	0	38692010	A	G
1	rs16825060	0	38692296	A	G
1	rs12120998	0	38693116	C	A
1	rs16825062	0	38693476	A	G
1	rs2248569	0	38699107	A	T
1	rs2494441	0	38702451	A	G
1	rs2247965	0	38704079	C	T
1	rs12564999	0	38704992	C	T
1	rs6671626	0	38707458	A	G
1	rs2244403	0	38712096	T	A
1	rs2255009	0	38716132	C	G
1	rs2254600	0	38719726	G	A
1	rs10493083	0	38724755	C	T
1	rs2992434	0	38726712	T	C
1	rs2992443	0	38733624	C	T
1	rs1932364	0	38734722	G	A
1	rs16825142	0	38742929	C	T
1	rs16825143	0	38744255	C	T
1	rs6684248	0	38746288	A	G
1	rs28394506	0	38748941	C	A
1	rs2184611	0	38756926	T	C
1	rs2992435	0	38765328	C	A
1	rs11590421	0	38766702	A	G
1	rs4970551	0	38771426	G	A
1	rs16825164	0	38772693	C	A
1	rs2992438	0	38781250	T	C
1	rs2992440	0	38783435	A	G
1	rs11210966	0	38784505	C	T
1	rs12074640	0	38790778	C	G
1	rs12087786	0	38795398	G	A
1	rs10890297	0	38802362	A	G
1	rs10749851	0	38803755	T	C
1	rs7541471	0	38807530	G	T
1	rs16825207	0	38807913	T	C
1	rs16825210	0	38808562	A	G
1	rs17540712	0	38811960	T	C
1	rs10789446	0	38813821	C	T
1	rs4970603	0	38814254	C	T
1	rs7550410	0	38815308	A	G
1	rs10789447	0	38817038	G	A
1	rs6600434	0	38818717	C	T
1	rs983619	0	38820006	C	T
1	rs1001450	0	38823373	C	T
1	rs1001451	0	38823907	G	A
1	rs2985755	0	38827144	A	G
1	rs1925383	0	38831590	T	C
1	rs3011179	0	38833487	A	G
1	rs2985763	0	38838561	G	A
1	rs2985764	0	38840062	A	G
1	rs2985769	0	38843073	C	T
1	rs12737652	0	38848735	A	G
1	rs3011197	0	38851633	G	A
1	rs17482558	0	38853018	G	A
1	rs11211039	0	38854820	C	T
1	rs12037910	0	38860191	A	G
1	rs658866	0	38863164	C	T
1	rs7548027	0	38864643	C	A
1	rs4970609	0	38865036	G	A
1	rs652451	0	38876856	G	C
1	rs688401	0	38879643	C	A
1	rs12045514	0	38884082	A	G
1	rs11211081	0	38888064	G	A
1	rs716197	0	38893245	C	T
1	rs4079876	0	38898560	T	C
1	rs730219	0	38899525	C	T
1	rs6600435	0	38907229	T	C
1	rs6687034	0	38907467	C	T
1	rs4970614	0	38908335	T	C
1	rs4970615	0	38909659	T	C
1	rs11211099	0	38910242	A	G
1	rs11211100	0	38911689	T	G
1	rs10789461	0	38911847	T	C
1	rs7551194	0	38918488	T	C
1	rs17556209	0	38935659	G	A
1	rs12088646	0	38938165	A	C
1	rs10789469	0	38939389	T	C
1	rs12048126	0	38952041	A	G
1	rs12061942	0	38956872	C	T
1	rs17484974	0	38959381	C	T
1	rs11211246	0	38969485	T	C
1	rs12065672	0	38971968	C	A
1	rs12067199	0	38973000	T	C
1	rs3118213	0	38974770	C	T
1	rs665984	0	38976121	A	G
1	rs4246510	0	38990481	C	G
1	rs594797	0	38991677	C	T
1	rs12407738	0	38993435	G	A
1	rs2147840	0	38995119	A	G
1	rs11211265	0	38996822	A	T
1	rs2483119	0	38997239	G	A
1	rs11586795	0	39004386	A	G
1	rs7541810	0	39012885	A	G
1	rs1930564	0	39015992	A	G
1	rs16825503	0	39017821	A	G
1	rs4970629	0	39019921	A	T
1	rs10493085	0	39020861	G	A
1	rs642620	0	39025736	A	G
1	rs10789490	0	39027880	A	G
1	rs6675193	0	39031261	T	C
1	rs9326146	0	39046712	C	T
1	rs1184068	0	39051911	G	A
1	rs4970631	0	39052354	G	C
1	rs6690335	0	39064295	G	A
1	rs16825572	0	39071893	G	A
1	rs7541734	0	39075467	T	C
1	rs7527128	0	39075580	T	C
1	rs9694	0	39077315	A	G
1	rs4970563	0	39085885	T	C
1	rs16825606	0	39094593	G	C
1	rs34393348	0	39100790	C	A
1	rs11538784	0	39102287	T	G
1	rs4491033	0	39124670	G	T
1	rs12085567	0	39134156	A	G
1	rs4970634	0	39137204	A	G
1	rs4970635	0	39137375	C	G
1	rs4431808	0	39141154	A	G
1	rs9438989	0	39145430	A	G
1	rs12089075	0	39147369	A	G
1	rs4272587	0	39152894	G	A
1	rs6675870	0	39154163	C	T
1	rs942841	0	39155753	A	T
1	rs7522863	0	39157673	A	C
1	rs13376568	0	39157806	A	G
1	rs12057616	0	39159321	A	G
1	rs12061842	0	39159377	G	C
1	rs1925676	0	39159669	C	T
1	rs4418560	0	39160194	G	A
1	rs9438994	0	39161425	G	A
1	rs12028802	0	39163801	G	C
1	rs6656771	0	39168657	A	G
1	rs9970708	0	39171243	C	T
1	rs10749676	0	39171456	A	C
1	rs6600278	0	39177138	C	T
1	rs12035946	0	39177455	C	A
1	rs7410967	0	39181132	T	C
1	rs11807662	0	39181722	G	A
1	rs9659976	0	39184689	G	C
1	rs4508001	0	39196435	G	A
1	rs4512638	0	39197221	C	T
1	rs4475740	0	39198076	A	G
1	rs6665494	0	39203632	T	C
1	rs6696013	0	39224444	A	C
1	rs12756255	0	39228057	T	C
1	rs4660652	0	39230446	G	A
1	rs2889682	0	39231283	A	T
1	rs11205525	0	39239213	G	A
1	rs4147753	0	39242951	G	A
1	rs3901310	0	39283645	A	G
1	rs12036597	0	39302307	C	T
1	rs12142033	0	39314716	A	G
1	rs9659165	0	39317856	T	C
1	rs3806435	0	39321430	A	G
1	rs3736890	0	39322570	A	G
1	rs12118033	0	39330798	A	G
1	rs2282232	0	39341352	T	C
1	rs4660165	0	39351119	G	A
1	rs11205652	0	39355156	C	T
1	rs11580989	0	39356273	C	T
1	rs11205665	0	39363411	T	C
1	rs1021829	0	39363728	G	A
1	rs472310	0	39372201	C	T
1	rs6676806	0	39383267	C	T
1	rs6600290	0	39395410	G	A
1	rs660882	0	39396439	T	C
1	rs628523	0	39397348	A	G
1	rs560372	0	39416654	A	G
1	rs622621	0	39424239	G	A
1	rs975773	0	39453655	G	A
1	rs10493086	0	39456511	C	G
1	rs667238	0	39463985	G	T
1	rs950805	0	39478045	C	A
1	rs4660214	0	39504137	C	T
1	rs2252549	0	39516299	A	T
1	rs16826046	0	39532404	G	A
1	rs3120282	0	39544767	T	C
1	rs12409249	0	39556044	T	C
1	rs16826069	0	39569642	G	A
1	rs3116395	0	39576897	A	G
1	rs16826103	0	39594292	T	C
1	rs582883	0	39608127	C	T
1	rs592264	0	39618209	T	A
1	rs1180383	0	39618854	A	G
1	rs584763	0	39631085	A	T
1	rs7520599	0	39638245	A	G
1	rs783818	0	39671903	A	G
1	rs2018212	0	39678175	C	T
1	rs10489935	0	39679246	G	A
1	rs1180379	0	39687622	A	G
1	rs687848	0	39691821	G	A
1	rs688320	0	39691933	G	T
1	rs6671001	0	39692203	T	C
1	rs813652	0	39704126	A	G
1	rs783827	0	39716040	A	C
1	rs783830	0	39717764	T	C
1	rs1626267	0	39720060	A	G
1	rs710915	0	39725332	A	G
1	rs698140	0	39727188	G	A
1	rs902364	0	39732078	T	C
1	rs698141	0	39738348	A	G
1	rs4660797	0	39743044	G	A
1	rs11206218	0	39745461	T	C
1	rs782869	0	39746233	A	G
1	rs11584399	0	39761599	A	G
1	rs2230007	0	39764070	G	A
1	rs3738676	0	39764175	T	G
1	rs1180342	0	39765465	G	T
1	rs1180343	0	39766019	C	T
1	rs7511929	0	39779466	G	A
1	rs1180350	0	39779600	C	T
1	rs12024327	0	39786070	A	C
1	rs16826323	0	39788428	A	C
1	rs12755743	0	39800051	A	G
1	rs4660293	0	39800767	G	A
1	rs12127094	0	39803410	T	C
1	rs3768320	0	39804826	T	C
1	rs16826350	0	39812198	A	G
1	rs11206378	0	39821771	G	A
1	rs2243761	0	39824203	C	T
1	rs3916164	0	39842526	A	G
1	rs12136381	0	39848860	G	T
1	rs17559902	0	39856063	G	A
1	rs6600293	0	39856406	A	C
1	rs12045644	0	39857075	T	G
1	rs6587	0	39862532	A	G
1	rs11206478	0	39863706	G	A
1	rs3820615	0	39870105	T	C
1	rs784622	0	39877401	G	A
1	rs3887860	0	39884958	C	T
1	rs11809004	0	39895984	T	C
1	rs1180272	0	39897984	G	A
1	rs1180271	0	39901988	A	G
1	rs3806428	0	39910832	A	G
1	rs12039225	0	39918203	C	A
1	rs9662128	0	39922743	A	G
1	rs785108	0	39925263	T	C
1	rs477913	0	39925728	C	T
1	rs538302	0	39926335	C	T
1	rs41536844	0	39927221	T	C
1	rs538758	0	39927775	G	A
1	rs7549005	0	39937139	G	A
1	rs4142010	0	39938607	T	C
1	rs17561616	0	39941452	A	G
1	rs12120460	0	39942976	C	T
1	rs17561720	0	39943813	T	C
1	rs16826508	0	39952018	C	T
1	rs537515	0	39956479	C	G
1	rs481423	0	39956509	T	C
1	rs704782	0	39957320	G	A
1	rs12138312	0	39960394	T	C
1	rs704784	0	39960700	C	T
1	rs12406805	0	39962689	A	G
1	rs11579412	0	39966359	G	A
1	rs12074147	0	39976309	C	T
1	rs491164	0	39981995	G	A
1	rs7518431	0	39987531	G	A
1	rs14528	0	39991867	C	T
1	rs506333	0	39994051	T	C
1	rs11811343	0	39999914	A	G
1	rs914962	0	40014902	T	C
1	rs4660989	0	40019328	C	T
1	rs12123153	0	40021518	G	A
1	rs4660992	0	40022418	T	C
1	rs230325	0	40024403	A	G
1	rs1810494	0	40024795	A	G
1	rs2311564	0	40025858	C	A
1	rs230284	0	40031580	A	G
1	rs230285	0	40032025	G	T
1	rs11206897	0	40036733	T	C
1	rs7531010	0	40047658	A	G
1	rs12745951	0	40049107	C	T
1	rs230305	0	40055638	T	G
1	rs1999573	0	40062399	C	A
1	rs2087796	0	40062864	C	T
1	rs742546	0	40063551	C	T
1	rs16826583	0	40063779	A	C
1	rs6600301	0	40066773	A	C
1	rs230275	0	40074484	C	G
1	rs12123609	0	40076214	T	C
1	rs11590302	0	40077858	C	T
1	rs230310	0	40080306	A	G
1	rs17570439	0	40096797	C	T
1	rs16826625	0	40096880	C	T
1	rs7533329	0	40118716	G	C
1	rs3131690	0	40130639	A	T
1	rs11811998	0	40131313	A	G
1	rs3131689	0	40132072	T	C
1	rs3134617	0	40134430	C	A
1	rs3134613	0	40137390	C	A
1	rs7548524	0	40141492	T	C
1	rs6657848	0	40145819	G	A
1	rs6664244	0	40146973	C	T
1	rs11207124	0	40154040	C	G
1	rs3117091	0	40159271	G	A
1	rs3131644	0	40162007	T	C
1	rs3117096	0	40162553	A	G
1	rs1105736	0	40163119	C	T
1	rs7542907	0	40164339	T	C
1	rs12408124	0	40170242	T	G
1	rs12566893	0	40172321	C	T
1	rs7529794	0	40175957	T	G
1	rs12137477	0	40179468	G	A
1	rs4233508	0	40191151	C	T
1	rs2047007	0	40200562	T	C
1	rs11207226	0	40210418	T	C
1	rs4313386	0	40212185	A	G
1	rs12071213	0	40218254	G	A
1	rs10889117	0	40243823	A	G
1	rs4660156	0	40249388	G	A
1	rs12127899	0	40253371	T	C
1	rs7549080	0	40266552	G	A
1	rs11207370	0	40271889	A	G
1	rs12070880	0	40275087	A	G
1	rs4366310	0	40287933	C	T
1	rs12084809	0	40288006	T	C
1	rs3131672	0	40295744	G	T
1	rs3122416	0	40295915	A	G
1	rs16826856	0	40307429	A	T
1	rs6688203	0	40322517	A	C
1	rs6694800	0	40324332	T	C
1	rs12118846	0	40326031	G	A
1	rs16826876	0	40327644	G	A
1	rs4630120	0	40331098	A	G
1	rs7533203	0	40332418	A	G
1	rs10889147	0	40334058	C	T
1	rs4660159	0	40336287	T	C
1	rs6600316	0	40337492	C	A
1	rs6600317	0	40337581	G	T
1	rs5029454	0	40343125	G	A
1	rs10493089	0	40357385	A	G
1	rs12095797	0	40360875	T	C
1	rs12760525	0	40362341	A	G
1	rs11207557	0	40367870	C	T
1	rs6600318	0	40374223	C	T
1	rs6656984	0	40395907	C	G
1	rs9725035	0	40396860	A	G
1	rs11584362	0	40404047	T	C
1	rs6670779	0	40430036	A	G
1	rs7415236	0	40433009	A	G
1	rs9438935	0	40438750	A	G
1	rs17878476	0	40441314	T	C
1	rs2184905	0	40444995	G	A
1	rs6600321	0	40452296	G	A
1	rs16827071	0	40467391	C	T
1	rs2235985	0	40473965	G	T
1	rs9439018	0	40484143	A	G
1	rs6600322	0	40492476	A	G
1	rs720793	0	40504955	C	T
1	rs6682701	0	40509074	G	A
1	rs6676644	0	40514486	C	T
1	rs11207778	0	40526572	G	A
1	rs12134085	0	40535682	T	C
1	rs41466547	0	40539129	T	A
1	rs2229827	0	40539319	G	A
1	rs3737819	0	40541212	T	C
1	rs2281399	0	40544581	C	G
1	rs12077871	0	40545737	A	G
1	rs2075560	0	40545876	T	C
1	rs209914	0	40547816	G	T
1	rs2273195	0	40552428	T	G
1	rs1846158	0	40553625	A	G
1	rs578039	0	40561548	A	G
1	rs10889285	0	40573073	G	A
1	rs407752	0	40576442	A	G
1	rs453604	0	40582445	G	A
1	rs209592	0	40592324	T	C
1	rs3013461	0	40601430	A	G
1	rs11207964	0	40610068	G	A
1	rs209583	0	40620078	C	A
1	rs381231	0	40629511	A	G
1	rs209598	0	40635418	A	G
1	rs2982506	0	40638220	A	G
1	rs2982507	0	40638388	A	G
1	rs393985	0	40640388	G	A
1	rs3013456	0	40641859	G	A
1	rs16827275	0	40643132	T	C
1	rs2935888	0	40648700	G	A
1	rs4660409	0	40649627	T	C
1	rs12068474	0	40651396	T	C
1	rs12725229	0	40651841	A	G
1	rs2294752	0	40652539	G	T
1	rs2294755	0	40653391	T	C
1	rs209606	0	40653628	C	G
1	rs11208057	0	40658419	G	A
1	rs12066398	0	40662948	A	G
1	rs12065697	0	40665176	C	A
1	rs209618	0	40670079	G	A
1	rs209619	0	40677344	C	T
1	rs6701220	0	40685238	T	G
1	rs209607	0	40688805	C	T
1	rs2076493	0	40688990	A	G
1	rs2982500	0	40693732	T	G
1	rs12568089	0	40693825	T	C
1	rs2272994	0	40695606	A	G
1	rs2036198	0	40698138	A	G
1	rs16827324	0	40700546	T	C
1	rs2982502	0	40703211	G	A
1	rs736861	0	40703590	G	A
1	rs28606068	0	40707094	T	C
1	rs4261108	0	40711670	A	C
1	rs6600338	0	40712324	C	A
1	rs10789144	0	40727743	T	A
1	rs3795348	0	40734036	C	T
1	rs7512061	0	40738770	C	T
1	rs2362438	0	40769620	A	G
1	rs6703866	0	40769695	G	A
1	rs1001400	0	40771489	G	A
1	rs16827358	0	40772062	G	A
1	rs16865682	0	40778741	G	A
1	rs6678295	0	40781630	A	G
1	rs11208363	0	40783041	G	A
1	rs10489164	0	40783727	C	G
1	rs10489165	0	40793623	C	T
1	rs17403513	0	40803051	G	A
1	rs4660435	0	40803074	C	T
1	rs7537003	0	40804646	G	A
1	rs12564167	0	40814533	G	A
1	rs9699841	0	40816867	G	C
1	rs12068523	0	40818389	T	A
1	rs16865687	0	40823820	C	T
1	rs6677621	0	40825847	T	C
1	rs16827403	0	40830157	C	A
1	rs16827406	0	40832086	T	C
1	rs7526314	0	40834106	C	T
1	rs590775	0	40838331	G	A
1	rs500586	0	40847796	C	T
1	rs504242	0	40853941	C	G
1	rs12059305	0	40858513	A	G
1	rs12125724	0	40858811	T	C
1	rs12117629	0	40861263	G	A
1	rs7553191	0	40866495	A	G
1	rs4660439	0	40879170	G	A
1	rs491619	0	40879947	T	C
1	rs7542025	0	40882149	G	A
1	rs620268	0	40883658	A	C
1	rs1333827	0	40884557	A	C
1	rs2780944	0	40888195	T	C
1	rs12032282	0	40888848	A	G
1	rs627178	0	40900563	T	C
1	rs4332353	0	40903011	A	G
1	rs965949	0	40926994	A	G
1	rs10889577	0	40940256	G	T
1	rs16827508	0	40950272	A	G
1	rs17405221	0	40950470	G	A
1	rs7535843	0	40988741	G	A
1	rs6700177	0	40991041	A	G
1	rs928508	0	40996001	A	G
1	rs12743517	0	40997941	C	A
1	rs10158384	0	40998107	T	C
1	rs11208830	0	40999189	A	G
1	rs3767951	0	41005618	C	T
1	rs753753	0	41009975	G	A
1	rs12024924	0	41010014	G	A
1	rs2251413	0	41018446	C	A
1	rs927961	0	41018888	G	T
1	rs4573508	0	41022043	T	G
1	rs709688	0	41025772	A	G
1	rs823671	0	41027707	C	A
1	rs12723678	0	41027974	T	C
1	rs7547718	0	41028063	G	A
1	rs4660462	0	41036779	G	A
1	rs4660464	0	41039845	C	T
1	rs727145	0	41045120	T	C
1	rs878043	0	41047906	C	G
1	rs11208958	0	41048660	T	C
1	rs6661888	0	41054182	A	G
1	rs4660468	0	41057674	T	C
1	rs3754173	0	41059470	G	A
1	rs4483396	0	41060035	A	T
1	rs3767941	0	41062822	T	C
1	rs11806175	0	41065556	T	C
1	rs11801911	0	41066444	A	C
1	rs1041239	0	41068129	G	A
1	rs963377	0	41069998	T	G
1	rs2094468	0	41074260	T	C
1	rs4660472	0	41081305	G	A
1	rs12563360	0	41082046	C	T
1	rs913380	0	41086945	A	T
1	rs879530	0	41087451	T	A
1	rs11209020	0	41089607	G	A
1	rs4660473	0	41091027	G	A
1	rs17357593	0	41093361	A	C
1	rs17361735	0	41094957	A	G
1	rs11209041	0	41098388	A	G
1	rs7544407	0	41100637	T	C
1	rs1359893	0	41111252	G	A
1	rs11209075	0	41115648	A	C
1	rs35809276	0	41119015	C	T
1	rs6700929	0	41124128	T	A
1	rs6696977	0	41128813	A	G
1	rs12751530	0	41129367	G	A
1	rs12026763	0	41138646	A	G
1	rs12133860	0	41142653	T	C
1	rs6696537	0	41145079	T	G
1	rs11579077	0	41146737	C	T
1	rs6657221	0	41153130	A	G
1	rs6698251	0	41156425	G	A
1	rs12031088	0	41157023	G	A
1	rs11805475	0	41157673	A	G
1	rs7554973	0	41159590	T	C
1	rs17357836	0	41162544	C	T
1	rs11585732	0	41167723	C	T
1	rs12407657	0	41168895	A	T
1	rs6600358	0	41170303	C	A
1	rs4660181	0	41171026	G	A
1	rs7542619	0	41171169	A	G
1	rs2361654	0	41172325	T	G
1	rs12043667	0	41177183	C	T
1	rs10889750	0	41183836	G	A
1	rs11209232	0	41189098	A	G
1	rs11580126	0	41193923	A	G
1	rs12067645	0	41198451	A	G
1	rs10789262	0	41210004	T	C
1	rs7546898	0	41219752	T	C
1	rs12144160	0	41247672	G	A
1	rs4660184	0	41297125	T	C
1	rs6686842	0	41303458	T	C
1	rs2300650	0	41311374	C	T
1	rs6696524	0	41312081	A	G
1	rs761862	0	41312659	G	A
1	rs3819842	0	41335673	T	C
1	rs2300648	0	41342075	C	T
1	rs570594	0	41346233	C	T
1	rs11805536	0	41349197	C	A
1	rs213732	0	41350701	C	T
1	rs213757	0	41367385	T	G
1	rs213751	0	41382473	T	G
1	rs11802778	0	41407543	C	T
1	rs17362187	0	41458840	T	C
1	rs12134050	0	41461813	T	C
1	rs10524	0	41499060	G	A
1	rs1892425	0	41517408	A	G
1	rs1892426	0	41518557	C	T
1	rs11209799	0	41528143	G	T
1	rs4660510	0	41528239	A	C
1	rs12038894	0	41532794	T	C
1	rs11209839	0	41545591	C	T
1	rs7528407	0	41560586	G	A
1	rs16828092	0	41562664	A	G
1	rs7551564	0	41564877	T	G
1	rs17362424	0	41566990	T	G
1	rs4660515	0	41572122	G	A
1	rs7355092	0	41573183	T	G
1	rs7531976	0	41581532	C	G
1	rs4660190	0	41590089	C	T
1	rs6660265	0	41591263	C	T
1	rs4660527	0	41594366	A	G
1	rs7349069	0	41595340	C	T
1	rs11585393	0	41602844	T	C
1	rs11581271	0	41607648	C	G
1	rs1317558	0	41611670	T	C
1	rs1317557	0	41611929	T	C
1	rs6693260	0	41612082	T	A
1	rs4660192	0	41614937	T	C
1	rs10889959	0	41622322	C	T
1	rs2364546	0	41626944	G	A
1	rs4660533	0	41627144	C	A
1	rs10889961	0	41627761	G	A
1	rs12408148	0	41631224	G	A
1	rs4581272	0	41635415	C	G
1	rs2996013	0	41636577	G	C
1	rs6667226	0	41638349	T	C
1	rs2997338	0	41644665	T	G
1	rs2996011	0	41650003	T	C
1	rs2801960	0	41651267	C	G
1	rs12402711	0	41651668	A	G
1	rs2810583	0	41652930	C	T
1	rs3856254	0	41656309	A	G
1	rs4660538	0	41664286	A	G
1	rs2810569	0	41668084	T	C
1	rs4397649	0	41677936	A	G
1	rs4408145	0	41682317	C	T
1	rs11584933	0	41684962	A	G
1	rs12142181	0	41685572	T	C
1	rs2104958	0	41685995	G	A
1	rs10890022	0	41692093	C	T
1	rs2781250	0	41693672	A	G
1	rs11210199	0	41698835	T	C
1	rs9645433	0	41700293	G	A
1	rs2810577	0	41703063	C	G
1	rs2810579	0	41705167	G	T
1	rs12065398	0	41705406	T	C
1	rs1537522	0	41708037	C	T
1	rs13376620	0	41711490	T	G
1	rs10890041	0	41714186	C	T
1	rs2492076	0	41714313	A	G
1	rs6690839	0	41716770	C	A
1	rs6678692	0	41717027	A	C
1	rs11210273	0	41720331	A	G
1	rs11210278	0	41722559	T	C
1	rs11572340	0	41723492	A	C
1	rs734936	0	41725495	T	C
1	rs4660541	0	41727031	T	C
1	rs6671507	0	41730026	C	T
1	rs2810585	0	41739120	T	G
1	rs2483691	0	41742560	C	T
1	rs11210339	0	41743799	G	A
1	rs12043801	0	41743814	A	C
1	rs2492081	0	41744492	T	C
1	rs2810587	0	41745682	G	A
1	rs3738577	0	41745936	A	G
1	rs2151674	0	41746845	G	A
1	rs11809423	0	41749116	T	C
1	rs16828341	0	41755724	T	G
1	rs2810547	0	41756499	C	A
1	rs600401	0	41757245	C	T
1	rs679449	0	41761221	A	C
1	rs2759248	0	41763382	C	T
1	rs881719	0	41764014	T	C
1	rs12092344	0	41773141	A	G
1	rs639298	0	41774117	C	T
1	rs648178	0	41774750	A	G
1	rs12121881	0	41775325	T	C
1	rs17359178	0	41776339	A	G
1	rs2475839	0	41778592	T	C
1	rs10493102	0	41781108	T	G
1	rs2483693	0	41785605	T	G
1	rs2475838	0	41796613	A	G
1	rs2181276	0	41801721	A	G
1	rs7524240	0	41804280	T	C
1	rs1570355	0	41814904	C	T
1	rs12564769	0	41817604	A	T
1	rs2984694	0	41821619	G	A
1	rs2146315	0	41822953	T	C
1	rs6600380	0	41827401	G	A
1	rs1073197	0	41832409	T	C
1	rs10493100	0	41833768	G	C
1	rs6600382	0	41835254	G	A
1	rs16828475	0	41848951	T	C
1	rs17363834	0	41849194	T	C
1	rs2148635	0	41855039	T	C
1	rs12404944	0	41856363	G	C
1	rs6600384	0	41857728	G	A
1	rs4660549	0	41860689	A	G
1	rs1109255	0	41864295	C	T
1	rs6664724	0	41866408	G	A
1	rs4083593	0	41872170	A	G
1	rs10890151	0	41874430	A	C
1	rs11807949	0	41875464	T	C
1	rs10789406	0	41877769	A	C
1	rs11210508	0	41879522	G	A
1	rs13375074	0	41881586	A	G
1	rs12089144	0	41884081	A	C
1	rs7541348	0	41885802	T	G
1	rs1123483	0	41886785	A	G
1	rs12141084	0	41890324	T	C
1	rs2148636	0	41892431	T	C
1	rs1105414	0	41917351	T	C
1	rs12093775	0	41918582	G	A
1	rs731862	0	41918882	C	T
1	rs16828544	0	41922115	T	C
1	rs12066191	0	41937718	G	T
1	rs12084384	0	41940181	T	C
1	rs2036961	0	41950671	A	G
1	rs12409946	0	41951984	A	C
1	rs11210516	0	41958274	C	A
1	rs10493099	0	41959792	G	A
1	rs12569306	0	41960253	T	C
1	rs6668076	0	41964117	T	C
1	rs12088923	0	41964947	T	A
1	rs7518062	0	41965877	A	G
1	rs710242	0	41968650	T	C
1	rs11806365	0	41968878	G	A
1	rs11210517	0	41970668	T	C
1	rs710238	0	41973510	A	G
1	rs6667709	0	41974530	T	C
1	rs710234	0	41975444	A	G
1	rs710231	0	41976993	A	G
1	rs2668939	0	41979060	T	C
1	rs16828605	0	41980306	G	T
1	rs6693668	0	42004672	T	G
1	rs4660577	0	42008999	C	T
1	rs7535437	0	42009415	T	A
1	rs765040	0	42012304	C	T
1	rs349430	0	42014746	T	C
1	rs349429	0	42015528	A	G
1	rs16828684	0	42019770	T	C
1	rs11210526	0	42020315	A	C
1	rs12137296	0	42024505	A	G
1	rs239340	0	42024945	C	T
1	rs11210527	0	42028849	A	G
1	rs17373758	0	42031720	A	C
1	rs17373807	0	42035331	A	G
1	rs2786480	0	42043750	A	C
1	rs6661568	0	42045129	C	G
1	rs12563071	0	42046240	T	C
1	rs349443	0	42049983	T	G
1	rs349422	0	42067393	T	C
1	rs496684	0	42068042	T	C
1	rs681511	0	42073888	G	C
1	rs471385	0	42077187	T	C
1	rs6681556	0	42089278	T	C
1	rs7552849	0	42091017	G	A
1	rs531299	0	42091264	A	C
1	rs538599	0	42096073	C	G
1	rs480872	0	42099116	G	A
1	rs609572	0	42101890	C	T
1	rs12734651	0	42103172	A	C
1	rs6694263	0	42113738	G	A
1	rs796724	0	42117955	C	T
1	rs2993120	0	42123424	C	A
1	rs12024772	0	42125931	G	A
1	rs2993122	0	42126657	C	T
1	rs2993123	0	42126698	C	T
1	rs12759780	0	42126820	T	G
1	rs7523641	0	42128069	T	G
1	rs12073820	0	42128227	A	C
1	rs2764833	0	42128781	C	T
1	rs1325502	0	42132857	A	G
1	rs783628	0	42133689	G	A
1	rs783626	0	42137913	T	A
1	rs783622	0	42139575	A	G
1	rs7523265	0	42140230	A	C
1	rs12073222	0	42140745	A	G
1	rs702225	0	42146487	T	C
1	rs732387	0	42151640	G	A
1	rs12086766	0	42160577	T	G
1	rs10890169	0	42165171	C	T
1	rs13376493	0	42177586	C	T
1	rs1408950	0	42178462	G	A
1	rs7523668	0	42180746	G	A
1	rs603288	0	42199030	G	A
1	rs6686901	0	42208641	C	T
1	rs604145	0	42217700	T	C
1	rs7515398	0	42233372	A	G
1	rs12065834	0	42245844	C	T
1	rs348137	0	42256057	T	G
1	rs4660596	0	42256954	T	G
1	rs6696291	0	42273008	A	G
1	rs784101	0	42279824	C	T
1	rs12130975	0	42280104	C	T
1	rs6703436	0	42283966	T	C
1	rs11210568	0	42287039	C	T
1	rs953194	0	42289754	T	C
1	rs6687333	0	42304133	C	A
1	rs6691697	0	42306962	G	A
1	rs9943167	0	42323839	A	G
1	rs11210581	0	42329502	C	T
1	rs7521246	0	42342974	C	T
1	rs1016867	0	42343390	G	A
1	rs12090248	0	42351629	T	G
1	rs12742532	0	42361218	C	T
1	rs7542228	0	42371551	G	A
1	rs7516178	0	42373801	T	G
1	rs12068952	0	42378585	T	C
1	rs12119339	0	42380987	A	G
1	rs883062	0	42382454	A	G
1	rs12079163	0	42386090	G	C
1	rs7519611	0	42388229	C	T
1	rs3754283	0	42389619	G	A
1	rs11210604	0	42396259	G	T
1	rs2071499	0	42402951	A	G
1	rs7546673	0	42407694	C	A
1	rs12045477	0	42410750	T	C
1	rs1877478	0	42413728	A	G
1	rs651674	0	42414212	A	G
1	rs624614	0	42420501	A	G
1	rs1139978	0	42429783	G	T
1	rs7529911	0	42430994	T	C
1	rs7554478	0	42435327	C	A
1	rs6665972	0	42446110	C	G
1	rs343377	0	42467785	T	C
1	rs343388	0	42480217	A	G
1	rs12048757	0	42510729	G	A
1	rs12402117	0	42510953	A	G
1	rs3768260	0	42566013	C	T
1	rs1566584	0	42570352	A	G
1	rs11210622	0	42594676	C	G
1	rs12069851	0	42595663	G	A
1	rs2494356	0	42595953	T	G
1	rs17377828	0	42596904	C	A
1	rs2479460	0	42598741	T	C
1	rs12071791	0	42601343	C	T
1	rs6600401	0	42607624	A	G
1	rs7514030	0	42616892	C	T
1	rs11210628	0	42622990	G	A
1	rs7412080	0	42649053	G	A
1	rs9803864	0	42652324	G	T
1	rs1055055	0	42653103	C	T
1	rs12403920	0	42654267	G	A
1	rs4660632	0	42654883	A	C
1	rs16829465	0	42655831	G	A
1	rs1110071	0	42661811	G	C
1	rs12027322	0	42668031	G	T
1	rs11803844	0	42669206	A	G
1	rs10399812	0	42670795	G	T
1	rs2494376	0	42671258	A	G
1	rs17378839	0	42672480	C	T
1	rs4660634	0	42673760	T	C
1	rs12035020	0	42675150	C	T
1	rs10890197	0	42675493	T	C
1	rs2809663	0	42677447	A	G
1	rs2809665	0	42680633	A	G
1	rs12131762	0	42682130	C	T
1	rs1002701	0	42686282	C	T
1	rs17379185	0	42688560	C	T
1	rs9787162	0	42698275	G	T
1	rs12145294	0	42716657	C	A
1	rs11210651	0	42718301	G	T
1	rs12032119	0	42782203	T	C
1	rs12035932	0	42791722	T	C
1	rs12033025	0	42806692	A	G
1	rs2762699	0	42809287	T	C
1	rs2762697	0	42814712	A	G
1	rs2809656	0	42822490	G	A
1	rs2809658	0	42822983	G	A
1	rs12045479	0	42824331	A	G
1	rs1324336	0	42824773	G	A
1	rs2762694	0	42825954	G	T
1	rs1359292	0	42826846	T	A
1	rs6600414	0	42848274	G	A
1	rs10890203	0	42854823	G	A
1	rs10789419	0	42864544	A	G
1	rs12129168	0	42874698	C	T
1	rs1951918	0	42877539	A	G
1	rs12036818	0	42880775	A	G
1	rs7523056	0	42882863	G	A
1	rs11210690	0	42891140	G	A
1	rs16829829	0	42892248	A	C
1	rs16829834	0	42893408	A	G
1	rs6676828	0	42893907	G	A
1	rs1324335	0	42895853	A	T
1	rs3738494	0	42897446	C	T
1	rs3768025	0	42899320	A	G
1	rs12141653	0	42908025	C	T
1	rs12046563	0	42909867	G	A
1	rs10493113	0	42931097	T	C
1	rs11809002	0	42939497	T	C
1	rs16829887	0	42941570	A	G
1	rs11811635	0	42950894	T	C
1	rs7543061	0	42959654	A	G
1	rs11799401	0	42967181	T	C
1	rs10890212	0	42975223	T	C
1	rs11590814	0	42981354	G	T
1	rs11210709	0	42982126	T	C
1	rs3738499	0	42986086	C	T
1	rs16829937	0	42987765	T	C
1	rs3738502	0	42993774	T	C
1	rs2816594	0	43003146	T	C
1	rs2816595	0	43003514	T	C
1	rs11210712	0	43005385	T	G
1	rs11809083	0	43022642	A	G
1	rs719676	0	43026695	G	A
1	rs2367020	0	43031432	A	C
1	rs2816600	0	43039717	C	G
1	rs2760084	0	43040401	C	T
1	rs4660668	0	43040571	G	A
1	rs323720	0	43043620	C	T
1	rs323716	0	43049899	T	C
1	rs17381767	0	43054315	T	C
1	rs6600425	0	43063086	T	C
1	rs6691307	0	43063359	C	T
1	rs12124733	0	43068705	A	G
1	rs17386017	0	43069669	G	T
1	rs11210726	0	43071708	A	G
1	rs7540312	0	43072123	C	T
1	rs7540604	0	43072422	T	C
1	rs4660673	0	43073508	C	G
1	rs11210729	0	43078715	A	G
1	rs7552363	0	43081754	G	A
1	rs1484324	0	43082135	G	A
1	rs12406643	0	43084150	G	A
1	rs9988434	0	43084744	T	C
1	rs11210732	0	43085584	G	C
1	rs16830020	0	43088851	G	A
1	rs9960	0	43090380	A	G
1	rs4660234	0	43091859	T	C
1	rs6685920	0	43094063	A	G
1	rs6675994	0	43098676	C	T
1	rs12141538	0	43104003	G	A
1	rs1601240	0	43114249	G	A
1	rs1601241	0	43115153	C	T
1	rs6674019	0	43125721	T	G
1	rs17382631	0	43128798	A	C
1	rs16830037	0	43130565	T	A
1	rs1484325	0	43140230	T	C
1	rs12565663	0	43140342	A	G
1	rs841859	0	43140462	C	T
1	rs11210751	0	43140737	T	C
1	rs951060	0	43141892	T	C
1	rs7548325	0	43145917	G	A
1	rs12565855	0	43146429	C	G
1	rs1098782	0	43153613	A	G
1	rs3820548	0	43170983	A	G
1	rs3768029	0	43171574	T	C
1	rs841858	0	43171754	T	G
1	rs3754219	0	43172273	C	A
1	rs841853	0	43174025	A	C
1	rs6657798	0	43180866	G	C
1	rs751210	0	43183446	G	A
1	rs710222	0	43186240	G	A
1	rs710221	0	43186787	G	A
1	rs2297977	0	43187875	T	G
1	rs17387775	0	43188720	C	T
1	rs12406072	0	43192324	A	G
1	rs3768045	0	43194111	T	C
1	rs710218	0	43199805	A	T
1	rs841572	0	43208638	G	A
1	rs2367161	0	43210262	A	G
1	rs6673266	0	43211241	G	T
1	rs16830164	0	43211933	G	A
1	rs698046	0	43219193	T	C
1	rs4660697	0	43230837	T	C
1	rs12404679	0	43231045	T	C
1	rs841833	0	43233148	A	G
1	rs1754154	0	43243353	T	G
1	rs9326132	0	43243769	T	G
1	rs644553	0	43249544	A	G
1	rs597479	0	43259211	G	T
1	rs624969	0	43267366	T	C
1	rs841385	0	43272263	T	C
1	rs841393	0	43276945	C	G
1	rs17140015	0	43279064	T	C
1	rs4660242	0	43279210	A	G
1	rs666111	0	43280485	G	A
1	rs864560	0	43284232	G	T
1	rs474731	0	43284800	A	G
1	rs649096	0	43285540	T	C
1	rs16830248	0	43290540	T	G
1	rs35046440	0	43291417	T	C
1	rs17388983	0	43296136	A	G
1	rs841404	0	43296247	C	T
1	rs841408	0	43299768	A	C
1	rs2225251	0	43301790	T	C
1	rs11210780	0	43302462	T	G
1	rs607464	0	43309064	A	G
1	rs507481	0	43316204	C	T
1	rs492763	0	43318791	T	C
1	rs1691310	0	43323123	G	A
1	rs1754144	0	43329755	G	A
1	rs841379	0	43331524	T	C
1	rs7539881	0	43351590	A	C
1	rs16830359	0	43368971	A	G
1	rs694080	0	43369428	A	G
1	rs558404	0	43374908	C	T
1	rs528664	0	43380665	A	C
1	rs627263	0	43383592	A	G
1	rs641350	0	43383817	T	G
1	rs12030306	0	43385506	C	T
1	rs475093	0	43388924	C	G
1	rs636969	0	43389013	G	T
1	rs16830421	0	43389233	T	C
1	rs610200	0	43389340	T	C
1	rs12033506	0	43391556	T	G
1	rs589819	0	43394346	T	G
1	rs13375593	0	43402412	A	G
1	rs1010621	0	43409279	C	T
1	rs1691289	0	43410136	G	A
1	rs6663799	0	43421921	T	G
1	rs663824	0	43422095	A	G
1	rs11811512	0	43425816	G	A
1	rs513009	0	43435963	A	G
1	rs603123	0	43436805	T	C
1	rs6657760	0	43438955	A	C
1	rs680343	0	43439041	C	T
1	rs12034998	0	43440627	G	C
1	rs665462	0	43444598	C	T
1	rs644651	0	43455953	C	T
1	rs11587212	0	43465605	A	G
1	rs594389	0	43466119	A	G
1	rs607949	0	43468295	G	A
1	rs522909	0	43468667	G	T
1	rs3120045	0	43470555	A	G
1	rs41509745	0	43471839	T	C
1	rs3820588	0	43472400	A	G
1	rs2484714	0	43472557	A	G
1	rs2483688	0	43472727	A	G
1	rs12093316	0	43473051	T	C
1	rs10493115	0	43479870	C	T
1	rs1760668	0	43481245	A	G
1	rs2764418	0	43485906	C	T
1	rs1760673	0	43503446	T	C
1	rs11210824	0	43507783	A	G
1	rs2151673	0	43513811	A	G
1	rs4660727	0	43519035	T	C
1	rs4660728	0	43519046	T	G
1	rs16830670	0	43519312	G	A
1	rs3120123	0	43522342	G	T
1	rs6697017	0	43524288	T	C
1	rs6690113	0	43530542	A	G
1	rs11210831	0	43535673	G	A
1	rs6678363	0	43538162	A	C
1	rs3768046	0	43539013	A	G
1	rs3120044	0	43543677	G	A
1	rs1556581	0	43544777	A	G
1	rs6694837	0	43548582	T	C
1	rs3120276	0	43552151	T	C
1	rs1199039	0	43557543	G	A
1	rs1098182	0	43558355	G	C
1	rs17292650	0	43576394	T	G
1	rs16830693	0	43577827	G	A
1	rs1051097	0	43597452	T	C
1	rs2069384	0	43598376	A	G
1	rs2069385	0	43598686	G	A
1	rs2069387	0	43600667	G	T
1	rs3768048	0	43604132	T	C
1	rs12742974	0	43616236	C	T
1	rs11210839	0	43618245	G	A
1	rs11541153	0	43624384	A	G
1	rs12126199	0	43631814	T	C
1	rs11803612	0	43644179	T	G
1	rs2842180	0	43674503	T	C
1	rs2782648	0	43676176	T	G
1	rs2782649	0	43678406	C	T
1	rs6954	0	43689229	T	C
1	rs1334973	0	43693971	G	T
1	rs10732843	0	43721682	A	G
1	rs867605	0	43737541	T	C
1	rs882464	0	43747351	G	T
1	rs10890251	0	43748853	C	A
1	rs11210859	0	43752369	A	G
1	rs2367617	0	43754548	G	A
1	rs11210860	0	43755114	A	G
1	rs7518769	0	43759646	A	C
1	rs41341645	0	43760103	T	C
1	rs11590627	0	43771707	C	T
1	rs7536008	0	43775476	T	C
1	rs2819330	0	43775544	A	G
1	rs2819332	0	43777867	A	G
1	rs2782640	0	43781620	C	T
1	rs2819333	0	43787160	A	T
1	rs2842187	0	43787536	T	C
1	rs2819339	0	43791191	T	G
1	rs3000761	0	43798676	T	C
1	rs11210871	0	43801940	C	G
1	rs7349097	0	43806722	T	C
1	rs1887402	0	43808672	A	G
1	rs10890258	0	43811891	G	A
1	rs2004899	0	43818052	A	G
1	rs3791137	0	43822591	G	A
1	rs3828149	0	43823383	T	G
1	rs3828150	0	43823443	T	C
1	rs501299	0	43824421	C	A
1	rs11210879	0	43825846	T	C
1	rs3828151	0	43830852	A	C
1	rs673253	0	43834741	T	C
1	rs596522	0	43839011	A	C
1	rs631248	0	43843808	G	A
1	rs11210886	0	43844133	A	G
1	rs618369	0	43844383	G	T
1	rs1065772	0	43844605	T	C
1	rs539096	0	43845007	A	G
1	rs664271	0	43847600	G	T
1	rs11210888	0	43849217	T	C
1	rs10789438	0	43864614	T	G
1	rs11210892	0	43872671	A	G
1	rs6684191	0	43884419	A	G
1	rs617521	0	43886786	G	T
1	rs2274465	0	43894144	G	C
1	rs10789439	0	43895778	T	C
1	rs472087	0	43901143	T	C
1	rs656131	0	43901686	T	C
1	rs656196	0	43901728	T	C
1	rs489319	0	43904381	T	C
1	rs10789442	0	43912662	C	A
1	rs578534	0	43915912	G	A
1	rs4660740	0	43921204	G	A
1	rs6697354	0	43923602	T	G
1	rs304302	0	43942903	A	G
1	rs34550543	0	43945045	T	C
1	rs6429635	0	43951419	C	G
1	rs11210904	0	43953394	T	A
1	rs16831095	0	43960383	A	G
1	rs12410155	0	43961052	C	A
1	rs16831096	0	43962266	C	T
1	rs16831102	0	43962410	A	G
1	rs3791040	0	43975320	G	A
1	rs1472661	0	43981662	T	C
1	rs16831120	0	43982285	C	T
1	rs2367725	0	43988415	T	C
1	rs3791042	0	43991862	T	C
1	rs6664485	0	43998119	C	T
1	rs7520053	0	43999244	G	A
1	rs7516647	0	44010052	T	C
1	rs12760274	0	44021931	G	A
1	rs917294	0	44022072	A	G
1	rs3791050	0	44025133	A	C
1	rs16831180	0	44025328	T	C
1	rs3828139	0	44025602	T	C
1	rs6691988	0	44026989	G	A
1	rs12741964	0	44027173	A	G
1	rs11210922	0	44032816	G	A
1	rs12401813	0	44036002	C	A
1	rs3791063	0	44052298	C	T
1	rs972444	0	44054791	A	G
1	rs556667	0	44060001	G	T
1	rs37458	0	44063117	G	A
1	rs3791073	0	44070260	C	T
1	rs3011225	0	44091960	G	A
1	rs3011227	0	44097996	G	A
1	rs3011229	0	44100604	A	G
1	rs2428853	0	44115760	G	C
1	rs6680928	0	44121867	T	C
1	rs803675	0	44125824	G	A
1	rs803681	0	44135499	C	A
1	rs783304	0	44138044	G	A
1	rs3791101	0	44138837	A	G
1	rs2485991	0	44164309	C	T
1	rs2108202	0	44168373	T	C
1	rs2242637	0	44173971	A	G
1	rs1990150	0	44186714	G	C
1	rs1008137	0	44193341	T	C
1	rs3791118	0	44201489	A	G
1	rs3791120	0	44204302	C	T
1	rs783308	0	44210983	C	A
1	rs3762423	0	44218254	C	T
1	rs2486005	0	44219238	C	T
1	rs16831527	0	44237624	T	C
1	rs2248829	0	44240822	A	G
1	rs6670336	0	44243903	T	C
1	rs2486002	0	44247995	C	T
1	rs1766967	0	44248173	A	G
1	rs2486001	0	44248574	T	C
1	rs7523468	0	44266382	A	G
1	rs1978195	0	44271829	G	A
1	rs16831558	0	44274750	T	C
1	rs17413167	0	44280360	G	T
1	rs1476670	0	44280782	A	C
1	rs11210945	0	44283162	T	C
1	rs6693689	0	44283996	C	A
1	rs11580716	0	44286093	T	C
1	rs2057968	0	44288283	A	G
1	rs6429646	0	44296293	T	C
1	rs12031261	0	44297263	T	C
1	rs10493116	0	44302941	T	C
1	rs12130685	0	44306588	T	C
1	rs942755	0	44309988	G	A
1	rs1123369	0	44310601	G	A
1	rs7531328	0	44313903	A	T
1	rs2057969	0	44314173	C	T
1	rs11210951	0	44314548	A	C
1	rs4660770	0	44314583	T	C
1	rs2031500	0	44320997	G	A
1	rs6698333	0	44327044	T	C
1	rs2429059	0	44329950	C	G
1	rs12741645	0	44335934	A	G
1	rs509261	0	44340909	A	G
1	rs4660776	0	44341065	A	C
1	rs7527921	0	44343414	T	A
1	rs6682866	0	44351351	C	A
1	rs7513563	0	44358203	G	A
1	rs6657162	0	44359719	T	C
1	rs6690437	0	44360099	T	C
1	rs2485646	0	44360482	T	C
1	rs12121477	0	44362168	C	T
1	rs7550481	0	44365069	C	G
1	rs2485652	0	44367997	G	A
1	rs2487699	0	44372206	A	G
1	rs2429061	0	44374969	T	C
1	rs2022029	0	44380618	G	A
1	rs2487698	0	44381259	T	C
1	rs7548997	0	44389908	A	G
1	rs17414232	0	44396015	T	C
1	rs6688575	0	44409909	G	A
1	rs2799474	0	44444381	C	T
1	rs2799480	0	44457582	C	T
1	rs2073111	0	44459094	C	A
1	rs17414912	0	44472435	G	T
1	rs12062880	0	44482032	T	C
1	rs2799477	0	44482644	G	A
1	rs6699063	0	44493821	C	A
1	rs1636887	0	44498470	T	C
1	rs10489168	0	44500588	A	G
1	rs2354122	0	44527175	G	A
1	rs325155	0	44537134	T	C
1	rs11808967	0	44540836	G	T
1	rs325149	0	44540979	T	C
1	rs6697117	0	44544680	A	G
1	rs3853366	0	44546874	C	T
1	rs161720	0	44563240	C	T
1	rs12068814	0	44566493	T	C
1	rs16831920	0	44568048	C	G
1	rs12123509	0	44573085	A	G
1	rs4660790	0	44601112	T	G
1	rs226072	0	44605483	A	G
1	rs226075	0	44612671	A	C
1	rs4660275	0	44617545	A	G
1	rs3862230	0	44628478	C	T
1	rs3888585	0	44628639	A	C
1	rs6429539	0	44632811	A	G
1	rs7530397	0	44633440	A	G
1	rs12405914	0	44644162	A	G
1	rs11210991	0	44651096	G	C
1	rs4660794	0	44651808	A	C
1	rs3866642	0	44658509	C	T
1	rs10493118	0	44659597	C	T
1	rs1340647	0	44662096	G	A
1	rs12022308	0	44664075	T	C
1	rs12754891	0	44664243	C	T
1	rs1417371	0	44693579	A	G
1	rs12746640	0	44695270	A	G
1	rs11211003	0	44696060	G	A
1	rs12730333	0	44697576	T	C
1	rs946960	0	44699233	C	T
1	rs946959	0	44699338	A	G
1	rs10157599	0	44702719	G	A
1	rs4660278	0	44705332	G	A
1	rs2185500	0	44707582	C	T
1	rs12069460	0	44717896	A	T
1	rs12072574	0	44720685	G	A
1	rs10493119	0	44722116	G	C
1	rs781783	0	44723672	C	T
1	rs9804150	0	44723832	G	A
1	rs12036856	0	44725169	G	A
1	rs812454	0	44727499	C	T
1	rs12079740	0	44728097	T	G
1	rs12095771	0	44731305	T	C
1	rs7515654	0	44732177	C	A
1	rs6673706	0	44735652	C	T
1	rs781773	0	44745429	T	C
1	rs781770	0	44746706	T	C
1	rs12138940	0	44747383	G	A
1	rs781790	0	44749393	G	A
1	rs12145658	0	44750771	T	G
1	rs781791	0	44751442	A	G
1	rs2120823	0	44752668	G	A
1	rs17386059	0	44752802	G	A
1	rs4660809	0	44761064	A	G
1	rs270724	0	44763865	A	G
1	rs12132722	0	44764568	T	C
1	rs12749503	0	44764578	G	A
1	rs272537	0	44765301	T	A
1	rs6672462	0	44769901	T	C
1	rs272561	0	44770663	C	T
1	rs746733	0	44772201	A	G
1	rs156653	0	44775842	T	C
1	rs3896232	0	44782388	G	A
1	rs272564	0	44784860	C	A
1	rs272565	0	44786002	T	C
1	rs12032873	0	44786080	G	T
1	rs166589	0	44789799	T	C
1	rs156255	0	44791524	T	G
1	rs2924869	0	44791755	T	C
1	rs270764	0	44796929	G	A
1	rs7525212	0	44802266	T	G
1	rs755597	0	44805958	A	G
1	rs6683304	0	44809007	G	A
1	rs270756	0	44809910	C	T
1	rs69141	0	44811792	A	G
1	rs11211015	0	44815328	T	C
1	rs16832091	0	44818576	G	A
1	rs270706	0	44821405	C	G
1	rs270709	0	44822634	C	T
1	rs270712	0	44823636	G	A
1	rs928685	0	44826347	T	G
1	rs275075	0	44826999	T	G
1	rs270716	0	44827453	A	G
1	rs12127289	0	44829950	T	C
1	rs270703	0	44833274	C	T
1	rs3911861	0	44835040	C	T
1	rs17383073	0	44842729	A	G
1	rs270740	0	44842929	T	C
1	rs270738	0	44843783	T	C
1	rs12129788	0	44844661	T	G
1	rs17383136	0	44847498	C	T
1	rs156257	0	44849247	C	A
1	rs272547	0	44850739	T	C
1	rs3012025	0	44852881	C	A
1	rs459088	0	44853885	A	C
1	rs457397	0	44854353	G	A
1	rs11585508	0	44854927	A	G
1	rs270729	0	44860640	T	C
1	rs2236219	0	44874065	C	T
1	rs2355365	0	44881688	G	A
1	rs17387413	0	44885029	C	T
1	rs4660284	0	44885479	G	T
1	rs2822	0	44889887	A	G
1	rs11581172	0	44894102	T	C
1	rs7539327	0	44894867	T	C
1	rs11211021	0	44895722	C	A
1	rs3850853	0	44897943	C	T
1	rs41468751	0	44899771	G	A
1	rs6683133	0	44906148	A	G
1	rs3889695	0	44910480	G	A
1	rs2224403	0	44922807	G	C
1	rs16832188	0	44927813	A	G
1	rs1321703	0	44930325	C	T
1	rs17388318	0	44933755	G	A
1	rs12022162	0	44934432	C	A
1	rs2983712	0	44938494	C	T
1	rs11585861	0	44938970	C	T
1	rs2355710	0	44939100	A	T
1	rs10890313	0	44948512	A	G
1	rs11211024	0	44956893	T	C
1	rs2983715	0	44958643	A	G
1	rs11211026	0	44959872	A	G
1	rs9988579	0	44969174	T	C
1	rs11803622	0	44969264	T	C
1	rs7536146	0	44969357	G	A
1	rs11211030	0	44977910	G	A
1	rs3795713	0	44991482	T	A
1	rs17391430	0	45006976	A	G
1	rs6690913	0	45026387	T	C
1	rs12057238	0	45030728	C	A
1	rs12072767	0	45030819	T	C
1	rs17883093	0	45038116	T	C
1	rs17885777	0	45046118	G	A
1	rs11211037	0	45048138	A	C
1	rs4073112	0	45050681	C	T
1	rs11573600	0	45059893	G	A
1	rs11573597	0	45061068	A	G
1	rs11211040	0	45064495	A	G
1	rs11573590	0	45064760	A	G
1	rs2295996	0	45065453	A	G
1	rs7525308	0	45066105	G	A
1	rs12095412	0	45072231	T	C
1	rs11573543	0	45078079	C	G
1	rs17390398	0	45105843	G	A
1	rs17392632	0	45106306	A	G
1	rs9988451	0	45112869	T	C
1	rs767975	0	45130072	G	A
1	rs16832309	0	45130444	T	C
1	rs608649	0	45136474	C	T
1	rs12093313	0	45143747	A	G
1	rs3903059	0	45165542	T	C
1	rs12125367	0	45169506	A	G
1	rs7555900	0	45178230	A	G
1	rs17390900	0	45202269	A	T
1	rs264025	0	45217583	T	C
1	rs16832371	0	45219497	T	C
1	rs364482	0	45224064	T	C
1	rs264011	0	45233419	G	A
1	rs7525733	0	45236087	G	T
1	rs2228084	0	45252296	G	A
1	rs998418	0	45258859	T	C
1	rs998417	0	45259168	T	C
1	rs2202152	0	45279551	G	T
1	rs11211073	0	45283888	T	C
1	rs3850855	0	45296480	T	C
1	rs346703	0	45326612	A	G
1	rs11211076	0	45333148	C	A
1	rs2997399	0	45349181	C	T
1	rs346732	0	45357935	C	T
1	rs1226757	0	45365473	G	A
1	rs346693	0	45370616	T	G
1	rs346722	0	45392721	T	C
1	rs346724	0	45400217	T	C
1	rs34134455	0	45428103	G	A
1	rs4660840	0	45441202	G	A
1	rs6688762	0	45457814	A	G
1	rs17192059	0	45471787	C	T
1	rs2839963	0	45504901	A	T
1	rs1938297	0	45513056	T	C
1	rs11810829	0	45515501	T	C
1	rs1938299	0	45517397	G	A
1	rs11211091	0	45529711	C	T
1	rs4233497	0	45536340	C	T
1	rs4484960	0	45538110	T	C
1	rs7548931	0	45538779	G	A
1	rs7535487	0	45563776	A	T
1	rs3219497	0	45567614	T	C
1	rs3219495	0	45568702	A	G
1	rs3219492	0	45568941	T	G
1	rs3219487	0	45571142	T	C
1	rs3219484	0	45572743	T	C
1	rs3219473	0	45576533	A	G
1	rs3893383	0	45583510	A	G
1	rs2153607	0	45586407	A	G
1	rs6670763	0	45625282	C	T
1	rs2487443	0	45631574	C	T
1	rs7532762	0	45637282	A	C
1	rs2487446	0	45640350	G	A
1	rs6657284	0	45651675	C	T
1	rs11808204	0	45652661	A	G
1	rs12139364	0	45662742	C	T
1	rs1771549	0	45669366	A	G
1	rs6661693	0	45677676	C	T
1	rs41343546	0	45680850	C	T
1	rs16832540	0	45689861	T	C
1	rs781058	0	45707643	G	C
1	rs4660858	0	45708938	A	G
1	rs6429566	0	45714439	T	C
1	rs1494813	0	45729877	T	C
1	rs16832550	0	45747363	T	C
1	rs4660306	0	45751262	T	C
1	rs16832557	0	45751510	C	T
1	rs6699702	0	45754421	T	C
1	rs17522918	0	45760161	A	C
1	rs7522705	0	45764887	C	G
1	rs487174	0	45782123	A	G
1	rs518365	0	45783239	A	G
1	rs2991972	0	45785795	C	T
1	rs668289	0	45788740	A	G
1	rs534534	0	45797288	G	A
1	rs3748645	0	45808057	A	G
1	rs518216	0	45809944	C	T
1	rs2934857	0	45812199	G	A
1	rs3811434	0	45821838	G	A
1	rs3014210	0	45839195	A	G
1	rs17410308	0	45850778	A	T
1	rs2275084	0	45858226	G	T
1	rs4559551	0	45940120	C	T
1	rs28438659	0	45956318	C	T
1	rs28584711	0	45985218	T	C
1	rs11211181	0	46009387	T	C
1	rs4660885	0	46016343	G	A
1	rs12732188	0	46105945	A	G
1	rs11211212	0	46114226	T	G
1	rs12143448	0	46118791	A	G
1	rs12141934	0	46125919	G	A
1	rs7526975	0	46171002	C	T
1	rs4420029	0	46198087	G	A
1	rs12093586	0	46223663	G	C
1	rs2275425	0	46261638	G	A
1	rs2236560	0	46268021	A	G
1	rs1052607	0	46272113	G	A
1	rs7538978	0	46277641	G	A
1	rs1768816	0	46301186	T	C
1	rs785512	0	46307130	A	G
1	rs7542465	0	46309031	A	G
1	rs17101983	0	46332622	A	C
1	rs9429095	0	46375935	T	G
1	rs17102023	0	46391221	G	A
1	rs3855959	0	46406461	T	C
1	rs3845300	0	46407736	A	G
1	rs3845301	0	46407796	C	A
1	rs6659553	0	46427745	T	C
1	rs7552312	0	46429807	T	C
1	rs7527668	0	46431691	C	T
1	rs7527935	0	46431950	C	T
1	rs28364741	0	46436836	G	A
1	rs12141928	0	46450505	G	A
1	rs10047126	0	46456139	A	G
1	rs13374117	0	46457601	G	A
1	rs1355643	0	46460448	C	T
1	rs953070	0	46464208	T	C
1	rs12141269	0	46477693	T	C
1	rs10437094	0	46486130	C	T
1	rs4506412	0	46486268	T	C
1	rs11211262	0	46493742	C	T
1	rs17102087	0	46499891	T	C
1	rs12410307	0	46502985	A	G
1	rs4660918	0	46504281	C	T
1	rs12125573	0	46507379	C	T
1	rs28363233	0	46508973	T	C
1	rs1048771	0	46516487	T	C
1	rs12142240	0	46519888	C	T
1	rs17102110	0	46519955	T	G
1	rs1150065	0	46523286	T	C
1	rs6676038	0	46533976	A	G
1	rs17413652	0	46539763	A	G
1	rs4660921	0	46554189	G	T
1	rs4660344	0	46577809	G	A
1	rs17361749	0	46579067	T	C
1	rs11802856	0	46581603	T	C
1	rs17102152	0	46583350	A	C
1	rs13374337	0	46599924	C	T
1	rs2145408	0	46634494	A	G
1	rs324419	0	46644573	T	C
1	rs324418	0	46645285	G	A
1	rs11576941	0	46647654	T	G
1	rs324425	0	46653940	T	C
1	rs324423	0	46657691	A	G
1	rs3737742	0	46673634	G	A
1	rs1150066	0	46674133	C	T
1	rs619512	0	46677654	C	T
1	rs12409747	0	46678731	T	C
1	rs1158942	0	46684508	G	C
1	rs606884	0	46684749	T	C
1	rs4660347	0	46685887	C	T
1	rs7532468	0	46692918	G	A
1	rs10890398	0	46698181	C	T
1	rs11211282	0	46700936	G	A
1	rs13374145	0	46703019	T	C
1	rs4660937	0	46709742	C	A
1	rs2031247	0	46711424	T	C
1	rs11211287	0	46712586	C	G
1	rs7517290	0	46712947	G	A
1	rs1886118	0	46721658	A	G
1	rs753209	0	46729847	A	G
1	rs12562748	0	46734501	C	A
1	rs2025382	0	46741605	T	G
1	rs35270239	0	46745545	G	A
1	rs12567374	0	46746041	T	C
1	rs12759113	0	46746168	A	C
1	rs6683116	0	46748360	T	C
1	rs12045200	0	46749117	G	C
1	rs11211298	0	46750663	A	C
1	rs2209171	0	46751472	T	C
1	rs7515750	0	46751930	C	T
1	rs942249	0	46755042	G	A
1	rs7525300	0	46760962	C	A
1	rs17102247	0	46762059	C	G
1	rs17102252	0	46762118	G	C
1	rs12408243	0	46762631	T	G
1	rs6660663	0	46767094	T	C
1	rs11588450	0	46773583	C	T
1	rs2476163	0	46780431	A	G
1	rs1258033	0	46782614	G	A
1	rs10890404	0	46785767	A	G
1	rs2146562	0	46794032	T	C
1	rs1258050	0	46795347	C	A
1	rs8602	0	46796118	A	C
1	rs6429603	0	46797513	G	T
1	rs7522397	0	46799176	T	C
1	rs2181414	0	46806436	C	T
1	rs1054743	0	46808230	C	T
1	rs3766240	0	46808577	G	A
1	rs2297850	0	46815199	T	C
1	rs3766236	0	46820028	G	A
1	rs17102303	0	46821636	A	G
1	rs3766235	0	46822334	C	A
1	rs1258022	0	46827926	T	C
1	rs6429606	0	46835487	A	G
1	rs17102321	0	46836439	A	C
1	rs4660357	0	46839860	C	T
1	rs10890406	0	46841264	C	T
1	rs12093618	0	46846728	T	A
1	rs2181413	0	46847049	G	A
1	rs11211328	0	46853252	T	C
1	rs6671527	0	46853266	G	A
1	rs12029680	0	46853328	T	C
1	rs6703563	0	46855932	C	T
1	rs6669274	0	46860703	G	A
1	rs2181412	0	46869234	G	C
1	rs6696389	0	46870695	A	G
1	rs682000	0	46897772	T	C
1	rs12094663	0	46906908	T	G
1	rs669647	0	46915062	G	A
1	rs12094471	0	46923345	G	A
1	rs2119301	0	46926134	A	C
1	rs17102441	0	46927959	C	A
1	rs3766219	0	46929848	G	C
1	rs12026027	0	46940639	C	A
1	rs11801744	0	46941048	G	T
1	rs17102458	0	46947242	C	T
1	rs12071983	0	46950652	C	T
1	rs3737731	0	46954793	T	C
1	rs6429607	0	46959384	G	A
1	rs4660957	0	46960737	T	G
1	rs723690	0	46974385	A	G
1	rs1971518	0	46980668	G	A
1	rs17102487	0	46981163	C	T
1	rs17102489	0	46984735	A	T
1	rs11582403	0	46986540	G	C
1	rs720413	0	46992410	T	C
1	rs17102513	0	46996481	C	T
1	rs986034	0	46999414	G	T
1	rs17102518	0	47002750	G	A
1	rs17102525	0	47028190	C	T
1	rs6677350	0	47035810	A	G
1	rs632233	0	47036792	C	T
1	rs2297813	0	47037311	T	G
1	rs837400	0	47038363	G	A
1	rs837398	0	47039009	T	A
1	rs12142787	0	47039177	A	G
1	rs6682839	0	47040019	G	T
1	rs2405335	0	47044772	C	T
1	rs1890251	0	47045332	A	G
1	rs10890422	0	47048357	T	C
1	rs11803239	0	47048668	T	C
1	rs11211366	0	47048829	G	C
1	rs4646483	0	47049804	T	C
1	rs12058654	0	47053614	A	G
1	rs3766197	0	47054414	T	C
1	rs4646495	0	47056092	T	G
1	rs12059860	0	47057510	C	T
1	rs3766194	0	47057737	A	G
1	rs6429613	0	47062223	G	A
1	rs6701665	0	47073243	A	G
1	rs6679068	0	47098813	C	T
1	rs7528956	0	47102234	T	C
1	rs2211012	0	47111700	T	G
1	rs4233505	0	47131119	G	C
1	rs12096465	0	47164219	A	C
1	rs11211402	0	47164641	C	T
1	rs11587251	0	47165183	A	G
1	rs11211404	0	47165564	C	T
1	rs9333056	0	47166943	C	T
1	rs9333022	0	47169797	C	A
1	rs9333021	0	47169942	A	G
1	rs4233507	0	47171083	C	T
1	rs9332978	0	47180537	C	T
1	rs11211406	0	47186373	C	A
1	rs10789496	0	47189028	T	C
1	rs17102905	0	47207843	G	T
1	rs6692958	0	47213743	C	T
1	rs11211414	0	47221652	C	A
1	rs6680773	0	47222073	T	G
1	rs12092170	0	47235406	G	A
1	rs905379	0	47253579	A	G
1	rs9727862	0	47254203	G	A
1	rs9326151	0	47257759	A	G
1	rs1553390	0	47265380	C	T
1	rs9793716	0	47266171	A	G
1	rs9793989	0	47269325	G	A
1	rs12041262	0	47269570	C	A
1	rs2292059	0	47277304	G	A
1	rs9699826	0	47282100	G	A
1	rs11582907	0	47338064	G	A
1	rs1847225	0	47345089	C	T
1	rs7554948	0	47357376	G	T
1	rs12564103	0	47367522	A	C
1	rs4926919	0	47376596	A	T
1	rs17109741	0	47379104	C	T
1	rs3737772	0	47399833	C	T
1	rs12034515	0	47410586	T	G
1	rs2798353	0	47413628	G	A
1	rs3737771	0	47427154	T	C
1	rs2248907	0	47428403	A	G
1	rs12184246	0	47429728	A	C
1	rs7531972	0	47434207	C	A
1	rs4926513	0	47435014	A	G
1	rs11211477	0	47438596	A	G
1	rs17103015	0	47438733	G	T
1	rs12760654	0	47441912	A	G
1	rs17103030	0	47445102	C	A
1	rs17103038	0	47448459	C	T
1	rs2070930	0	47456051	A	G
1	rs2249665	0	47459671	A	G
1	rs2798349	0	47471290	G	A
1	rs11211483	0	47480022	C	G
1	rs6692691	0	47483597	A	G
1	rs11211503	0	47515776	A	C
1	rs11578112	0	47523599	A	T
1	rs3122615	0	47543028	A	C
1	rs11211512	0	47550471	T	C
1	rs13376465	0	47552280	T	C
1	rs13375432	0	47552523	T	A
1	rs3125635	0	47562231	T	G
1	rs9988633	0	47571164	A	G
1	rs2622918	0	47592596	G	A
1	rs2622902	0	47596987	C	T
1	rs2622911	0	47609991	C	A
1	rs6679121	0	47639737	G	A
1	rs17103216	0	47640433	T	C
1	rs11579058	0	47640592	T	C
1	rs7555040	0	47641903	G	A
1	rs7528075	0	47642858	A	G
1	rs12021515	0	47645670	C	A
1	rs17103223	0	47647450	A	G
1	rs4926858	0	47648214	T	C
1	rs11578776	0	47652865	C	G
1	rs12035995	0	47673046	A	G
1	rs3738316	0	47675404	A	G
1	rs527430	0	47691408	A	G
1	rs4926871	0	47691595	G	A
1	rs10890481	0	47694851	A	T
1	rs497606	0	47696862	T	C
1	rs6689636	0	47698609	G	A
1	rs6695969	0	47700132	G	A
1	rs524158	0	47705681	G	T
1	rs2097	0	47705950	A	G
1	rs10789509	0	47710716	C	T
1	rs545670	0	47715009	T	C
1	rs6683032	0	47720328	C	T
1	rs2065944	0	47721385	A	G
1	rs11578572	0	47726344	G	A
1	rs515146	0	47728377	T	C
1	rs12134032	0	47732840	T	C
1	rs12123884	0	47733218	C	T
1	rs6588402	0	47737128	G	A
1	rs11804846	0	47738905	C	A
1	rs1572547	0	47744736	G	A
1	rs7523969	0	47751196	C	T
1	rs822886	0	47754250	C	T
1	rs2506985	0	47759039	G	A
1	rs11808094	0	47762159	G	A
1	rs1024108	0	47763336	A	G
1	rs478526	0	47764538	T	G
1	rs2102437	0	47764847	T	C
1	rs515531	0	47769867	C	T
1	rs693036	0	47770927	G	C
1	rs518063	0	47775708	G	A
1	rs2506982	0	47778940	C	T
1	rs12119350	0	47779087	G	A
1	rs518057	0	47782273	T	C
1	rs10789511	0	47784120	T	C
1	rs11584269	0	47786308	T	C
1	rs12124180	0	47788449	C	T
1	rs12743540	0	47789098	T	C
1	rs502392	0	47789654	T	C
1	rs12121534	0	47790946	C	T
1	rs2485446	0	47792475	C	T
1	rs986874	0	47793137	G	T
1	rs623229	0	47799654	A	G
1	rs2457071	0	47800066	C	T
1	rs11211555	0	47801626	A	G
1	rs6656330	0	47802314	C	T
1	rs11583750	0	47802937	A	G
1	rs12131166	0	47806391	G	A
1	rs2457067	0	47806837	G	A
1	rs2457050	0	47814193	T	G
1	rs2136121	0	47816000	T	C
1	rs2507007	0	47818907	G	T
1	rs1508604	0	47819516	T	C
1	rs12565344	0	47820693	G	A
1	rs11576372	0	47826013	T	C
1	rs2507002	0	47829216	C	G
1	rs7535192	0	47830477	T	G
1	rs10890492	0	47835937	G	A
1	rs12742768	0	47837606	G	A
1	rs6692852	0	47849591	T	G
1	rs12734920	0	47854266	G	A
1	rs6660568	0	47855078	G	A
1	rs3004640	0	47855499	A	G
1	rs12563344	0	47856902	C	T
1	rs12734794	0	47863013	T	C
1	rs11211579	0	47867687	G	A
1	rs17455819	0	47870884	A	G
1	rs2506987	0	47873416	G	A
1	rs2457058	0	47875279	G	A
1	rs2457054	0	47875757	A	G
1	rs2457053	0	47876181	T	A
1	rs17422073	0	47876764	G	A
1	rs12410488	0	47877815	T	C
1	rs12410529	0	47878203	A	C
1	rs2506986	0	47878679	G	T
1	rs17103631	0	47883037	G	A
1	rs12408157	0	47884286	T	G
1	rs10493127	0	47887004	G	T
1	rs12402179	0	47888333	T	C
1	rs1249086	0	47897711	G	T
1	rs12029435	0	47903956	T	C
1	rs11211587	0	47906280	C	T
1	rs10890496	0	47915147	C	T
1	rs1249089	0	47922896	T	C
1	rs12073935	0	47923040	A	C
1	rs4926956	0	47927945	T	C
1	rs11803894	0	47942206	C	T
1	rs1439916	0	47947454	C	T
1	rs12038526	0	47955182	G	A
1	rs1992299	0	47964192	G	T
1	rs1017475	0	47965341	A	G
1	rs17103696	0	47969039	G	A
1	rs12022200	0	47969177	A	G
1	rs1439920	0	47982460	G	A
1	rs2165193	0	47986228	C	T
1	rs6700815	0	47987469	A	G
1	rs12133618	0	47987924	T	C
1	rs11579242	0	47987966	G	A
1	rs6672725	0	47988197	A	T
1	rs12082556	0	47989216	T	C
1	rs17424028	0	47990556	C	G
1	rs10430126	0	47994637	A	C
1	rs1077842	0	47997169	G	A
1	rs7543124	0	47999722	A	G
1	rs1561573	0	48000530	T	C
1	rs3850879	0	48004718	T	C
1	rs3844086	0	48005090	T	C
1	rs3850881	0	48006338	C	T
1	rs6701938	0	48007536	T	C
1	rs6657202	0	48009550	A	G
1	rs2282361	0	48012592	C	T
1	rs17458210	0	48012876	C	T
1	rs6588505	0	48027369	T	C
1	rs3850887	0	48031539	T	C
1	rs7528561	0	48034076	C	T
1	rs4927069	0	48035206	C	A
1	rs11211606	0	48041912	T	C
1	rs10890501	0	48043494	G	T
1	rs6698119	0	48047574	G	A
1	rs6703502	0	48050352	T	C
1	rs12024706	0	48054963	G	T
1	rs3930825	0	48055107	G	A
1	rs11211610	0	48056207	C	A
1	rs12036694	0	48057352	T	C
1	rs6671927	0	48058355	C	T
1	rs10789517	0	48061128	C	T
1	rs11211612	0	48061998	C	A
1	rs10890506	0	48067620	A	G
1	rs7525331	0	48068297	G	A
1	rs12033328	0	48074351	C	T
1	rs12129836	0	48081044	G	A
1	rs6588525	0	48082922	A	G
1	rs1556980	0	48110079	C	T
1	rs1417138	0	48111404	T	C
1	rs10493130	0	48113592	A	G
1	rs11576551	0	48115318	T	G
1	rs1340214	0	48121418	A	C
1	rs7532660	0	48131682	T	A
1	rs7527840	0	48134967	A	C
1	rs4927198	0	48135868	C	T
1	rs6588549	0	48137762	A	G
1	rs1497096	0	48140026	G	A
1	rs1556981	0	48143112	T	C
1	rs6701116	0	48155181	G	C
1	rs6669798	0	48160175	T	C
1	rs1361443	0	48164255	G	A
1	rs13374204	0	48166131	T	C
1	rs17459747	0	48169456	C	G
1	rs7545671	0	48172127	T	C
1	rs954990	0	48176897	C	T
1	rs12125780	0	48181511	T	C
1	rs1603530	0	48184316	G	A
1	rs7521453	0	48189548	T	C
1	rs931628	0	48192233	G	C
1	rs9660630	0	48194214	G	A
1	rs17103971	0	48206696	T	C
1	rs17460291	0	48207729	C	G
1	rs12080929	0	48208735	C	T
1	rs12407078	0	48209413	C	T
1	rs10888592	0	48210368	C	T
1	rs7554975	0	48214634	C	A
1	rs11205430	0	48214769	A	G
1	rs17103980	0	48217795	A	C
1	rs11205431	0	48220493	T	C
1	rs6676465	0	48230130	G	T
1	rs3814006	0	48232494	T	C
1	rs12130260	0	48239105	A	G
1	rs961417	0	48248356	C	T
1	rs303915	0	48251445	A	C
1	rs12137714	0	48253225	C	T
1	rs4927317	0	48254243	C	T
1	rs12403496	0	48256638	T	C
1	rs2492792	0	48256692	T	C
1	rs2483647	0	48256735	T	C
1	rs1390972	0	48257752	C	A
1	rs1760424	0	48258271	C	T
1	rs1693246	0	48258759	A	G
1	rs1693251	0	48259724	A	G
1	rs17104047	0	48264083	G	A
1	rs303928	0	48264644	T	C
1	rs215863	0	48268223	A	G
1	rs6683262	0	48268601	G	A
1	rs303925	0	48275867	C	T
1	rs17104060	0	48277740	G	T
1	rs1409168	0	48277951	C	T
1	rs6588642	0	48279624	G	C
1	rs748141	0	48281746	A	G
1	rs303923	0	48282911	A	C
1	rs6690144	0	48284956	A	G
1	rs6690390	0	48285237	A	G
1	rs6588648	0	48285353	A	G
1	rs12042708	0	48287870	T	C
1	rs513108	0	48288988	G	T
1	rs302693	0	48291400	T	C
1	rs302691	0	48292499	T	C
1	rs6665184	0	48292903	G	A
1	rs6699629	0	48293204	C	G
1	rs2270973	0	48293364	C	A
1	rs302690	0	48293398	T	G
1	rs6679531	0	48296767	C	T
1	rs7542715	0	48300121	G	A
1	rs12408979	0	48306420	G	A
1	rs584425	0	48309385	A	G
1	rs526274	0	48311730	T	C
1	rs650643	0	48311885	A	C
1	rs592072	0	48315745	C	T
1	rs653364	0	48317924	C	G
1	rs560004	0	48322260	C	T
1	rs4466696	0	48328917	A	G
1	rs6693264	0	48329524	C	A
1	rs17104143	0	48329977	A	G
1	rs17104146	0	48330116	T	C
1	rs527787	0	48337155	T	G
1	rs12022876	0	48340273	G	A
1	rs2073293	0	48342720	A	G
1	rs17299092	0	48347697	T	A
1	rs12127052	0	48354097	T	A
1	rs12034140	0	48368676	A	G
1	rs11205444	0	48377284	A	G
1	rs12741362	0	48379465	G	A
1	rs6698209	0	48382502	A	G
1	rs11590352	0	48395356	A	T
1	rs214215	0	48400723	A	C
1	rs214197	0	48416375	C	T
1	rs1361006	0	48420654	C	A
1	rs10888599	0	48422077	T	A
1	rs823849	0	48438185	A	G
1	rs12144184	0	48438616	T	C
1	rs639297	0	48438985	A	G
1	rs17104273	0	48443071	G	A
1	rs1722710	0	48444988	C	T
1	rs492379	0	48446332	A	T
1	rs12132243	0	48452476	T	G
1	rs11205457	0	48454473	G	T
1	rs10788883	0	48454621	C	A
1	rs910621	0	48454824	A	G
1	rs960722	0	48456198	T	C
1	rs1524732	0	48458683	T	C
1	rs212986	0	48459579	T	A
1	rs212987	0	48462179	G	A
1	rs764656	0	48466846	C	T
1	rs212989	0	48467668	A	G
1	rs12047252	0	48469813	C	T
1	rs2137831	0	48475035	T	C
1	rs850763	0	48480815	T	G
1	rs986027	0	48485981	C	T
1	rs1740107	0	48491606	T	C
1	rs212964	0	48493745	G	A
1	rs498502	0	48497683	C	G
1	rs520189	0	48497883	G	C
1	rs6704171	0	48498018	T	A
1	rs10437055	0	48503496	T	C
1	rs212953	0	48504233	A	G
1	rs17104339	0	48535248	A	G
1	rs1418105	0	48558252	T	C
1	rs3767612	0	48563495	T	C
1	rs7531417	0	48564307	A	C
1	rs2063712	0	48576192	A	C
1	rs2175862	0	48580167	T	C
1	rs968183	0	48591045	C	T
1	rs12733332	0	48596179	G	A
1	rs932087	0	48596743	T	A
1	rs1338314	0	48597942	A	G
1	rs1416044	0	48618994	G	A
1	rs2248912	0	48630387	T	C
1	rs11809217	0	48634840	T	C
1	rs1416043	0	48635952	A	C
1	rs12065998	0	48657782	A	C
1	rs2803251	0	48684380	T	G
1	rs12565374	0	48696711	C	T
1	rs2245912	0	48712265	A	G
1	rs2787875	0	48719159	A	C
1	rs1890323	0	48728706	A	G
1	rs2798107	0	48732499	C	T
1	rs12045951	0	48737796	G	A
1	rs12032082	0	48738170	T	C
1	rs12098127	0	48739589	G	A
1	rs7531758	0	48742324	A	G
1	rs11581576	0	48742578	C	T
1	rs11583202	0	48745908	T	C
1	rs1539530	0	48747520	C	T
1	rs7527001	0	48749443	A	C
1	rs1418952	0	48751102	C	T
1	rs2354463	0	48759132	G	A
1	rs12127061	0	48763648	C	T
1	rs2354467	0	48765922	T	G
1	rs12566454	0	48768038	G	A
1	rs12128908	0	48770856	C	T
1	rs2803261	0	48771335	G	T
1	rs1539525	0	48773956	A	G
1	rs2246670	0	48775461	C	G
1	rs4926743	0	48775718	A	G
1	rs1113487	0	48775843	T	C
1	rs2354468	0	48779154	C	T
1	rs12090956	0	48779243	G	A
1	rs10465819	0	48783961	T	G
1	rs2803264	0	48788947	G	T
1	rs11205505	0	48790022	C	T
1	rs2803266	0	48792037	A	C
1	rs1418953	0	48793667	G	A
1	rs12066734	0	48794106	T	C
1	rs2798132	0	48801092	G	A
1	rs2803269	0	48802463	T	C
1	rs2803270	0	48803825	C	T
1	rs17104515	0	48805883	T	C
1	rs11802042	0	48806321	C	A
1	rs2798098	0	48808370	T	G
1	rs1539529	0	48809640	C	T
1	rs17373183	0	48809804	T	C
1	rs17104522	0	48813010	T	C
1	rs10493133	0	48813681	C	T
1	rs2803273	0	48814936	G	T
1	rs10493134	0	48815539	G	A
1	rs2798123	0	48816485	T	G
1	rs17104533	0	48819733	C	T
1	rs2803275	0	48820165	A	G
1	rs11205510	0	48822345	G	A
1	rs12074072	0	48827168	G	A
1	rs7550706	0	48828910	A	G
1	rs319960	0	48832202	T	C
1	rs12066237	0	48833745	C	G
1	rs11583036	0	48836684	C	T
1	rs319980	0	48839231	C	G
1	rs12127450	0	48839601	C	T
1	rs319978	0	48839966	T	C
1	rs319976	0	48842491	C	T
1	rs6701767	0	48843233	C	T
1	rs320017	0	48847582	G	A
1	rs320020	0	48849025	A	C
1	rs320021	0	48849243	A	C
1	rs4926745	0	48849943	T	C
1	rs320025	0	48852661	A	G
1	rs900862	0	48852907	C	A
1	rs320026	0	48853910	A	G
1	rs320027	0	48854610	T	C
1	rs10888608	0	48855658	T	C
1	rs7541412	0	48859794	G	A
1	rs12566140	0	48859991	A	G
1	rs320035	0	48861784	G	A
1	rs11205517	0	48864626	C	T
1	rs7516699	0	48870913	G	A
1	rs319984	0	48873166	G	A
1	rs319985	0	48874036	T	A
1	rs7535727	0	48878877	T	G
1	rs1999709	0	48879003	A	G
1	rs319954	0	48885480	T	C
1	rs17373849	0	48885834	A	G
1	rs319952	0	48886209	G	A
1	rs7550588	0	48888952	A	G
1	rs11205519	0	48889829	A	G
1	rs973886	0	48893107	G	T
1	rs319999	0	48896294	A	G
1	rs13376055	0	48901162	T	C
1	rs320010	0	48902052	C	T
1	rs7520011	0	48904305	A	G
1	rs1966247	0	48904341	G	A
1	rs6663376	0	48906248	C	T
1	rs6658427	0	48909221	T	C
1	rs444167	0	48911233	G	A
1	rs17104636	0	48912077	G	A
1	rs7532350	0	48913838	T	G
1	rs11205521	0	48921529	G	A
1	rs17104657	0	48922082	T	C
1	rs319981	0	48924473	A	G
1	rs17104662	0	48927537	G	A
1	rs17104664	0	48928964	T	G
1	rs12096159	0	48937322	C	T
1	rs4926747	0	48938447	T	C
1	rs17104687	0	48944728	C	T
1	rs320050	0	48946992	C	T
1	rs186478	0	48949737	T	C
1	rs10888614	0	48951033	C	A
1	rs320062	0	48951894	T	C
1	rs17104710	0	48952085	A	G
1	rs1385154	0	48952305	C	T
1	rs12062886	0	48953125	T	C
1	rs11205526	0	48954835	A	G
1	rs4926528	0	48962362	T	C
1	rs1484406	0	48962821	G	A
1	rs2291335	0	48965716	T	C
1	rs6661901	0	48968647	G	A
1	rs6668399	0	48970155	A	G
1	rs4926749	0	48975936	A	C
1	rs6588053	0	48978521	C	T
1	rs1934393	0	48981205	C	G
1	rs1473455	0	48983157	T	C
1	rs1872280	0	48987765	C	T
1	rs17374740	0	48990417	C	T
1	rs11578117	0	48992147	T	C
1	rs4926753	0	48992372	A	G
1	rs12086219	0	48993890	A	G
1	rs12096331	0	48993943	G	A
1	rs3820445	0	48997171	G	T
1	rs17375010	0	49000548	T	C
1	rs7529802	0	49002572	G	A
1	rs1934395	0	49006963	C	G
1	rs1934378	0	49010720	T	C
1	rs1934379	0	49014008	G	A
1	rs4926754	0	49015553	T	C
1	rs6689121	0	49019564	C	T
1	rs10888622	0	49021571	C	G
1	rs4926757	0	49022191	A	G
1	rs7523675	0	49033750	T	C
1	rs7514802	0	49040653	T	C
1	rs7538351	0	49043410	C	T
1	rs17104898	0	49043736	T	C
1	rs12032567	0	49050170	A	G
1	rs2355686	0	49051999	C	T
1	rs6682592	0	49055183	A	G
1	rs7533353	0	49060993	T	C
1	rs7537697	0	49064047	A	G
1	rs12046594	0	49065519	A	T
1	rs12062167	0	49082646	C	T
1	rs17104994	0	49089772	T	G
1	rs10788896	0	49089826	A	G
1	rs7530277	0	49090245	A	C
1	rs2355689	0	49093419	T	C
1	rs2153326	0	49097877	C	T
1	rs5017079	0	49109043	T	C
1	rs4285747	0	49124764	T	C
1	rs3121522	0	49132460	T	A
1	rs3121532	0	49141793	A	C
1	rs1343424	0	49149407	C	T
1	rs12033195	0	49151388	G	C
1	rs1578844	0	49152399	A	G
1	rs11205571	0	49153491	C	T
1	rs11205573	0	49172535	G	T
1	rs726814	0	49173402	A	T
1	rs17105276	0	49175952	T	C
1	rs10493140	0	49179882	G	A
1	rs12127565	0	49179905	A	G
1	rs12040870	0	49181528	G	A
1	rs17105307	0	49186960	C	T
1	rs10888636	0	49192275	T	C
1	rs11205576	0	49193417	A	G
1	rs3127547	0	49194681	A	G
1	rs10888637	0	49199046	T	C
1	rs12097797	0	49200890	C	A
1	rs10493138	0	49202024	C	A
1	rs1419143	0	49202503	T	G
1	rs3127553	0	49210592	G	A
1	rs3118215	0	49223291	C	A
1	rs12124687	0	49254701	T	C
1	rs12035834	0	49279169	G	A
1	rs3934240	0	49284011	G	A
1	rs17105427	0	49287224	G	T
1	rs3850871	0	49300906	G	A
1	rs17105472	0	49300990	A	C
1	rs17369068	0	49302179	T	G
1	rs6588238	0	49324623	C	T
1	rs662440	0	49349087	T	A
1	rs6687090	0	49352874	C	T
1	rs590503	0	49353593	C	T
1	rs684382	0	49361051	G	A
1	rs545621	0	49362393	T	C
1	rs10493142	0	49364421	T	C
1	rs596652	0	49365467	G	T
1	rs513360	0	49400089	T	C
1	rs7546954	0	49402149	A	G
1	rs354168	0	49415285	G	T
1	rs355205	0	49444626	T	C
1	rs9783112	0	49472293	A	G
1	rs12033571	0	49495059	A	G
1	rs382328	0	49517644	A	G
1	rs164825	0	49526716	A	G
1	rs1431638	0	49535005	T	C
1	rs241497	0	49547479	A	G
1	rs11808682	0	49566659	C	A
1	rs17105631	0	49572650	T	A
1	rs1338212	0	49589970	T	C
1	rs12082789	0	49634304	G	A
1	rs1167261	0	49648137	G	A
1	rs1766377	0	49689671	C	T
1	rs1167263	0	49691764	A	G
1	rs1527829	0	49709747	T	C
1	rs4926816	0	49792436	T	C
1	rs12047614	0	49796167	T	G
1	rs1999875	0	49822077	T	C
1	rs12738636	0	49858805	A	G
1	rs12741784	0	49861406	C	T
1	rs1474910	0	49964737	C	T
1	rs4926829	0	49992704	T	C
1	rs7551832	0	49998656	T	C
1	rs6671257	0	50005238	T	A
1	rs10493144	0	50055241	G	A
1	rs17099766	0	50061750	T	C
1	rs4421632	0	50091784	G	A
1	rs17105788	0	50122351	G	C
1	rs4459154	0	50204968	C	T
1	rs4926547	0	50319397	T	C
1	rs4298778	0	50330454	G	A
1	rs2480677	0	50350241	T	G
1	rs2494874	0	50352653	G	A
1	rs967582	0	50354759	A	C
1	rs2480693	0	50361252	C	T
1	rs2494884	0	50363992	T	G
1	rs7532622	0	50367172	C	A
1	rs4307603	0	50370955	T	C
1	rs10493151	0	50371337	T	G
1	rs3902720	0	50377924	C	T
1	rs12092053	0	50379616	G	T
1	rs17105974	0	50393532	G	A
1	rs1467726	0	50410621	C	A
1	rs3119166	0	50411927	T	C
1	rs3001635	0	50416253	A	G
1	rs12043872	0	50417478	T	C
1	rs17105985	0	50418722	A	C
1	rs3001636	0	50419613	T	C
1	rs3009113	0	50422286	T	C
1	rs11580961	0	50422786	A	G
1	rs2494875	0	50424905	T	G
1	rs10158995	0	50425232	T	C
1	rs17106009	0	50433725	T	C
1	rs2480682	0	50434275	T	C
1	rs17381033	0	50434427	A	G
1	rs2480680	0	50437198	C	T
1	rs4926846	0	50441957	C	T
1	rs3124467	0	50442680	C	T
1	rs4926849	0	50467327	T	C
1	rs4342890	0	50478051	A	G
1	rs17381266	0	50489793	T	C
1	rs3009121	0	50490441	A	G
1	rs7543081	0	50492578	A	G
1	rs3001645	0	50493544	T	C
1	rs11799907	0	50494813	T	C
1	rs3009123	0	50497826	T	C
1	rs12122035	0	50498639	T	C
1	rs12728636	0	50499886	C	A
1	rs2938100	0	50527143	A	G
1	rs3009109	0	50530472	C	T
1	rs41372644	0	50538699	G	C
1	rs11205701	0	50542272	G	A
1	rs12070259	0	50544469	C	T
1	rs2356868	0	50552533	C	T
1	rs11205702	0	50555019	A	G
1	rs7516333	0	50560919	G	C
1	rs12566635	0	50564052	C	T
1	rs12088501	0	50564353	G	A
1	rs4491095	0	50575442	T	C
1	rs3012089	0	50584294	T	G
1	rs1393633	0	50586436	T	C
1	rs6660224	0	50587318	A	G
1	rs11205711	0	50590140	A	G
1	rs11205712	0	50590288	A	G
1	rs3862266	0	50595022	A	G
1	rs3992627	0	50603542	G	A
1	rs11205716	0	50608193	A	G
1	rs3907676	0	50635789	G	A
1	rs2653907	0	50644162	T	C
1	rs2484676	0	50645260	A	T
1	rs7550594	0	50663681	T	C
1	rs17382304	0	50673666	T	C
1	rs12076604	0	50678954	C	T
1	rs4381241	0	50680026	C	T
1	rs12565493	0	50690184	C	T
1	rs13376558	0	50704877	C	A
1	rs3789575	0	50710540	T	C
1	rs12065210	0	50715372	T	C
1	rs10888690	0	50733109	C	T
1	rs1149791	0	50736628	G	C
1	rs10493149	0	50743063	G	A
1	rs1149795	0	50745152	G	A
1	rs11581155	0	50748894	T	G
1	rs12747336	0	50752629	C	T
1	rs17387024	0	50765766	C	T
1	rs7545617	0	50769718	A	G
1	rs17382975	0	50781778	G	A
1	rs12068846	0	50782680	T	C
1	rs17106287	0	50798494	T	C
1	rs6679843	0	50803780	G	T
1	rs10218771	0	50807703	C	T
1	rs11205736	0	50827538	A	G
1	rs11205743	0	50860053	G	C
1	rs11205745	0	50865222	C	T
1	rs12120719	0	50865417	C	T
1	rs4926866	0	50889712	G	A
1	rs6588391	0	50897748	T	C
1	rs12098132	0	50900112	A	C
1	rs12088577	0	50922876	A	G
1	rs12090545	0	50966572	G	A
1	rs12085479	0	50971704	G	T
1	rs2221933	0	50975933	C	A
1	rs6691061	0	51007607	C	T
1	rs12089747	0	51018743	T	C
1	rs6656410	0	51031629	T	C
1	rs6692340	0	51052720	C	T
1	rs12096626	0	51058743	A	G
1	rs2095864	0	51072185	T	C
1	rs11205787	0	51111155	A	G
1	rs10888710	0	51137678	C	T
1	rs6698809	0	51180172	C	T
1	rs3176446	0	51206250	G	A
1	rs12855	0	51212681	T	C
1	rs12083782	0	51220747	C	A
1	rs2500452	0	51230960	G	A
1	rs2487824	0	51235027	A	G
1	rs17389502	0	51241342	A	G
1	rs11580026	0	51248591	T	A
1	rs12078447	0	51272113	C	A
1	rs12088739	0	51279474	G	A
1	rs4131141	0	51301285	T	C
1	rs7541663	0	51317053	T	C
1	rs7530673	0	51331444	A	C
1	rs17106406	0	51340062	C	A
1	rs11205816	0	51346399	C	T
1	rs12089896	0	51358579	C	T
1	rs12079906	0	51360819	A	G
1	rs6670506	0	51385211	A	T
1	rs11807353	0	51387611	A	C
1	rs12070851	0	51395285	C	T
1	rs11580368	0	51412901	C	G
1	rs17106445	0	51427894	A	C
1	rs12085140	0	51440416	A	G
1	rs12740598	0	51457568	A	C
1	rs4926884	0	51472314	A	G
1	rs12727157	0	51473027	A	G
1	rs7526029	0	51481371	G	A
1	rs471027	0	51507069	T	G
1	rs17106487	0	51525982	G	A
1	rs12759163	0	51536540	T	C
1	rs12134299	0	51553799	C	T
1	rs1539038	0	51564151	G	A
1	rs11205832	0	51570231	A	G
1	rs11205835	0	51577263	C	T
1	rs7538988	0	51590129	C	T
1	rs12092443	0	51621458	T	C
1	rs12756284	0	51641836	T	C
1	rs11205843	0	51656971	C	T
1	rs6680306	0	51664347	C	T
1	rs12404128	0	51670165	C	T
1	rs17393593	0	51679222	T	C
1	rs12565491	0	51681376	C	T
1	rs17106599	0	51699294	C	T
1	rs17397993	0	51703712	G	A
1	rs12023603	0	51705259	G	A
1	rs12737451	0	51712387	C	T
1	rs6668872	0	51730558	T	C
1	rs7526085	0	51752213	G	A
1	rs12044074	0	51770951	C	T
1	rs7411629	0	51778412	C	T
1	rs6671270	0	51782107	A	T
1	rs12075035	0	51796000	G	A
1	rs17398598	0	51797496	C	A
1	rs12069152	0	51798614	A	G
1	rs7534689	0	51798972	A	C
1	rs12067434	0	51802967	A	G
1	rs12732738	0	51805377	G	A
1	rs17394584	0	51807400	T	C
1	rs10888725	0	51807655	C	T
1	rs1938171	0	51816434	G	A
1	rs13375698	0	51831996	A	T
1	rs12065592	0	51842265	T	C
1	rs7555392	0	51881385	T	C
1	rs4330959	0	51885616	G	A
1	rs12074299	0	51936125	G	A
1	rs7514992	0	51946058	A	G
1	rs2300790	0	51952759	G	A
1	rs12569262	0	51955548	G	C
1	rs856600	0	51967617	T	C
1	rs2300788	0	51975441	G	A
1	rs12023740	0	51976485	G	A
1	rs11810398	0	51977368	A	G
1	rs17106750	0	52010012	T	C
1	rs12067547	0	52013758	A	G
1	rs6678977	0	52020605	G	A
1	rs12097772	0	52026381	T	C
1	rs1417365	0	52028071	T	C
1	rs12023878	0	52028663	T	C
1	rs856613	0	52033718	A	G
1	rs1613430	0	52036470	T	C
1	rs1770791	0	52036652	G	A
1	rs2273198	0	52038938	T	C
1	rs2982846	0	52052238	T	G
1	rs3765832	0	52054072	C	T
1	rs12123333	0	52069647	A	T
1	rs2405862	0	52074513	C	T
1	rs2495220	0	52079979	T	C
1	rs6702037	0	52083344	A	G
1	rs4422953	0	52083470	C	T
1	rs7536376	0	52096313	C	T
1	rs11810600	0	52098613	C	T
1	rs6588415	0	52106635	G	A
1	rs17106862	0	52120976	G	A
1	rs11205902	0	52121357	G	T
1	rs3001778	0	52126037	A	G
1	rs1832703	0	52133652	A	G
1	rs12730	0	52146482	C	A
1	rs2244156	0	52148265	C	T
1	rs2795002	0	52174617	C	T
1	rs7514201	0	52184593	G	T
1	rs4557910	0	52187515	G	C
1	rs2809942	0	52188666	C	T
1	rs2795004	0	52190728	A	G
1	rs2809949	0	52198541	T	C
1	rs10888744	0	52204400	G	T
1	rs12023210	0	52229374	G	A
1	rs1024311	0	52229747	T	G
1	rs1167174	0	52238675	C	T
1	rs2794997	0	52242182	C	T
1	rs4926906	0	52263006	C	T
1	rs2809917	0	52270958	T	C
1	rs17106988	0	52272527	A	G
1	rs2039581	0	52282618	A	G
1	rs17173201	0	52307910	G	A
1	rs11806346	0	52342775	C	T
1	rs6686632	0	52356199	C	T
1	rs17107057	0	52360886	G	A
1	rs12086778	0	52361998	A	G
1	rs11205935	0	52389757	A	G
1	rs553648	0	52392478	A	G
1	rs11587003	0	52426996	T	G
1	rs7546049	0	52429082	G	A
1	rs17107100	0	52445895	C	A
1	rs12402304	0	52450377	C	T
1	rs3790524	0	52476952	C	T
1	rs11810532	0	52496593	A	G
1	rs12059262	0	52498153	C	T
1	rs12142485	0	52502396	A	G
1	rs346569	0	52504292	G	A
1	rs17364143	0	52518268	G	C
1	rs2985372	0	52529246	T	C
1	rs2753402	0	52543996	G	C
1	rs7547824	0	52544429	T	C
1	rs2762829	0	52550457	A	G
1	rs6659423	0	52553725	T	C
1	rs2820329	0	52560363	C	T
1	rs12023919	0	52566426	G	A
1	rs11205950	0	52567430	T	C
1	rs2820337	0	52573649	C	G
1	rs17364363	0	52589547	C	T
1	rs11804966	0	52592089	C	A
1	rs6690342	0	52593440	C	T
1	rs6666643	0	52603630	T	G
1	rs12045427	0	52612074	T	C
1	rs3087475	0	52613180	A	G
1	rs1983833	0	52614858	A	G
1	rs7525335	0	52623369	G	A
1	rs3087481	0	52624196	A	G
1	rs6672059	0	52627635	T	C
1	rs3087486	0	52631588	G	A
1	rs3087482	0	52634487	G	T
1	rs7551213	0	52640815	T	C
1	rs12072217	0	52697221	T	C
1	rs13376564	0	52701036	A	T
1	rs997915	0	52745798	T	C
1	rs17373654	0	52777500	C	T
1	rs1353079	0	52788427	A	C
1	rs17107307	0	52811834	T	C
1	rs17373814	0	52812191	C	T
1	rs17365357	0	52818028	A	G
1	rs835353	0	52822419	T	G
1	rs12097807	0	52828891	G	A
1	rs835340	0	52836501	C	G
1	rs6588431	0	52840174	T	C
1	rs1047619	0	52847000	G	A
1	rs1047635	0	52847120	C	A
1	rs6682886	0	52852111	G	A
1	rs6686035	0	52852596	G	T
1	rs6671552	0	52854173	G	A
1	rs6672470	0	52857925	T	C
1	rs6688451	0	52858628	C	T
1	rs11205982	0	52859482	C	A
1	rs2050696	0	52867390	G	A
1	rs11585624	0	52868170	G	A
1	rs11583225	0	52875630	C	G
1	rs523451	0	52876078	T	C
1	rs11585316	0	52876212	G	T
1	rs11205985	0	52876476	T	G
1	rs554870	0	52878645	G	A
1	rs6692566	0	52886906	A	G
1	rs706497	0	52887324	T	C
1	rs625829	0	52887788	C	A
1	rs3738074	0	52905647	G	A
1	rs6672879	0	52909700	G	A
1	rs269300	0	52919732	C	T
1	rs453501	0	52922784	T	C
1	rs407856	0	52925632	C	T
1	rs428366	0	52928455	C	T
1	rs451821	0	52932412	A	G
1	rs375945	0	52936808	T	C
1	rs440871	0	52945640	T	C
1	rs447581	0	52949686	C	T
1	rs6703281	0	52953304	T	C
1	rs1332776	0	52962404	G	A
1	rs269298	0	52964775	C	T
1	rs10128093	0	52970018	G	A
1	rs4926573	0	52970830	C	A
1	rs11205998	0	52976174	A	G
1	rs6661196	0	52976252	A	G
1	rs11206007	0	52991564	C	T
1	rs7523761	0	53023503	T	C
1	rs7538076	0	53025557	A	G
1	rs11206019	0	53032538	T	G
1	rs12047347	0	53032711	G	A
1	rs12097628	0	53047154	A	G
1	rs12731800	0	53059555	G	A
1	rs12094583	0	53075106	T	C
1	rs17107438	0	53082395	A	G
1	rs11206033	0	53084380	A	C
1	rs13375869	0	53089176	T	G
1	rs7524175	0	53093073	G	C
1	rs12088002	0	53095372	A	G
1	rs514881	0	53109325	C	T
1	rs481440	0	53117564	C	T
1	rs1242198	0	53124604	A	G
1	rs2298145	0	53137692	G	A
1	rs2275758	0	53149713	A	G
1	rs12088520	0	53171148	A	G
1	rs17107484	0	53182976	A	G
1	rs11206047	0	53184801	T	G
1	rs12090238	0	53197296	T	C
1	rs6588446	0	53197848	G	A
1	rs11581638	0	53232278	T	C
1	rs17107541	0	53234926	A	G
1	rs6681542	0	53252480	C	T
1	rs6678994	0	53252528	G	A
1	rs12747412	0	53275870	T	C
1	rs7519017	0	53283513	G	A
1	rs6588459	0	53283682	T	C
1	rs3766764	0	53287893	A	G
1	rs12095520	0	53288582	A	G
1	rs1825075	0	53300960	T	C
1	rs17107792	0	53302611	A	G
1	rs17107806	0	53305123	C	G
1	rs17107812	0	53305508	A	C
1	rs1288386	0	53308066	A	G
1	rs2275454	0	53308506	C	A
1	rs756052	0	53314527	A	G
1	rs899972	0	53315381	T	G
1	rs11206087	0	53316877	T	C
1	rs1288388	0	53317027	A	G
1	rs12723536	0	53318658	G	A
1	rs12070099	0	53321643	C	T
1	rs899974	0	53322775	C	T
1	rs2282339	0	53323131	G	A
1	rs1288397	0	53323881	G	A
1	rs1047741	0	53325657	A	G
1	rs11583585	0	53326994	C	T
1	rs1288404	0	53330072	T	C
1	rs1288406	0	53330858	A	G
1	rs12129653	0	53330954	C	T
1	rs12031385	0	53332091	A	G
1	rs3766775	0	53340134	G	A
1	rs11206093	0	53340309	C	T
1	rs1288420	0	53341987	A	G
1	rs11206101	0	53343247	A	G
1	rs1679938	0	53346664	A	G
1	rs1288369	0	53348163	T	C
1	rs1288371	0	53349180	T	C
1	rs1288372	0	53349872	G	A
1	rs17377135	0	53350238	A	G
1	rs3766779	0	53350762	T	C
1	rs1288373	0	53351990	C	T
1	rs1288375	0	53352171	A	G
1	rs3820201	0	53354258	A	G
1	rs7541073	0	53357458	T	C
1	rs1769299	0	53358311	G	T
1	rs936642	0	53358968	A	C
1	rs1769303	0	53361031	A	T
1	rs3766792	0	53363011	T	C
1	rs3766794	0	53364051	A	G
1	rs899976	0	53366401	A	G
1	rs4926955	0	53370692	G	A
1	rs10888767	0	53370714	T	C
1	rs1288356	0	53371621	A	G
1	rs1288367	0	53378472	T	C
1	rs11206113	0	53382682	A	G
1	rs2486634	0	53383440	G	C
1	rs1628297	0	53387468	T	C
1	rs7556421	0	53392070	C	T
1	rs6588466	0	53398037	T	G
1	rs1288340	0	53400649	G	A
1	rs1288335	0	53403119	G	A
1	rs1288333	0	53403502	G	C
1	rs2046140	0	53405012	A	G
1	rs7531337	0	53414499	A	C
1	rs6704459	0	53415787	C	G
1	rs11206121	0	53415860	G	A
1	rs6588471	0	53417555	T	C
1	rs2929074	0	53427161	C	A
1	rs3766759	0	53439553	T	G
1	rs370493	0	53447637	G	A
1	rs12737375	0	53448120	C	T
1	rs3766757	0	53451316	T	C
1	rs1799822	0	53451817	G	A
1	rs17108140	0	53455266	A	G
1	rs12082305	0	53466215	G	T
1	rs2275087	0	53466976	C	T
1	rs6673692	0	53469727	G	A
1	rs2297656	0	53474169	G	A
1	rs17785382	0	53480541	G	A
1	rs5173	0	53489079	C	T
1	rs915191	0	53496083	G	A
1	rs2297660	0	53504903	T	G
1	rs1288518	0	53518722	A	G
1	rs12035926	0	53524722	G	A
1	rs1002358	0	53526306	G	A
1	rs17108202	0	53527479	G	A
1	rs12039021	0	53528267	C	A
1	rs1288504	0	53529330	A	T
1	rs1288503	0	53529458	C	T
1	rs1288502	0	53529742	C	A
1	rs12076076	0	53532195	C	T
1	rs1288497	0	53534777	A	G
1	rs1288495	0	53535962	C	T
1	rs2297824	0	53536439	A	G
1	rs2782500	0	53537223	A	G
1	rs2782499	0	53538007	A	G
1	rs11206140	0	53538022	A	G
1	rs11809943	0	53547813	C	T
1	rs11811484	0	53548024	G	A
1	rs1288480	0	53549204	C	T
1	rs2788033	0	53550131	C	T
1	rs2788032	0	53550219	C	A
1	rs2788031	0	53550327	T	C
1	rs12063871	0	53552504	T	C
1	rs1288519	0	53558737	G	T
1	rs872316	0	53559886	A	G
1	rs872315	0	53559948	T	C
1	rs12354192	0	53569371	T	C
1	rs2782497	0	53581618	C	T
1	rs7516010	0	53581876	A	G
1	rs12075385	0	53583202	G	A
1	rs6698595	0	53584530	T	G
1	rs10888780	0	53586272	A	G
1	rs12141158	0	53587028	T	C
1	rs4926976	0	53588125	G	A
1	rs12135186	0	53597016	C	T
1	rs11206152	0	53603683	G	T
1	rs4926985	0	53607713	C	T
1	rs4926986	0	53608182	G	A
1	rs6588477	0	53609775	A	G
1	rs2185077	0	53618028	T	C
1	rs17108402	0	53618841	G	A
1	rs12027932	0	53618991	A	C
1	rs12240062	0	53623753	C	T
1	rs17108428	0	53624742	A	G
1	rs6677153	0	53625037	T	C
1	rs6660818	0	53630032	A	T
1	rs1288582	0	53635182	C	T
1	rs17371030	0	53636607	A	G
1	rs1288592	0	53639163	A	G
1	rs1288590	0	53641479	G	A
1	rs4926992	0	53643054	A	C
1	rs12039843	0	53646651	T	C
1	rs1342970	0	53648737	T	G
1	rs11206154	0	53649787	T	G
1	rs17379805	0	53650068	T	C
1	rs6683597	0	53653842	A	G
1	rs6697300	0	53654196	A	G
1	rs2000239	0	53655714	A	G
1	rs1776421	0	53657045	T	C
1	rs12046664	0	53689164	A	G
1	rs41421650	0	53691460	C	T
1	rs41443646	0	53694159	C	T
1	rs7543581	0	53694743	T	C
1	rs1288627	0	53696738	C	T
1	rs12035140	0	53696752	T	C
1	rs11579575	0	53709306	T	G
1	rs1288642	0	53712843	C	T
1	rs11206162	0	53717018	A	C
1	rs12027731	0	53719306	A	G
1	rs17108559	0	53720456	T	C
1	rs11206165	0	53731403	C	A
1	rs1288612	0	53732646	A	G
1	rs12057285	0	53743124	T	C
1	rs12085016	0	53744498	C	T
1	rs10749691	0	53747575	G	T
1	rs6588480	0	53750707	A	G
1	rs943516	0	53751675	G	T
1	rs545467	0	53759588	C	A
1	rs3013762	0	53764130	A	G
1	rs542238	0	53769306	G	T
1	rs7520584	0	53773314	A	G
1	rs12738941	0	53775795	A	G
1	rs12731693	0	53778011	C	T
1	rs12403311	0	53780451	C	T
1	rs496933	0	53781867	C	G
1	rs9700109	0	53781964	A	G
1	rs6682171	0	53783730	T	C
1	rs2986655	0	53783780	G	A
1	rs41488848	0	53784091	C	G
1	rs17108762	0	53787001	A	C
1	rs489050	0	53792061	G	A
1	rs12141264	0	53793130	T	C
1	rs7545676	0	53796482	T	C
1	rs490537	0	53798314	C	T
1	rs529674	0	53799468	C	T
1	rs552789	0	53800497	C	T
1	rs4927007	0	53802230	T	C
1	rs2873096	0	53802444	A	C
1	rs1465034	0	53802720	G	A
1	rs2091407	0	53805286	A	G
1	rs1949943	0	53807457	T	C
1	rs1983485	0	53810589	T	C
1	rs11206174	0	53811111	C	G
1	rs10493174	0	53811124	A	C
1	rs2950250	0	53815302	T	G
1	rs4634849	0	53815698	T	C
1	rs941129	0	53819144	C	T
1	rs2948046	0	53821823	T	C
1	rs2316189	0	53826376	T	C
1	rs941124	0	53826672	G	A
1	rs1879735	0	53828281	G	A
1	rs3013754	0	53834566	A	C
1	rs4927012	0	53840604	C	T
1	rs4927015	0	53845059	A	G
1	rs3013747	0	53847391	A	G
1	rs4927016	0	53852832	G	A
1	rs4927017	0	53852935	A	G
1	rs3006898	0	53855900	T	C
1	rs3006900	0	53858789	T	G
1	rs6588484	0	53861868	G	T
1	rs3006903	0	53872392	G	A
1	rs4926611	0	53884321	C	T
1	rs7522391	0	53891437	A	G
1	rs1465035	0	53892501	T	C
1	rs11590616	0	53893426	C	T
1	rs1918176	0	53895385	T	G
1	rs4927024	0	53899292	T	C
1	rs17109040	0	53900025	A	G
1	rs11206187	0	53900557	A	G
1	rs17109072	0	53901970	A	T
1	rs17109076	0	53902293	G	A
1	rs2950242	0	53905882	T	C
1	rs2950243	0	53908239	A	G
1	rs1879734	0	53911442	C	T
1	rs2948042	0	53925291	G	A
1	rs2950245	0	53926223	C	T
1	rs3013773	0	53927992	C	T
1	rs3013771	0	53928490	C	T
1	rs11206193	0	53931350	G	C
1	rs11206197	0	53938419	G	A
1	rs17109175	0	53944128	A	G
1	rs1173589	0	53945532	A	G
1	rs7539908	0	53949867	C	T
1	rs12080993	0	53951089	T	G
1	rs11206211	0	53960684	C	T
1	rs7547962	0	53962633	T	C
1	rs797906	0	53963283	A	C
1	rs797908	0	53964546	T	C
1	rs11206212	0	53966510	C	G
1	rs702491	0	53967580	T	C
1	rs12406120	0	53967622	T	C
1	rs808860	0	53969517	T	C
1	rs797911	0	53970906	G	A
1	rs797913	0	53971150	T	C
1	rs12075528	0	53972072	T	C
1	rs797914	0	53972125	T	C
1	rs4927033	0	53973250	T	C
1	rs2982662	0	53975695	C	T
1	rs797896	0	53981423	T	C
1	rs761490	0	53989242	C	G
1	rs11206217	0	53989607	G	A
1	rs1183394	0	53995159	A	G
1	rs7512127	0	53996065	C	T
1	rs1181207	0	54000852	T	G
1	rs12746412	0	54000866	T	C
1	rs1569783	0	54019859	C	G
1	rs17109377	0	54029964	C	G
1	rs1181156	0	54048813	T	A
1	rs4926614	0	54058118	T	G
1	rs1181187	0	54062986	C	T
1	rs4927040	0	54067354	A	G
1	rs1181209	0	54079121	G	A
1	rs11206219	0	54082802	G	A
1	rs7556600	0	54083307	A	G
1	rs4354491	0	54086631	T	C
1	rs1181094	0	54092971	T	G
1	rs7526676	0	54106609	T	C
1	rs11206237	0	54128949	A	C
1	rs2294510	0	54132510	T	C
1	rs12131461	0	54138952	A	G
1	rs2294511	0	54142852	T	A
1	rs2294512	0	54142894	A	G
1	rs2235544	0	54148158	A	C
1	rs11206244	0	54148289	T	C
1	rs11206259	0	54194185	A	G
1	rs12092723	0	54195489	G	C
1	rs2294515	0	54205110	G	A
1	rs17109621	0	54205652	G	T
1	rs12144251	0	54212933	C	A
1	rs12060616	0	54217404	G	A
1	rs6697447	0	54219515	T	C
1	rs638749	0	54223078	G	A
1	rs7515322	0	54223489	G	A
1	rs12048322	0	54231130	C	G
1	rs637590	0	54234291	A	G
1	rs17109648	0	54244655	T	C
1	rs928444	0	54246136	G	C
1	rs6672989	0	54247060	C	T
1	rs11804837	0	54255503	G	A
1	rs12047169	0	54260005	T	C
1	rs6588501	0	54262890	T	C
1	rs11206275	0	54270737	T	C
1	rs3766466	0	54278025	A	C
1	rs17101261	0	54292319	C	A
1	rs3820112	0	54294895	G	A
1	rs7556423	0	54319037	A	G
1	rs11206280	0	54319881	A	G
1	rs7516791	0	54324463	G	T
1	rs12086873	0	54331671	C	A
1	rs17481824	0	54332382	C	T
1	rs1181088	0	54335627	G	A
1	rs11206282	0	54339487	C	T
1	rs12093973	0	54349500	A	G
1	rs9919295	0	54350688	C	T
1	rs954878	0	54350989	A	G
1	rs1329779	0	54352243	G	A
1	rs13373789	0	54354457	T	C
1	rs12063422	0	54358003	C	T
1	rs17391213	0	54359237	A	G
1	rs17109806	0	54359709	C	T
1	rs12095916	0	54361224	A	G
1	rs6657542	0	54365496	T	C
1	rs609198	0	54365624	T	A
1	rs6679049	0	54366851	C	T
1	rs4483354	0	54371301	A	G
1	rs2026111	0	54373869	G	A
1	rs913811	0	54375236	T	C
1	rs913812	0	54375426	T	C
1	rs12078845	0	54375565	C	A
1	rs633883	0	54377164	G	A
1	rs634218	0	54377190	T	G
1	rs3766465	0	54379392	C	T
1	rs671539	0	54379745	G	A
1	rs3766461	0	54379768	T	A
1	rs1571541	0	54380940	C	T
1	rs17109903	0	54381048	T	C
1	rs617067	0	54383883	T	C
1	rs11587789	0	54388187	C	A
1	rs1999175	0	54389341	C	T
1	rs9436480	0	54389844	G	A
1	rs7528345	0	54391023	A	T
1	rs7519887	0	54391992	T	C
1	rs17109929	0	54395282	A	G
1	rs660514	0	54397880	A	G
1	rs618465	0	54400418	A	G
1	rs17109968	0	54406131	T	C
1	rs17109974	0	54406218	G	C
1	rs686106	0	54407529	C	A
1	rs670877	0	54410285	A	G
1	rs7520966	0	54417850	T	C
1	rs955081	0	54423972	G	A
1	rs7525757	0	54434934	G	T
1	rs12038480	0	54435745	T	C
1	rs1890566	0	54440866	G	A
1	rs11804121	0	54441638	G	A
1	rs10888838	0	54445685	T	C
1	rs7544763	0	54447061	A	G
1	rs17392549	0	54450374	A	G
1	rs4927071	0	54452500	T	C
1	rs4927072	0	54452646	G	A
1	rs10888841	0	54459653	C	T
1	rs2282332	0	54462625	T	C
1	rs3088379	0	54463542	C	T
1	rs3766453	0	54475457	C	T
1	rs3766448	0	54476356	A	G
1	rs608386	0	54489411	T	A
1	rs688383	0	54491077	T	C
1	rs655274	0	54494518	C	T
1	rs3766430	0	54503239	C	T
1	rs679200	0	54505528	A	G
1	rs3766424	0	54508134	A	G
1	rs603901	0	54514355	C	T
1	rs587271	0	54515699	C	T
1	rs17110221	0	54518055	C	G
1	rs3753407	0	54518116	G	A
1	rs3753406	0	54518155	C	T
1	rs3753405	0	54518296	C	T
1	rs10788977	0	54524488	C	T
1	rs1416558	0	54526100	A	C
1	rs608547	0	54526428	C	T
1	rs6697414	0	54527679	A	C
1	rs17110262	0	54528668	C	T
1	rs4927081	0	54528930	T	C
1	rs10489809	0	54529989	C	T
1	rs12040312	0	54531227	C	A
1	rs4927084	0	54532654	G	A
1	rs2017493	0	54533163	A	G
1	rs6678619	0	54534938	A	G
1	rs2183162	0	54535309	T	G
1	rs17110311	0	54536352	A	G
1	rs11206325	0	54537631	T	C
1	rs11206326	0	54537877	C	T
1	rs10888844	0	54538315	C	T
1	rs4927086	0	54538689	C	T
1	rs7523947	0	54539404	T	C
1	rs6694076	0	54541917	C	T
1	rs17392923	0	54542344	C	T
1	rs12043517	0	54543012	C	T
1	rs6695534	0	54543497	A	C
1	rs17392972	0	54548639	C	T
1	rs11206328	0	54548763	G	T
1	rs11206329	0	54550150	G	A
1	rs3927580	0	54557304	G	A
1	rs17101268	0	54557697	C	A
1	rs17110393	0	54563164	A	G
1	rs12404407	0	54565462	G	A
1	rs12563481	0	54566271	C	T
1	rs4926630	0	54566942	C	T
1	rs12564882	0	54567518	G	A
1	rs10788979	0	54571340	T	C
1	rs12065118	0	54574042	A	G
1	rs3901222	0	54581023	T	C
1	rs17110456	0	54589642	A	G
1	rs2073110	0	54590650	G	C
1	rs11206337	0	54592903	A	C
1	rs7552342	0	54594017	T	C
1	rs17110479	0	54598675	A	T
1	rs10489565	0	54598775	C	T
1	rs12063509	0	54603144	T	C
1	rs2317387	0	54603157	C	A
1	rs3855975	0	54604389	A	G
1	rs6588512	0	54612121	A	G
1	rs6690450	0	54626667	C	A
1	rs213490	0	54627572	G	A
1	rs213487	0	54630233	G	A
1	rs3855976	0	54633777	A	C
1	rs213481	0	54634128	C	T
1	rs11799542	0	54658824	T	C
1	rs1883783	0	54663544	T	G
1	rs11206349	0	54665329	G	A
1	rs12047553	0	54674168	G	A
1	rs4927113	0	54675449	C	T
1	rs11206355	0	54678170	C	T
1	rs12734042	0	54678509	A	G
1	rs4328027	0	54689944	T	C
1	rs12746454	0	54691254	T	C
1	rs10888853	0	54692047	T	A
1	rs910112	0	54698369	T	C
1	rs4926648	0	54701533	T	C
1	rs213473	0	54703558	C	T
1	rs1999205	0	54711155	T	C
1	rs11206367	0	54712753	C	T
1	rs382327	0	54715614	T	G
1	rs6691924	0	54726833	C	T
1	rs904218	0	54733577	C	T
1	rs6697657	0	54733751	T	C
1	rs2873450	0	54733835	G	A
1	rs299894	0	54734218	A	G
1	rs868889	0	54734394	T	C
1	rs12022459	0	54734981	T	C
1	rs299895	0	54735036	T	C
1	rs1888182	0	54740478	T	C
1	rs2317683	0	54749915	G	C
1	rs7512248	0	54751536	C	T
1	rs4927134	0	54756695	C	A
1	rs1105690	0	54758922	C	T
1	rs12752888	0	54765527	C	T
1	rs11589310	0	54785469	T	C
1	rs3753009	0	54786683	T	C
1	rs299872	0	54786748	C	T
1	rs3753013	0	54787080	T	G
1	rs299871	0	54787711	C	T
1	rs299870	0	54787964	A	G
1	rs403594	0	54794388	A	G
1	rs11809810	0	54796294	G	A
1	rs12061713	0	54797450	T	C
1	rs449484	0	54803118	G	A
1	rs522694	0	54805325	C	T
1	rs6672495	0	54806315	T	C
1	rs300277	0	54807983	G	A
1	rs41503150	0	54809472	G	A
1	rs3851855	0	54811569	G	T
1	rs12060880	0	54812393	T	C
1	rs300271	0	54818627	G	T
1	rs11811633	0	54818718	C	T
1	rs300267	0	54819123	C	T
1	rs17110749	0	54820778	A	G
1	rs7519073	0	54823220	T	C
1	rs12564436	0	54830251	T	C
1	rs1172779	0	54831883	A	C
1	rs1702003	0	54832950	A	G
1	rs4927139	0	54833842	G	T
1	rs732509	0	54840580	G	A
1	rs746503	0	54842574	C	T
1	rs17398958	0	54844357	T	G
1	rs1368883	0	54848040	A	G
1	rs17110827	0	54848743	A	G
1	rs1655528	0	54850634	T	C
1	rs17395160	0	54857729	G	A
1	rs11206396	0	54858087	T	C
1	rs11583256	0	54858291	T	G
1	rs17110842	0	54861659	T	C
1	rs2060386	0	54861905	C	T
1	rs12405775	0	54862734	T	G
1	rs12039865	0	54864657	C	T
1	rs11807852	0	54869222	T	G
1	rs1655524	0	54879395	T	C
1	rs11206403	0	54879521	T	C
1	rs1368882	0	54879607	A	G
1	rs12410550	0	54879894	G	A
1	rs10888858	0	54881566	G	A
1	rs12140957	0	54884356	T	G
1	rs17110873	0	54887705	C	T
1	rs1655523	0	54888089	G	T
1	rs1701999	0	54888196	G	A
1	rs752468	0	54889588	T	C
1	rs10888859	0	54890108	A	G
1	rs1655522	0	54890467	G	A
1	rs7533275	0	54890750	T	G
1	rs11206407	0	54891732	G	A
1	rs9332417	0	54891877	C	G
1	rs12094920	0	54892055	A	G
1	rs1655519	0	54892103	G	T
1	rs17399810	0	54892122	T	C
1	rs12074499	0	54892242	T	C
1	rs558184	0	54896524	C	T
1	rs1702000	0	54898051	G	A
1	rs1529783	0	54902152	C	T
1	rs689258	0	54902330	C	T
1	rs2078273	0	54903519	T	C
1	rs501260	0	54904432	C	T
1	rs10888860	0	54906086	G	A
1	rs2304314	0	54907173	G	A
1	rs480963	0	54909117	C	T
1	rs570218	0	54912329	A	G
1	rs17396131	0	54918485	A	G
1	rs6659406	0	54922170	T	C
1	rs879063	0	54922316	G	A
1	rs605970	0	54923714	C	T
1	rs6588528	0	54929469	A	G
1	rs6671173	0	54934432	A	G
1	rs3816071	0	54936339	C	T
1	rs644955	0	54940672	C	T
1	rs1180975	0	54944112	C	T
1	rs1749860	0	54949898	T	C
1	rs3820104	0	54954817	G	A
1	rs17110961	0	54955689	G	A
1	rs1911230	0	54957792	A	C
1	rs1180973	0	54959250	C	G
1	rs17110982	0	54960837	A	G
1	rs3815226	0	54969737	C	T
1	rs7542637	0	54977787	G	A
1	rs13046	0	54980342	C	G
1	rs4927155	0	54983985	A	G
1	rs2873551	0	54990495	C	T
1	rs17111010	0	54990560	C	T
1	rs12092772	0	54990618	T	C
1	rs2527848	0	54993499	G	T
1	rs2527847	0	54993791	A	G
1	rs2240396	0	54995778	T	C
1	rs11577368	0	54997339	A	C
1	rs1180954	0	54998876	T	C
1	rs2057939	0	55000168	T	A
1	rs1180949	0	55000717	A	T
1	rs1180939	0	55007108	T	C
1	rs12740946	0	55016785	C	T
1	rs2286202	0	55023272	G	A
1	rs11581256	0	55025102	T	C
1	rs1147988	0	55032255	A	G
1	rs3753402	0	55033539	T	G
1	rs649398	0	55033978	C	T
1	rs880755	0	55034754	T	C
1	rs619476	0	55036139	C	T
1	rs12123513	0	55037856	C	T
1	rs689322	0	55040097	A	G
1	rs11206431	0	55042618	G	A
1	rs616315	0	55051429	A	G
1	rs4926658	0	55055664	T	G
1	rs654827	0	55065136	T	C
1	rs141014	0	55071727	T	C
1	rs676584	0	55073202	G	A
1	rs12141358	0	55076370	T	G
1	rs17111092	0	55077311	T	C
1	rs17575462	0	55077424	T	C
1	rs7549251	0	55077558	A	G
1	rs4927164	0	55079206	G	A
1	rs12026851	0	55080809	T	C
1	rs10489659	0	55081197	C	G
1	rs11206451	0	55084040	T	C
1	rs591904	0	55085487	G	C
1	rs590621	0	55085749	A	G
1	rs669181	0	55087676	T	C
1	rs718265	0	55092490	A	G
1	rs12133305	0	55096738	T	C
1	rs4927168	0	55098933	A	C
1	rs12025718	0	55100528	C	T
1	rs17111142	0	55103218	G	C
1	rs608458	0	55109538	C	G
1	rs2303534	0	55109903	G	C
1	rs2303535	0	55109968	G	A
1	rs7551288	0	55111267	G	A
1	rs638944	0	55114503	G	T
1	rs2274941	0	55125958	G	T
1	rs6701489	0	55131047	T	C
1	rs658472	0	55135398	C	T
1	rs619895	0	55152527	A	G
1	rs11582713	0	55158174	T	C
1	rs11206466	0	55160894	C	G
1	rs12141717	0	55161068	A	G
1	rs35526112	0	55163856	C	T
1	rs2114580	0	55167236	A	G
1	rs11206473	0	55171520	A	G
1	rs1889209	0	55176610	A	G
1	rs6687523	0	55178120	A	G
1	rs11206476	0	55178438	T	G
1	rs7524689	0	55189562	G	A
1	rs6701789	0	55191564	C	T
1	rs7523658	0	55200985	T	C
1	rs4463717	0	55201592	A	C
1	rs2317948	0	55207031	T	G
1	rs2317951	0	55207236	A	G
1	rs11206497	0	55209378	C	T
1	rs2433673	0	55216193	C	G
1	rs2059688	0	55217711	A	G
1	rs2495513	0	55230403	C	T
1	rs1003323	0	55233324	C	T
1	rs11206502	0	55235674	G	A
1	rs17111412	0	55236158	A	C
1	rs1003769	0	55236448	A	G
1	rs9662946	0	55244056	C	T
1	rs4927186	0	55244953	G	A
1	rs6682884	0	55246913	C	A
1	rs4339899	0	55247064	G	C
1	rs12072934	0	55250189	T	G
1	rs10888894	0	55250223	T	G
1	rs2495508	0	55251266	G	T
1	rs12075602	0	55251786	A	G
1	rs17111474	0	55252555	T	C
1	rs2479398	0	55252662	C	T
1	rs2479396	0	55254679	G	A
1	rs2495505	0	55257398	C	T
1	rs17111483	0	55257686	C	T
1	rs2479393	0	55260957	A	G
1	rs2479418	0	55267465	G	A
1	rs11206510	0	55268627	C	T
1	rs2495495	0	55269144	T	C
1	rs2094470	0	55269890	C	T
1	rs2479415	0	55271333	T	C
1	rs2495488	0	55272794	T	C
1	rs2182833	0	55273017	G	A
1	rs12096557	0	55277027	A	G
1	rs2479409	0	55277238	G	A
1	rs4927193	0	55282460	C	T
1	rs2479411	0	55282488	T	C
1	rs2495478	0	55285583	A	G
1	rs10888897	0	55285649	T	C
1	rs12074122	0	55288206	G	A
1	rs572512	0	55289932	T	C
1	rs557435	0	55293452	A	G
1	rs11206516	0	55297559	C	T
1	rs11206517	0	55299016	G	T
1	rs17111557	0	55302459	T	C
1	rs10493176	0	55311140	G	T
1	rs2297564	0	55313638	T	C
1	rs593398	0	55314484	C	T
1	rs12078480	0	55318714	A	G
1	rs679804	0	55325157	C	T
1	rs13375940	0	55326584	C	T
1	rs17111652	0	55363053	T	C
1	rs502793	0	55363416	G	A
1	rs1165219	0	55367424	A	C
1	rs11585666	0	55375232	C	A
1	rs1572035	0	55402304	C	T
1	rs1475701	0	55411134	C	T
1	rs11206521	0	55419860	C	T
1	rs6703366	0	55446008	G	T
1	rs2454213	0	55446259	G	A
1	rs287235	0	55451087	G	C
1	rs6677576	0	55457739	C	T
1	rs2902875	0	55468123	T	C
1	rs7512894	0	55469135	G	A
1	rs3897715	0	55475860	A	G
1	rs7516915	0	55484413	G	A
1	rs2047422	0	55484555	A	G
1	rs4927208	0	55486535	A	T
1	rs11206538	0	55488000	C	T
1	rs2802867	0	55491599	G	A
1	rs12239399	0	55491630	T	A
1	rs2802861	0	55496029	C	T
1	rs10888907	0	55496405	G	A
1	rs17111770	0	55496636	G	A
1	rs2647281	0	55497292	G	A
1	rs11206539	0	55497765	A	G
1	rs2647280	0	55497788	G	A
1	rs4926674	0	55499783	C	T
1	rs11206546	0	55501956	A	G
1	rs17413897	0	55503805	G	A
1	rs17111811	0	55504020	T	C
1	rs12048828	0	55508322	T	C
1	rs12086676	0	55511251	T	C
1	rs4927214	0	55514910	T	C
1	rs12035319	0	55515334	C	T
1	rs12239436	0	55515425	A	G
1	rs1874775	0	55515918	A	G
1	rs11589982	0	55516646	T	C
1	rs2047420	0	55517017	G	T
1	rs4926675	0	55517538	G	A
1	rs11206551	0	55517554	G	A
1	rs17111838	0	55521581	T	G
1	rs1566209	0	55521771	T	C
1	rs11811416	0	55522726	T	C
1	rs4927219	0	55524409	A	G
1	rs17111859	0	55525028	C	T
1	rs17111863	0	55525484	T	C
1	rs17111875	0	55529611	A	C
1	rs10493201	0	55537080	G	T
1	rs4927221	0	55539177	A	G
1	rs1498225	0	55547638	G	T
1	rs6669253	0	55548253	A	G
1	rs2647277	0	55549221	C	T
1	rs12091664	0	55549539	T	G
1	rs12071251	0	55549559	T	C
1	rs6682708	0	55551975	T	G
1	rs2647274	0	55553072	A	G
1	rs1807871	0	55553409	C	T
1	rs17111903	0	55557114	A	G
1	rs6676932	0	55558260	T	C
1	rs10888914	0	55559225	T	C
1	rs17111918	0	55559411	G	C
1	rs10888915	0	55560222	G	A
1	rs10489489	0	55560346	A	G
1	rs2746678	0	55560869	C	T
1	rs17111925	0	55561939	A	G
1	rs2746676	0	55562378	T	C
1	rs726815	0	55563449	C	T
1	rs7534376	0	55565404	G	A
1	rs207175	0	55565513	G	A
1	rs17111956	0	55567590	C	T
1	rs207173	0	55568674	T	C
1	rs17111957	0	55569599	A	T
1	rs207169	0	55570270	C	T
1	rs17111966	0	55571680	C	G
1	rs207164	0	55572358	T	C
1	rs207157	0	55576551	T	C
1	rs207150	0	55579053	T	C
1	rs207149	0	55579847	T	C
1	rs207127	0	55588172	G	A
1	rs17111989	0	55591475	T	C
1	rs2746689	0	55593225	C	T
1	rs7555489	0	55601229	T	C
1	rs17112012	0	55602572	G	A
1	rs2746688	0	55604266	G	T
1	rs2802881	0	55604506	T	C
1	rs12141667	0	55604619	A	G
1	rs13374241	0	55606801	G	A
1	rs12758665	0	55611705	T	G
1	rs2802877	0	55616398	C	T
1	rs6693431	0	55622779	C	T
1	rs4926684	0	55625575	A	G
1	rs761484	0	55635371	C	T
1	rs2179851	0	55642936	A	C
1	rs11206579	0	55656921	C	A
1	rs11206580	0	55664387	A	T
1	rs17112051	0	55665059	G	A
1	rs12065953	0	55666027	T	C
1	rs12091976	0	55675436	A	G
1	rs12022663	0	55676891	C	T
1	rs12094871	0	55677415	A	G
1	rs10888920	0	55681893	T	G
1	rs4927236	0	55683209	C	T
1	rs12024547	0	55687617	A	G
1	rs12566719	0	55689357	A	C
1	rs12068336	0	55702518	A	G
1	rs1392134	0	55703038	A	T
1	rs17112084	0	55705626	A	G
1	rs904599	0	55706079	G	A
1	rs12075626	0	55707928	T	G
1	rs4142664	0	55708529	A	G
1	rs10493200	0	55712193	C	G
1	rs17112145	0	55717125	T	C
1	rs370904	0	55724093	T	C
1	rs411611	0	55725423	T	C
1	rs2649629	0	55725878	A	G
1	rs379213	0	55727215	G	A
1	rs12563278	0	55736237	T	C
1	rs1740125	0	55737787	T	C
1	rs17416166	0	55739420	A	G
1	rs11206611	0	55739732	T	C
1	rs1780522	0	55740877	T	C
1	rs356116	0	55741542	T	G
1	rs1780519	0	55742855	A	G
1	rs17112230	0	55744208	G	T
1	rs356117	0	55744347	C	A
1	rs17112231	0	55744386	T	C
1	rs356118	0	55744847	T	C
1	rs356119	0	55745088	T	C
1	rs189593	0	55745184	A	G
1	rs1695941	0	55746074	A	C
1	rs17112249	0	55749367	G	A
1	rs17112260	0	55753193	C	T
1	rs1780536	0	55753922	C	T
1	rs1695957	0	55754939	A	C
1	rs1695960	0	55756113	A	G
1	rs1780541	0	55760382	T	C
1	rs904610	0	55762002	T	G
1	rs356081	0	55762234	T	C
1	rs1078877	0	55762338	C	T
1	rs356084	0	55764919	C	T
1	rs1321120	0	55765398	G	A
1	rs356086	0	55766890	G	A
1	rs7529841	0	55768057	A	C
1	rs2649627	0	55770993	T	C
1	rs168549	0	55771023	G	A
1	rs356097	0	55771224	C	A
1	rs378437	0	55782058	T	C
1	rs356103	0	55786391	C	T
1	rs1392127	0	55788503	T	C
1	rs9436973	0	55793649	C	T
1	rs9787362	0	55795921	G	A
1	rs6588562	0	55799763	A	G
1	rs10888934	0	55806480	T	C
1	rs1499672	0	55810217	G	A
1	rs1566399	0	55810995	T	C
1	rs10493196	0	55818993	A	G
1	rs17410154	0	55820126	T	C
1	rs7535298	0	55820191	T	C
1	rs1695945	0	55822604	T	C
1	rs7549716	0	55825446	T	C
1	rs10493195	0	55825630	G	A
1	rs6681925	0	55827904	A	G
1	rs1499663	0	55830578	G	C
1	rs1165456	0	55832650	A	G
1	rs1913446	0	55833719	C	A
1	rs12026971	0	55836321	A	G
1	rs1392128	0	55839140	T	C
1	rs6684790	0	55840914	A	C
1	rs12125730	0	55841173	A	T
1	rs1499665	0	55842104	T	C
1	rs1499667	0	55850401	A	G
1	rs1392132	0	55852327	G	T
1	rs17112489	0	55855854	T	C
1	rs17112493	0	55861094	C	T
1	rs709397	0	55862911	C	T
1	rs17451835	0	55864399	T	G
1	rs769968	0	55864763	G	A
1	rs17418048	0	55873585	A	G
1	rs1392138	0	55874185	C	T
1	rs1499676	0	55874628	G	A
1	rs1039296	0	55876247	A	T
1	rs7416182	0	55876704	T	C
1	rs17112560	0	55878372	A	C
1	rs6669312	0	55879265	A	G
1	rs10443215	0	55885362	C	T
1	rs12132839	0	55886698	G	C
1	rs1828802	0	55888015	G	T
1	rs769977	0	55888386	T	C
1	rs9436515	0	55893107	T	C
1	rs17112601	0	55893509	T	C
1	rs17452876	0	55894916	C	A
1	rs9436978	0	55896098	A	G
1	rs1514140	0	55908656	G	A
1	rs9436520	0	55909833	G	A
1	rs12081229	0	55919076	C	T
1	rs2671238	0	55923292	C	T
1	rs2767512	0	55930824	A	G
1	rs4927261	0	55934088	C	T
1	rs17112652	0	55940598	A	G
1	rs17112669	0	55944475	C	A
1	rs17112675	0	55946478	T	C
1	rs6672047	0	55950649	T	G
1	rs2671246	0	55952292	A	G
1	rs1165483	0	55953793	C	T
1	rs1183736	0	55955751	C	A
1	rs1165486	0	55958846	G	A
1	rs17112735	0	55980120	C	T
1	rs1165512	0	55980852	A	G
1	rs1165503	0	55988215	C	T
1	rs12098020	0	55990728	T	C
1	rs1165495	0	55994706	A	G
1	rs9436990	0	56003596	T	A
1	rs12061007	0	56006189	G	A
1	rs6689537	0	56008107	T	C
1	rs12095642	0	56011604	T	A
1	rs12066643	0	56012866	T	C
1	rs1926908	0	56017535	A	T
1	rs11582329	0	56018192	G	C
1	rs3122551	0	56019804	G	T
1	rs41331246	0	56033760	A	G
1	rs3122555	0	56036143	T	C
1	rs17112799	0	56040549	T	C
1	rs4474302	0	56040625	C	T
1	rs4607937	0	56042031	T	C
1	rs4367814	0	56042409	C	T
1	rs7527177	0	56053497	C	T
1	rs10888939	0	56053826	A	C
1	rs12411257	0	56055920	T	C
1	rs4412634	0	56057553	T	C
1	rs4244649	0	56057576	G	A
1	rs6588574	0	56060312	T	G
1	rs4433442	0	56061332	C	T
1	rs4129669	0	56062111	A	G
1	rs12092701	0	56067700	C	T
1	rs12566744	0	56071012	T	G
1	rs10493190	0	56072115	C	A
1	rs11587235	0	56073488	A	G
1	rs17112899	0	56083440	C	T
1	rs12565060	0	56084397	T	C
1	rs12123610	0	56085580	T	A
1	rs12058087	0	56091845	C	G
1	rs4927271	0	56091975	C	G
1	rs6662150	0	56095287	A	C
1	rs4540693	0	56098545	C	A
1	rs4313435	0	56110869	A	C
1	rs17113021	0	56115213	G	T
1	rs4130692	0	56118412	A	C
1	rs12164621	0	56125104	G	A
1	rs17113071	0	56126374	A	C
1	rs11576242	0	56152817	C	T
1	rs11811576	0	56155430	T	G
1	rs12563455	0	56158875	T	C
1	rs12126743	0	56159343	G	A
1	rs11800215	0	56159883	C	T
1	rs4927277	0	56169225	T	C
1	rs4573554	0	56170625	T	C
1	rs11206687	0	56173709	C	T
1	rs4244652	0	56177385	T	C
1	rs4526652	0	56178291	A	C
1	rs11206690	0	56179815	G	A
1	rs4367817	0	56182417	G	A
1	rs6662998	0	56185848	C	T
1	rs12758651	0	56185996	G	A
1	rs4614300	0	56186107	T	C
1	rs7540718	0	56193115	T	G
1	rs6588594	0	56196559	A	G
1	rs2192102	0	56201619	A	C
1	rs17403236	0	56202717	G	A
1	rs10789012	0	56207299	G	A
1	rs10489778	0	56212293	A	C
1	rs10789014	0	56212424	T	C
1	rs7532703	0	56236242	C	T
1	rs10489776	0	56263366	T	C
1	rs17113279	0	56267111	G	A
1	rs2110032	0	56278714	A	G
1	rs12031810	0	56283382	G	A
1	rs11206729	0	56289012	C	T
1	rs6675451	0	56319839	T	C
1	rs6689869	0	56331824	A	C
1	rs1412212	0	56332704	A	G
1	rs1412215	0	56335509	G	A
1	rs1412216	0	56338505	T	G
1	rs1159984	0	56338678	T	G
1	rs7512228	0	56346983	T	C
1	rs7543532	0	56349845	A	G
1	rs4927303	0	56354560	T	C
1	rs10888957	0	56364218	C	T
1	rs11206745	0	56371111	T	C
1	rs4927305	0	56371212	A	C
1	rs946197	0	56374896	C	G
1	rs778125	0	56378334	G	A
1	rs778124	0	56378794	A	G
1	rs940999	0	56383812	T	A
1	rs1149639	0	56386232	C	T
1	rs1230004	0	56387350	T	C
1	rs1230003	0	56387419	G	T
1	rs1757915	0	56388397	A	G
1	rs17113399	0	56391804	T	C
1	rs778121	0	56392856	C	T
1	rs778382	0	56408394	G	T
1	rs12068661	0	56408843	C	T
1	rs778383	0	56408982	T	A
1	rs1331861	0	56408993	C	A
1	rs6588610	0	56409417	T	C
1	rs1331862	0	56415586	C	T
1	rs7554047	0	56441060	T	C
1	rs12039126	0	56453969	A	G
1	rs928389	0	56458886	T	C
1	rs706370	0	56461793	T	C
1	rs947255	0	56461924	C	T
1	rs778407	0	56477012	T	G
1	rs2792797	0	56488343	G	T
1	rs7512771	0	56490317	A	G
1	rs2793660	0	56496643	T	C
1	rs947007	0	56500526	G	A
1	rs1341340	0	56501238	G	A
1	rs2792793	0	56508050	G	T
1	rs2792792	0	56508601	C	T
1	rs17113617	0	56508639	C	T
1	rs1581995	0	56517592	T	C
1	rs1557061	0	56520770	T	A
1	rs11206774	0	56520863	T	C
1	rs10888965	0	56522669	T	C
1	rs12140921	0	56522797	C	A
1	rs2211292	0	56523968	T	C
1	rs12755760	0	56526811	C	A
1	rs2793675	0	56530556	G	A
1	rs17424899	0	56530834	C	T
1	rs2793676	0	56531194	A	G
1	rs2793684	0	56534511	A	G
1	rs12070360	0	56534979	T	C
1	rs1417772	0	56539214	C	T
1	rs17096767	0	56539315	T	C
1	rs2793688	0	56539418	A	T
1	rs10789018	0	56542743	T	A
1	rs4927315	0	56543494	T	A
1	rs3005887	0	56548957	C	T
1	rs12739422	0	56553751	T	C
1	rs2994555	0	56556013	A	G
1	rs3005893	0	56556910	A	C
1	rs3005894	0	56557350	T	C
1	rs17113746	0	56558543	G	T
1	rs6677504	0	56558942	T	C
1	rs2994552	0	56559634	C	A
1	rs3005905	0	56562881	G	A
1	rs2994548	0	56563069	A	C
1	rs12138574	0	56563361	T	C
1	rs3005907	0	56563373	T	A
1	rs12043349	0	56564197	T	C
1	rs4912189	0	56565314	T	C
1	rs2994559	0	56568180	A	C
1	rs2994561	0	56568525	G	T
1	rs17113759	0	56569920	A	C
1	rs3121168	0	56570711	G	T
1	rs2994565	0	56570896	G	A
1	rs6670302	0	56571848	A	T
1	rs7525535	0	56572387	T	C
1	rs11799457	0	56575750	A	C
1	rs4344366	0	56579479	C	T
1	rs11206795	0	56585765	C	T
1	rs4912413	0	56587282	G	A
1	rs10493206	0	56591739	A	T
1	rs6684867	0	56609165	G	C
1	rs4600084	0	56617209	T	G
1	rs1931076	0	56618174	T	C
1	rs6588624	0	56622127	G	A
1	rs11206801	0	56623274	A	C
1	rs11206802	0	56623788	A	G
1	rs4353140	0	56624714	G	C
1	rs9437001	0	56629577	G	A
1	rs10218770	0	56630939	G	A
1	rs17113828	0	56631548	G	A
1	rs1931074	0	56632804	C	T
1	rs17113867	0	56637545	T	C
1	rs12033037	0	56637694	T	G
1	rs2991264	0	56639447	C	T
1	rs3005916	0	56640111	T	C
1	rs7521622	0	56641672	A	T
1	rs17113883	0	56642710	T	C
1	rs3005922	0	56646112	A	G
1	rs17428956	0	56647631	T	G
1	rs884277	0	56654351	G	A
1	rs10789020	0	56656112	G	C
1	rs7550882	0	56675980	T	C
1	rs10789021	0	56676131	A	C
1	rs914838	0	56676750	C	T
1	rs6701827	0	56677068	C	T
1	rs2780293	0	56677660	A	G
1	rs7537229	0	56678862	G	A
1	rs4319365	0	56680308	G	A
1	rs6694114	0	56682138	A	G
1	rs12736058	0	56686929	C	T
1	rs1889145	0	56688408	G	A
1	rs11206813	0	56690540	A	C
1	rs11206814	0	56690636	T	C
1	rs17113991	0	56699248	A	G
1	rs7535319	0	56703206	G	A
1	rs7418187	0	56706132	C	T
1	rs12739002	0	56708870	C	A
1	rs6588635	0	56713502	C	T
1	rs7532239	0	56726527	A	G
1	rs4638151	0	56727974	C	T
1	rs10888975	0	56728824	A	G
1	rs17114018	0	56733302	A	G
1	rs10888976	0	56733942	T	C
1	rs8016	0	56734074	C	T
1	rs17114023	0	56734172	T	C
1	rs4628	0	56734344	G	A
1	rs17114046	0	56738938	G	A
1	rs4912314	0	56741065	T	C
1	rs4912317	0	56742866	T	C
1	rs2404716	0	56751664	A	G
1	rs7525693	0	56754407	A	G
1	rs1777276	0	56761065	C	T
1	rs17429642	0	56766190	C	T
1	rs7556056	0	56768935	G	A
1	rs10888977	0	56770481	T	C
1	rs869934	0	56771981	T	C
1	rs17114088	0	56776147	C	A
1	rs10789026	0	56781777	T	C
1	rs7535757	0	56782050	A	G
1	rs10888979	0	56783299	T	A
1	rs1572057	0	56785709	T	C
1	rs1041602	0	56785786	T	C
1	rs11206839	0	56788096	A	G
1	rs1261411	0	56790327	C	T
1	rs11810204	0	56793104	C	T
1	rs17416285	0	56793238	G	C
1	rs12059747	0	56800750	G	A
1	rs12126955	0	56802168	T	C
1	rs41446844	0	56804526	G	A
1	rs2065555	0	56808718	T	G
1	rs1041604	0	56810757	T	C
1	rs17114125	0	56810910	C	T
1	rs17114127	0	56811635	A	G
1	rs1418521	0	56813533	A	G
1	rs12748888	0	56831694	A	C
1	rs12037524	0	56836090	G	A
1	rs2051038	0	56840010	G	C
1	rs6663578	0	56840695	C	T
1	rs12038246	0	56842202	T	A
1	rs1857293	0	56845789	A	C
1	rs12137489	0	56853916	C	T
1	rs10888995	0	56866613	T	A
1	rs10889000	0	56872968	G	A
1	rs11206883	0	56875807	A	G
1	rs7519509	0	56880731	T	C
1	rs6588640	0	56881011	A	G
1	rs11206892	0	56894706	A	G
1	rs2746349	0	56899238	C	T
1	rs2796529	0	56899463	T	G
1	rs2746347	0	56899507	T	C
1	rs2796528	0	56900427	A	G
1	rs10889008	0	56905582	A	G
1	rs2746342	0	56908837	G	T
1	rs2746339	0	56911958	A	G
1	rs7415042	0	56924542	G	T
1	rs2897036	0	56928244	A	C
1	rs7419053	0	56930881	A	G
1	rs2143754	0	56931449	A	G
1	rs932447	0	56942817	C	T
1	rs3738568	0	56946179	G	A
1	rs1342382	0	56949976	A	T
1	rs3738567	0	56951514	T	G
1	rs9803799	0	56952660	G	T
1	rs706466	0	56953455	G	A
1	rs706468	0	56953970	A	G
1	rs10889011	0	56955736	G	A
1	rs857143	0	56956202	C	T
1	rs1342514	0	56959948	G	C
1	rs2275732	0	56962381	G	A
1	rs1361733	0	56967381	G	T
1	rs12137718	0	56975814	G	A
1	rs1935562	0	56976089	C	T
1	rs857123	0	56978254	A	G
1	rs10889014	0	56979809	A	G
1	rs2404996	0	56981010	G	C
1	rs1156845	0	56982283	C	T
1	rs11206912	0	56983792	G	C
1	rs857119	0	56984564	T	C
1	rs6666850	0	56987614	T	C
1	rs17114246	0	56988560	G	A
1	rs6696458	0	56988964	A	G
1	rs857109	0	56991085	C	G
1	rs857108	0	56992890	T	C
1	rs857107	0	56995187	C	T
1	rs2066370	0	56999540	T	C
1	rs857093	0	57005393	C	T
1	rs1935561	0	57006653	G	A
1	rs1557145	0	57013822	T	C
1	rs17114329	0	57014121	G	A
1	rs17114332	0	57015873	C	T
1	rs17372114	0	57016042	C	T
1	rs1342383	0	57017220	T	C
1	rs1627414	0	57018716	G	C
1	rs1774822	0	57019250	T	C
1	rs1569746	0	57019556	G	A
1	rs1774825	0	57022146	C	A
1	rs6658389	0	57025082	T	C
1	rs2298130	0	57030405	C	T
1	rs1361727	0	57039264	C	G
1	rs1361729	0	57040337	A	G
1	rs1361730	0	57040534	T	C
1	rs41417144	0	57041025	A	G
1	rs6662617	0	57042109	G	A
1	rs7531769	0	57043625	A	G
1	rs10889018	0	57048075	C	T
1	rs10749710	0	57048152	G	A
1	rs10489622	0	57048241	C	T
1	rs1935559	0	57050803	A	C
1	rs10889019	0	57056005	T	G
1	rs6672416	0	57059444	T	C
1	rs17114421	0	57063604	T	C
1	rs947636	0	57064136	G	A
1	rs4142212	0	57064262	T	C
1	rs6662900	0	57068772	A	G
1	rs11810725	0	57074134	A	G
1	rs706469	0	57081815	C	T
1	rs706470	0	57088358	T	G
1	rs1033729	0	57088856	T	C
1	rs10489623	0	57090147	G	A
1	rs668551	0	57091506	T	C
1	rs857028	0	57096141	G	T
1	rs17114468	0	57098823	A	G
1	rs622299	0	57100710	C	T
1	rs601662	0	57106347	A	G
1	rs1885002	0	57112969	G	A
1	rs2405237	0	57113134	A	G
1	rs594105	0	57115844	G	T
1	rs2300955	0	57116750	A	G
1	rs6588657	0	57121024	T	C
1	rs6683663	0	57129064	G	A
1	rs17114516	0	57131381	A	G
1	rs6696924	0	57132516	G	T
1	rs11206932	0	57134595	A	T
1	rs6700128	0	57135729	G	C
1	rs17114531	0	57136047	A	G
1	rs1360151	0	57136629	T	C
1	rs679350	0	57137400	A	G
1	rs706477	0	57139618	T	G
1	rs12116668	0	57143721	C	T
1	rs619545	0	57145179	C	T
1	rs607422	0	57145577	C	T
1	rs624298	0	57147122	A	G
1	rs17114572	0	57148638	T	C
1	rs1741986	0	57151286	A	G
1	rs1342430	0	57161634	C	T
1	rs17301090	0	57164017	G	C
1	rs605648	0	57167839	T	C
1	rs638423	0	57169130	T	C
1	rs17301146	0	57172849	A	G
1	rs597181	0	57185436	T	G
1	rs706482	0	57189221	A	C
1	rs1960384	0	57190180	A	C
1	rs614020	0	57191875	G	A
1	rs41452950	0	57193215	G	A
1	rs1013579	0	57195072	C	T
1	rs856843	0	57199839	A	C
1	rs637253	0	57200969	G	A
1	rs600876	0	57201454	T	C
1	rs2236217	0	57203393	A	C
1	rs1984266	0	57205683	A	G
1	rs6668180	0	57212830	A	C
1	rs1411008	0	57214213	C	G
1	rs1774910	0	57219835	T	A
1	rs4912420	0	57220349	T	C
1	rs1774905	0	57222888	C	T
1	rs17409911	0	57231178	T	C
1	rs17114769	0	57234924	T	G
1	rs595056	0	57235914	T	C
1	rs6701615	0	57239473	A	T
1	rs11206955	0	57240523	G	A
1	rs630417	0	57240611	C	G
1	rs661586	0	57245861	C	T
1	rs706352	0	57248106	C	A
1	rs697580	0	57249622	C	G
1	rs6684287	0	57251096	A	G
1	rs6679850	0	57252834	G	A
1	rs6668269	0	57254416	C	T
1	rs3820580	0	57256093	T	C
1	rs706354	0	57258078	T	C
1	rs706363	0	57266139	C	T
1	rs12082861	0	57269399	T	C
1	rs4912233	0	57271231	T	C
1	rs12732823	0	57272645	G	A
1	rs3768203	0	57279602	T	C
1	rs4912423	0	57284109	G	A
1	rs9651187	0	57284933	A	C
1	rs3820578	0	57290027	T	C
1	rs12133813	0	57298069	A	G
1	rs3768194	0	57302139	T	C
1	rs3738556	0	57307786	A	C
1	rs13376602	0	57310262	T	C
1	rs514550	0	57317536	C	T
1	rs17114957	0	57319685	G	A
1	rs514412	0	57324157	A	G
1	rs531729	0	57326655	G	T
1	rs11206971	0	57327979	G	A
1	rs472811	0	57328442	C	A
1	rs1359735	0	57330208	A	G
1	rs6697173	0	57330534	A	G
1	rs17114981	0	57331259	C	A
1	rs17115000	0	57333694	G	A
1	rs482373	0	57334778	T	C
1	rs543144	0	57335244	G	T
1	rs561503	0	57344568	T	C
1	rs473562	0	57344709	T	G
1	rs12072428	0	57347579	G	T
1	rs489049	0	57347657	C	A
1	rs563670	0	57348365	C	T
1	rs10493215	0	57352198	G	A
1	rs17115064	0	57354385	T	C
1	rs17420181	0	57356494	T	C
1	rs3768171	0	57358019	T	C
1	rs3768168	0	57364038	A	G
1	rs12566320	0	57365263	C	T
1	rs17115108	0	57367642	G	A
1	rs556204	0	57368171	C	G
1	rs519401	0	57372422	T	C
1	rs6697460	0	57378038	C	A
1	rs537307	0	57378686	G	A
1	rs550511	0	57381577	T	C
1	rs546583	0	57386918	C	A
1	rs17115220	0	57388102	A	G
1	rs10889026	0	57395288	C	A
1	rs17541203	0	57398520	C	T
1	rs1413226	0	57399606	C	A
1	rs11206979	0	57399625	T	C
1	rs10889030	0	57401289	T	A
1	rs12061303	0	57404163	A	G
1	rs7533282	0	57406084	G	T
1	rs12565136	0	57409651	T	C
1	rs6680429	0	57410085	G	A
1	rs149766	0	57414982	T	G
1	rs197111	0	57415859	T	C
1	rs1504589	0	57417889	A	C
1	rs155313	0	57418775	A	G
1	rs9970799	0	57419162	A	T
1	rs197110	0	57421364	T	G
1	rs17115265	0	57423717	A	C
1	rs155308	0	57424861	A	C
1	rs155305	0	57425745	A	G
1	rs155297	0	57429889	T	C
1	rs197106	0	57430792	G	A
1	rs495875	0	57433410	G	A
1	rs11206994	0	57434561	T	C
1	rs539315	0	57437278	A	G
1	rs932508	0	57437925	G	A
1	rs11206997	0	57438357	A	G
1	rs264041	0	57438469	G	T
1	rs17115341	0	57438520	T	C
1	rs264040	0	57439349	G	A
1	rs17115362	0	57444736	C	T
1	rs155284	0	57447494	C	T
1	rs197105	0	57449907	G	A
1	rs197605	0	57451781	G	A
1	rs17115390	0	57452697	A	G
1	rs10489468	0	57456613	T	C
1	rs197617	0	57458559	A	G
1	rs1504584	0	57462924	C	T
1	rs657471	0	57469647	G	A
1	rs706379	0	57470705	A	C
1	rs17115424	0	57476118	G	T
1	rs17485175	0	57476794	C	T
1	rs169100	0	57476944	C	T
1	rs584383	0	57477794	A	G
1	rs17115430	0	57478238	C	T
1	rs197628	0	57478700	G	A
1	rs17115445	0	57480438	T	C
1	rs197627	0	57481136	T	C
1	rs548897	0	57490618	A	G
1	rs197644	0	57494683	C	T
1	rs197638	0	57498034	G	T
1	rs197637	0	57498747	A	G
1	rs17455073	0	57500850	T	C
1	rs1811700	0	57505966	C	G
1	rs1424473	0	57513917	G	A
1	rs596784	0	57516847	T	G
1	rs643382	0	57524349	T	C
1	rs663975	0	57529974	C	A
1	rs634391	0	57531839	A	C
1	rs511707	0	57534496	C	T
1	rs12562394	0	57538764	A	G
1	rs622423	0	57538974	G	C
1	rs594152	0	57540583	A	C
1	rs12057381	0	57542104	A	G
1	rs12564258	0	57544442	G	A
1	rs12135189	0	57550570	T	C
1	rs12402993	0	57551809	A	G
1	rs267643	0	57552890	A	G
1	rs267642	0	57553573	G	T
1	rs736109	0	57556239	C	T
1	rs267644	0	57563117	G	C
1	rs90940	0	57568024	C	T
1	rs267650	0	57568368	C	T
1	rs267651	0	57569191	T	G
1	rs267652	0	57569939	G	A
1	rs6587767	0	57572873	T	C
1	rs6657926	0	57574538	A	G
1	rs11207010	0	57575474	C	G
1	rs1557223	0	57583206	T	C
1	rs12139429	0	57584848	T	G
1	rs12119210	0	57586873	G	A
1	rs41324751	0	57599061	C	T
1	rs2216808	0	57609677	A	G
1	rs17424216	0	57618193	A	G
1	rs10493218	0	57619663	C	A
1	rs269038	0	57620564	C	T
1	rs11805025	0	57623305	C	A
1	rs3896423	0	57624359	T	C
1	rs3844040	0	57627039	T	C
1	rs3850549	0	57627096	C	A
1	rs17425017	0	57629505	G	A
1	rs566847	0	57629898	G	T
1	rs11588115	0	57631031	T	C
1	rs17425189	0	57635537	C	T
1	rs35404211	0	57638637	T	C
1	rs3850556	0	57643082	A	G
1	rs144823	0	57645413	T	C
1	rs17115761	0	57645448	T	C
1	rs11585751	0	57645575	A	G
1	rs17115767	0	57648278	C	T
1	rs269062	0	57653143	T	C
1	rs269060	0	57654051	C	T
1	rs11207035	0	57676364	G	A
1	rs11207036	0	57677441	G	A
1	rs11207037	0	57677552	G	A
1	rs12742237	0	57681379	T	G
1	rs2781321	0	57682169	A	G
1	rs2860532	0	57685860	A	G
1	rs12044871	0	57686752	C	A
1	rs12045017	0	57687136	C	G
1	rs17459948	0	57687304	C	T
1	rs17460074	0	57689187	A	G
1	rs17115796	0	57689365	C	T
1	rs17115807	0	57694093	C	T
1	rs17426569	0	57696318	C	T
1	rs17115828	0	57697974	C	T
1	rs6663883	0	57700873	T	C
1	rs10493223	0	57706622	T	C
1	rs10493224	0	57711340	A	G
1	rs17115858	0	57713824	T	C
1	rs1357783	0	57715402	A	G
1	rs10493225	0	57725496	T	C
1	rs2691462	0	57727004	T	C
1	rs1341318	0	57734961	G	A
1	rs12117185	0	57737702	A	G
1	rs1341320	0	57739116	G	A
1	rs1547793	0	57739400	G	A
1	rs2793622	0	57744434	A	G
1	rs17115910	0	57745910	G	A
1	rs2691437	0	57747699	G	A
1	rs2793649	0	57752028	G	A
1	rs1404390	0	57765645	T	C
1	rs17115931	0	57770866	C	T
1	rs1524718	0	57778103	T	C
1	rs2805850	0	57779287	G	A
1	rs2691446	0	57781837	T	A
1	rs17115968	0	57781893	A	G
1	rs2691447	0	57782815	C	T
1	rs1880442	0	57784419	T	C
1	rs1880443	0	57787900	A	G
1	rs17115987	0	57788312	C	T
1	rs1341319	0	57790691	T	C
1	rs12733015	0	57792321	A	G
1	rs2805860	0	57800162	C	G
1	rs2793639	0	57809400	C	A
1	rs6587781	0	57812761	G	A
1	rs17116060	0	57819891	A	G
1	rs12083422	0	57821858	T	C
1	rs1417761	0	57822046	T	C
1	rs947241	0	57823754	T	C
1	rs17116089	0	57824466	A	C
1	rs2185602	0	57825742	A	T
1	rs11207070	0	57831177	T	C
1	rs17116108	0	57832826	G	A
1	rs7555213	0	57835084	A	T
1	rs10493231	0	57848130	C	A
1	rs17116114	0	57849413	G	A
1	rs17470462	0	57849688	G	A
1	rs12070504	0	57857489	T	C
1	rs12045520	0	57858368	A	G
1	rs11803829	0	57858443	T	C
1	rs1341316	0	57860377	G	A
1	rs17116134	0	57865751	T	C
1	rs11800684	0	57875598	T	G
1	rs12123728	0	57876261	C	T
1	rs7531119	0	57876698	T	C
1	rs7548624	0	57879475	A	G
1	rs4484949	0	57883633	C	T
1	rs10889061	0	57893688	A	G
1	rs12085345	0	57899182	G	T
1	rs4420112	0	57899759	C	A
1	rs4244011	0	57902224	A	G
1	rs4244012	0	57902542	C	A
1	rs4522021	0	57903868	C	A
1	rs4076378	0	57906692	G	A
1	rs7526173	0	57909369	T	G
1	rs4568858	0	57911882	C	T
1	rs6682778	0	57913744	C	T
1	rs3131754	0	57916284	A	G
1	rs3131757	0	57922161	C	T
1	rs3131772	0	57932712	G	A
1	rs3126018	0	57934958	T	C
1	rs3131776	0	57935204	A	G
1	rs10889065	0	57936712	C	T
1	rs3131780	0	57942806	T	G
1	rs3118021	0	57946523	T	G
1	rs1323815	0	57949591	C	T
1	rs3131715	0	57950866	C	T
1	rs12136964	0	57953753	T	C
1	rs1575512	0	57954739	C	T
1	rs3131721	0	57956221	A	G
1	rs12030998	0	57957630	A	G
1	rs3131723	0	57960468	A	G
1	rs3131725	0	57963975	T	A
1	rs3131726	0	57964711	A	C
1	rs3118027	0	57965477	T	C
1	rs12129336	0	57965754	C	G
1	rs7354949	0	57967118	G	A
1	rs3131729	0	57971355	T	C
1	rs1886139	0	57974885	C	T
1	rs11576949	0	57980389	T	C
1	rs3118046	0	57983021	A	G
1	rs2406278	0	57984529	C	A
1	rs2406279	0	57984719	C	T
1	rs7534106	0	57987622	A	C
1	rs17471919	0	57988199	G	A
1	rs1323816	0	57990372	C	T
1	rs11577095	0	57996241	A	T
1	rs11207100	0	57996800	T	A
1	rs1408138	0	57997961	T	C
1	rs1323821	0	57998460	C	T
1	rs1323823	0	57999255	C	G
1	rs3118055	0	57999992	T	G
1	rs1886140	0	58003746	A	G
1	rs7553730	0	58003800	A	G
1	rs11207103	0	58004649	T	C
1	rs1323826	0	58005097	G	A
1	rs3118058	0	58006602	G	A
1	rs3118059	0	58008085	G	A
1	rs17116283	0	58009534	G	A
1	rs3118061	0	58012249	G	A
1	rs2147077	0	58017540	T	G
1	rs1581762	0	58023648	A	G
1	rs11207106	0	58026291	A	C
1	rs12077497	0	58028802	A	T
1	rs1323837	0	58029674	G	A
1	rs7554147	0	58030175	C	T
1	rs12086654	0	58030396	T	C
1	rs1886143	0	58030722	G	T
1	rs12068895	0	58031696	A	G
1	rs1570595	0	58032051	T	G
1	rs7544285	0	58035706	A	G
1	rs2406284	0	58041630	T	C
1	rs11207110	0	58043597	G	T
1	rs12140411	0	58045504	G	A
1	rs11809972	0	58045652	G	A
1	rs852753	0	58053852	C	G
1	rs852757	0	58056206	C	T
1	rs852764	0	58058001	C	T
1	rs852766	0	58059096	G	A
1	rs852768	0	58060210	T	C
1	rs852771	0	58060905	C	T
1	rs852787	0	58074690	T	C
1	rs2057225	0	58076581	G	A
1	rs852792	0	58084179	G	T
1	rs1408137	0	58085657	A	C
1	rs852796	0	58090367	G	C
1	rs12138384	0	58090620	A	C
1	rs13375506	0	58093521	G	A
1	rs852802	0	58096531	C	T
1	rs852807	0	58101745	A	G
1	rs2038379	0	58108646	T	C
1	rs17519924	0	58112727	T	C
1	rs11806667	0	58115544	A	G
1	rs10489669	0	58117826	C	T
1	rs1202822	0	58118795	A	C
1	rs1202824	0	58121593	T	C
1	rs17579366	0	58125960	A	G
1	rs6691798	0	58131472	C	G
1	rs1202834	0	58132699	C	T
1	rs12402927	0	58136244	G	A
1	rs6679454	0	58139824	G	A
1	rs1202844	0	58141129	T	C
1	rs1202849	0	58142686	T	C
1	rs12116562	0	58143630	T	G
1	rs12406340	0	58144315	T	C
1	rs1884487	0	58148554	C	T
1	rs17520463	0	58153300	A	G
1	rs1202812	0	58154568	T	C
1	rs1202762	0	58165353	C	A
1	rs1202780	0	58167340	C	T
1	rs1202770	0	58171919	C	T
1	rs10158492	0	58174538	T	A
1	rs1202776	0	58178507	T	G
1	rs1202851	0	58182343	A	T
1	rs12407974	0	58183871	C	G
1	rs11207132	0	58185709	G	C
1	rs1202788	0	58187303	T	C
1	rs11811324	0	58193397	C	T
1	rs7537501	0	58194488	T	G
1	rs2027586	0	58202687	C	G
1	rs2040096	0	58202784	T	G
1	rs7532719	0	58205343	G	A
1	rs12038631	0	58206591	T	C
1	rs1557252	0	58207160	G	A
1	rs12037261	0	58210254	T	C
1	rs2764697	0	58212815	C	T
1	rs1201381	0	58213691	T	G
1	rs1187983	0	58214448	C	T
1	rs12046155	0	58219326	A	C
1	rs2764674	0	58223044	T	G
1	rs1187994	0	58225892	G	C
1	rs1187995	0	58227024	G	C
1	rs1187997	0	58228126	C	T
1	rs11576594	0	58228664	G	C
1	rs17434789	0	58230192	C	T
1	rs10789056	0	58230416	G	A
1	rs12410476	0	58230771	T	C
1	rs1361891	0	58233539	A	G
1	rs2406418	0	58235517	C	A
1	rs1749776	0	58235800	A	C
1	rs1749777	0	58236128	G	A
1	rs1749778	0	58236351	T	C
1	rs2802906	0	58236973	T	C
1	rs1187988	0	58238604	C	T
1	rs1343633	0	58240477	A	C
1	rs1325449	0	58243679	T	C
1	rs17116696	0	58245212	A	T
1	rs17488334	0	58247226	T	C
1	rs1188008	0	58250387	G	T
1	rs12028704	0	58250950	T	C
1	rs1952046	0	58254929	A	G
1	rs1201382	0	58255642	G	C
1	rs1188001	0	58255708	G	C
1	rs12027621	0	58257052	G	A
1	rs1188003	0	58257457	G	A
1	rs12032533	0	58260312	T	C
1	rs6699815	0	58260432	C	T
1	rs1325453	0	58261189	G	T
1	rs1998739	0	58262031	G	A
1	rs6587793	0	58266259	G	T
1	rs4448540	0	58275231	C	T
1	rs6663542	0	58277966	A	G
1	rs7524727	0	58279695	T	C
1	rs7534671	0	58282957	A	G
1	rs4110981	0	58284637	C	T
1	rs17131774	0	58286678	G	A
1	rs11808372	0	58292260	G	A
1	rs11207161	0	58293791	G	T
1	rs11577017	0	58295042	T	C
1	rs2806403	0	58296573	G	A
1	rs2806404	0	58296703	T	G
1	rs2808822	0	58298604	C	T
1	rs2764677	0	58298845	A	T
1	rs10443219	0	58300597	C	T
1	rs6657936	0	58301408	T	G
1	rs17116815	0	58305944	C	T
1	rs12072382	0	58308653	G	C
1	rs2764683	0	58309005	A	G
1	rs2764686	0	58311709	A	T
1	rs4912298	0	58314626	T	C
1	rs17116840	0	58317207	G	C
1	rs17116847	0	58318916	A	G
1	rs7546050	0	58321958	T	C
1	rs12031471	0	58324022	T	C
1	rs873989	0	58329186	C	T
1	rs12094742	0	58331156	A	G
1	rs4912300	0	58332553	T	C
1	rs4912301	0	58332698	T	G
1	rs1776184	0	58335595	T	C
1	rs12031853	0	58342287	G	A
1	rs1213770	0	58343867	C	T
1	rs1416347	0	58347513	A	G
1	rs1342875	0	58351082	C	G
1	rs1767574	0	58355567	T	G
1	rs4912182	0	58357074	A	G
1	rs12040062	0	58359093	G	T
1	rs12048970	0	58362661	T	C
1	rs17116983	0	58364436	G	A
1	rs1213763	0	58370990	G	T
1	rs558475	0	58374454	C	A
1	rs17116988	0	58374785	A	G
1	rs6688878	0	58375506	C	T
1	rs17116994	0	58376762	T	C
1	rs17117004	0	58380179	C	T
1	rs6667829	0	58383516	G	T
1	rs591970	0	58387466	G	A
1	rs17117034	0	58395117	T	G
1	rs3904916	0	58398089	G	A
1	rs627564	0	58416181	G	A
1	rs2225949	0	58425043	C	G
1	rs4912312	0	58437776	A	C
1	rs1981196	0	58438761	T	A
1	rs11207173	0	58439964	T	C
1	rs946311	0	58449585	G	A
1	rs7511972	0	58450452	C	T
1	rs12146090	0	58460268	C	T
1	rs484653	0	58461416	G	A
1	rs588183	0	58462850	C	T
1	rs471119	0	58464265	C	T
1	rs553133	0	58473004	G	T
1	rs577005	0	58478997	C	T
1	rs494214	0	58479699	A	G
1	rs6663243	0	58482483	A	T
1	rs7537039	0	58489998	A	G
1	rs647762	0	58492094	A	G
1	rs474294	0	58492148	C	T
1	rs542511	0	58494898	G	T
1	rs11207180	0	58495186	C	T
1	rs17117197	0	58495341	C	T
1	rs7536463	0	58495363	C	A
1	rs17117200	0	58496146	A	G
1	rs555213	0	58499167	G	A
1	rs10493246	0	58501796	G	A
1	rs574802	0	58502715	C	T
1	rs10493248	0	58503366	G	A
1	rs654934	0	58505054	A	G
1	rs584517	0	58505914	G	C
1	rs4912316	0	58516087	A	G
1	rs545696	0	58517991	T	G
1	rs6703393	0	58528874	G	T
1	rs527409	0	58530503	T	C
1	rs10493251	0	58536669	T	C
1	rs17117283	0	58537226	T	C
1	rs6688958	0	58537634	G	A
1	rs12117062	0	58540017	A	G
1	rs1924563	0	58540632	T	C
1	rs4912187	0	58541545	T	C
1	rs10493250	0	58543162	G	T
1	rs10493249	0	58544715	T	G
1	rs1475260	0	58545218	C	G
1	rs1924565	0	58552030	T	G
1	rs10493242	0	58556351	C	T
1	rs10493240	0	58556738	T	G
1	rs10127537	0	58562458	C	T
1	rs11207196	0	58563089	T	C
1	rs12726314	0	58564618	T	C
1	rs17117329	0	58570631	A	G
1	rs6587807	0	58570873	T	C
1	rs1236920	0	58573984	G	C
1	rs1237207	0	58574151	C	T
1	rs2211324	0	58575196	C	T
1	rs17117348	0	58578557	A	G
1	rs12748486	0	58582645	C	T
1	rs1341746	0	58582688	G	A
1	rs947407	0	58583060	T	G
1	rs1213656	0	58583506	C	A
1	rs12404503	0	58583617	T	C
1	rs11207200	0	58586619	G	A
1	rs12141639	0	58589610	A	G
1	rs1318371	0	58593906	A	G
1	rs2018765	0	58596698	C	A
1	rs11207206	0	58597576	A	G
1	rs17496442	0	58598189	C	A
1	rs6587811	0	58599504	A	G
1	rs17496545	0	58599898	G	T
1	rs1213661	0	58602766	C	T
1	rs1213663	0	58604755	G	A
1	rs10443248	0	58605011	G	A
1	rs4912192	0	58606346	G	T
1	rs12129130	0	58618147	A	T
1	rs11588152	0	58618271	A	C
1	rs12026476	0	58620058	A	G
1	rs17496683	0	58621259	A	G
1	rs7367176	0	58621823	A	G
1	rs12071896	0	58624926	A	G
1	rs12083631	0	58626425	G	A
1	rs338935	0	58626481	G	T
1	rs41447944	0	58627353	G	A
1	rs338934	0	58630254	G	A
1	rs11207217	0	58631256	C	T
1	rs338926	0	58634598	T	C
1	rs338923	0	58635432	C	T
1	rs12038113	0	58636681	A	G
1	rs849480	0	58637048	G	A
1	rs849481	0	58639528	A	G
1	rs12117691	0	58640948	T	C
1	rs338911	0	58646494	G	T
1	rs849484	0	58646647	A	C
1	rs849485	0	58647753	G	T
1	rs338906	0	58647929	G	C
1	rs11207224	0	58650554	C	T
1	rs338901	0	58650858	G	A
1	rs10489814	0	58652064	G	A
1	rs17117492	0	58658587	C	A
1	rs697585	0	58658783	C	A
1	rs706430	0	58675926	A	G
1	rs706436	0	58680733	A	G
1	rs706438	0	58681238	A	G
1	rs706440	0	58681838	A	G
1	rs706443	0	58682332	T	C
1	rs706444	0	58683030	G	A
1	rs41370348	0	58683282	C	T
1	rs706445	0	58683628	A	C
1	rs822169	0	58685026	G	A
1	rs10889092	0	58687612	C	T
1	rs706450	0	58688212	C	T
1	rs849477	0	58688544	T	C
1	rs822165	0	58689406	G	A
1	rs11207232	0	58690031	C	T
1	rs706457	0	58693508	G	A
1	rs1000476	0	58694104	C	T
1	rs6666833	0	58698566	T	C
1	rs12040053	0	58698983	T	G
1	rs338253	0	58702224	G	C
1	rs338252	0	58702269	G	A
1	rs338248	0	58703893	C	A
1	rs697589	0	58704294	A	G
1	rs12085457	0	58705166	A	G
1	rs338246	0	58705577	C	A
1	rs338242	0	58706506	C	T
1	rs7544701	0	58706830	C	T
1	rs822062	0	58707134	C	T
1	rs697592	0	58708972	A	G
1	rs338237	0	58709654	G	C
1	rs338234	0	58711340	C	T
1	rs12118488	0	58712090	A	C
1	rs12407003	0	58712222	A	G
1	rs17117574	0	58712522	C	G
1	rs10489816	0	58722575	C	T
1	rs618043	0	58724809	T	A
1	rs17096872	0	58745260	G	A
1	rs7355030	0	58760416	C	A
1	rs17096876	0	58772644	T	C
1	rs17117702	0	58774907	G	A
1	rs12139475	0	58777775	A	G
1	rs7535313	0	58777979	G	C
1	rs12043436	0	58778297	A	G
1	rs672859	0	58792108	G	T
1	rs1689001	0	58794173	G	A
1	rs660632	0	58799181	G	C
1	rs596534	0	58800228	A	G
1	rs552496	0	58803399	C	T
1	rs11803195	0	58804841	C	T
1	rs486463	0	58808729	C	G
1	rs9583	0	58814024	C	T
1	rs3912900	0	58819471	T	C
1	rs17117873	0	58823582	T	C
1	rs6683003	0	58824016	T	C
1	rs4912350	0	58827519	C	T
1	rs232818	0	58829999	G	A
1	rs6587830	0	58830521	C	T
1	rs17372425	0	58830677	G	A
1	rs10128054	0	58834053	T	C
1	rs11207270	0	58834856	C	T
1	rs4912351	0	58835513	T	G
1	rs11207272	0	58846018	C	T
1	rs232809	0	58846058	C	T
1	rs12745094	0	58847690	C	T
1	rs151268	0	58848392	A	G
1	rs170827	0	58854121	T	G
1	rs232816	0	58856727	A	G
1	rs2073094	0	58858809	T	C
1	rs232771	0	58864347	C	T
1	rs11579447	0	58872694	G	T
1	rs232907	0	58875422	C	A
1	rs6701474	0	58877427	G	A
1	rs2087798	0	58886285	A	G
1	rs232775	0	58897134	A	G
1	rs7523134	0	58899674	A	G
1	rs232780	0	58899795	C	T
1	rs6587835	0	58900524	A	G
1	rs4912365	0	58901638	G	C
1	rs10889109	0	58911403	A	C
1	rs522103	0	58913613	T	A
1	rs12092121	0	58925598	G	A
1	rs2746080	0	58930341	G	A
1	rs4612650	0	58945380	C	T
1	rs17264915	0	58952982	A	C
1	rs12405774	0	58964133	A	G
1	rs2811860	0	58965802	G	A
1	rs1969772	0	58977690	A	G
1	rs12137541	0	58982004	A	G
1	rs2760484	0	58982192	T	C
1	rs12127952	0	58987013	T	C
1	rs10889118	0	58994235	T	C
1	rs2811881	0	59000650	C	T
1	rs1998485	0	59001486	A	G
1	rs6677589	0	59002621	G	A
1	rs2811883	0	59002816	C	T
1	rs2760488	0	59004541	A	C
1	rs2760489	0	59006578	T	G
1	rs2760494	0	59010958	C	T
1	rs4912379	0	59011334	G	A
1	rs33989940	0	59012576	G	A
1	rs34938302	0	59013401	G	A
1	rs12738233	0	59013542	A	G
1	rs997768	0	59017507	A	G
1	rs1323288	0	59018703	G	T
1	rs4647017	0	59019404	A	C
1	rs4647009	0	59021947	I	D
1	rs2104259	0	59024642	G	C
1	rs1575440	0	59027021	G	A
1	rs11207306	0	59031467	T	C
1	rs2999138	0	59034423	A	C
1	rs6675607	0	59034764	G	A
1	rs3885883	0	59038703	G	A
1	rs7538562	0	59049771	C	G
1	rs942127	0	59056807	A	G
1	rs2999133	0	59059097	C	T
1	rs2999132	0	59059244	C	T
1	rs11207307	0	59059279	G	A
1	rs6656813	0	59061626	A	G
1	rs1998484	0	59065156	A	G
1	rs3015321	0	59078584	G	A
1	rs2984911	0	59081565	G	T
1	rs2811850	0	59084929	C	T
1	rs1853432	0	59087790	A	T
1	rs17356414	0	59092096	T	C
1	rs4601609	0	59098214	C	T
1	rs12038856	0	59099084	A	G
1	rs6684750	0	59100723	T	C
1	rs3281	0	59101609	C	T
1	rs3015327	0	59102243	C	G
1	rs12140615	0	59102860	C	A
1	rs12133457	0	59103351	A	G
1	rs2953375	0	59104901	T	C
1	rs2764908	0	59121116	A	G
1	rs12087341	0	59123464	A	G
1	rs2492321	0	59124034	A	G
1	rs11207323	0	59128093	T	A
1	rs11207324	0	59129840	A	G
1	rs2011623	0	59132991	A	G
1	rs3015311	0	59134806	C	G
1	rs927743	0	59141535	G	T
1	rs2716105	0	59145052	C	T
1	rs11207328	0	59146002	A	G
1	rs2716117	0	59149525	T	C
1	rs6684065	0	59149841	A	G
1	rs17096897	0	59151631	G	A
1	rs2716132	0	59154943	C	T
1	rs11207332	0	59158855	C	T
1	rs2764916	0	59166941	C	T
1	rs2716115	0	59167304	C	A
1	rs2716116	0	59167361	G	A
1	rs4912205	0	59175154	A	G
1	rs7528731	0	59177583	A	G
1	rs2764909	0	59179441	T	C
1	rs2716161	0	59179578	T	C
1	rs11207335	0	59180950	A	G
1	rs11803507	0	59185822	T	C
1	rs12059773	0	59188548	G	T
1	rs2716166	0	59195507	A	G
1	rs932773	0	59206209	C	G
1	rs7543260	0	59208276	C	T
1	rs6661726	0	59215941	G	A
1	rs17118492	0	59216903	T	A
1	rs11207358	0	59218281	C	T
1	rs11807036	0	59220507	G	A
1	rs2764938	0	59230403	C	T
1	rs7535107	0	59237517	G	A
1	rs11207367	0	59243027	G	A
1	rs12023539	0	59244219	G	A
1	rs2716139	0	59244574	C	A
1	rs752281	0	59249183	C	T
1	rs751187	0	59249979	A	G
1	rs3010336	0	59255214	A	C
1	rs17118531	0	59255536	T	C
1	rs17464532	0	59255679	C	G
1	rs17118549	0	59256915	T	C
1	rs11207369	0	59257679	T	G
1	rs2764922	0	59257865	A	G
1	rs2985887	0	59258242	C	G
1	rs3010334	0	59258411	T	C
1	rs1408954	0	59258778	G	A
1	rs12748496	0	59259139	A	G
1	rs2716130	0	59259716	T	A
1	rs12069500	0	59260611	G	A
1	rs17118557	0	59261907	C	T
1	rs17530657	0	59271513	A	G
1	rs6681907	0	59275894	G	A
1	rs10493255	0	59280523	C	T
1	rs11207379	0	59290918	G	T
1	rs17118649	0	59295767	A	G
1	rs6687397	0	59299054	A	G
1	rs12071045	0	59299124	T	C
1	rs12562835	0	59306291	G	A
1	rs7542353	0	59308339	T	A
1	rs12044992	0	59310707	A	T
1	rs12754658	0	59311060	C	G
1	rs12062887	0	59316508	C	A
1	rs4424536	0	59317023	A	G
1	rs6692803	0	59318627	A	G
1	rs1331750	0	59320243	T	C
1	rs9970281	0	59325292	G	T
1	rs2989868	0	59326250	A	G
1	rs3010318	0	59329351	T	G
1	rs4543825	0	59329435	A	G
1	rs11207401	0	59331582	G	C
1	rs7556224	0	59332100	A	G
1	rs3010322	0	59339787	G	A
1	rs3010325	0	59342417	T	C
1	rs10889129	0	59342490	A	G
1	rs2068743	0	59345929	T	C
1	rs1331746	0	59351373	T	C
1	rs1324664	0	59354554	T	A
1	rs6704170	0	59354823	A	G
1	rs10789075	0	59355136	T	A
1	rs332230	0	59360716	A	G
1	rs2989864	0	59366817	C	G
1	rs557729	0	59367350	T	C
1	rs11207408	0	59368837	A	C
1	rs2985499	0	59369518	C	T
1	rs3010332	0	59370820	T	C
1	rs4520439	0	59374007	T	C
1	rs3902349	0	59374586	C	T
1	rs4912387	0	59376029	C	T
1	rs17118854	0	59377720	C	A
1	rs11207409	0	59379228	A	G
1	rs6666629	0	59382762	T	C
1	rs17118875	0	59386780	C	T
1	rs6676724	0	59391404	A	G
1	rs474103	0	59392159	T	G
1	rs518715	0	59394720	C	T
1	rs603236	0	59402896	T	C
1	rs12133893	0	59415019	C	A
1	rs17476341	0	59417704	C	T
1	rs331637	0	59418730	G	T
1	rs3904556	0	59418851	T	C
1	rs11207420	0	59419112	A	G
1	rs12733512	0	59419566	T	C
1	rs3916040	0	59420772	G	C
1	rs9660067	0	59421704	G	A
1	rs3850543	0	59426218	G	A
1	rs12739770	0	59428332	G	A
1	rs6587848	0	59430076	G	T
1	rs162565	0	59432348	C	T
1	rs17119063	0	59433697	G	A
1	rs12047394	0	59435307	G	A
1	rs10493259	0	59436916	C	T
1	rs17536126	0	59438038	A	G
1	rs17119087	0	59441703	C	T
1	rs12758288	0	59442296	T	C
1	rs331634	0	59443784	A	G
1	rs17536375	0	59443895	C	T
1	rs7543389	0	59453124	G	A
1	rs331633	0	59453167	G	A
1	rs11207426	0	59458507	A	G
1	rs12402265	0	59463190	A	G
1	rs11207428	0	59466083	G	A
1	rs17536757	0	59470505	A	C
1	rs1037038	0	59470650	A	C
1	rs7547161	0	59477410	A	G
1	rs6683082	0	59480913	G	A
1	rs17537431	0	59483867	A	G
1	rs17119164	0	59488802	C	A
1	rs17478612	0	59495460	C	A
1	rs12746457	0	59499739	T	G
1	rs17478891	0	59501283	C	A
1	rs333676	0	59501717	C	A
1	rs751101	0	59501930	T	C
1	rs12729746	0	59503740	A	G
1	rs333683	0	59504431	G	A
1	rs7532046	0	59518378	C	T
1	rs835369	0	59519568	A	G
1	rs863123	0	59527443	C	T
1	rs17479539	0	59528144	T	C
1	rs7521970	0	59528810	T	C
1	rs7531541	0	59531871	A	C
1	rs2407580	0	59543458	A	C
1	rs7536801	0	59544412	T	G
1	rs6587853	0	59545972	G	C
1	rs835402	0	59554745	C	T
1	rs835408	0	59558927	G	C
1	rs17480358	0	59559793	C	T
1	rs17119259	0	59561445	G	A
1	rs835378	0	59569426	C	T
1	rs17119280	0	59571749	A	G
1	rs11590639	0	59578535	A	G
1	rs835361	0	59586816	G	A
1	rs835360	0	59588864	T	C
1	rs835442	0	59594486	A	G
1	rs7539697	0	59605350	A	G
1	rs949827	0	59614373	C	T
1	rs835435	0	59617059	G	A
1	rs11207442	0	59617918	G	A
1	rs6697879	0	59624319	T	C
1	rs11583924	0	59631170	A	G
1	rs11584915	0	59632844	A	G
1	rs835427	0	59632881	A	G
1	rs835425	0	59633132	A	G
1	rs17119398	0	59641074	A	C
1	rs17096906	0	59641530	G	A
1	rs598142	0	59646109	A	G
1	rs11207446	0	59658480	G	C
1	rs7520470	0	59664409	T	C
1	rs1416788	0	59666911	T	C
1	rs6587854	0	59668122	T	C
1	rs1879689	0	59672629	A	G
1	rs11207448	0	59676768	T	C
1	rs11207449	0	59678905	C	T
1	rs10889136	0	59682202	G	A
1	rs6687956	0	59683138	A	G
1	rs12090720	0	59696390	G	T
1	rs12046441	0	59698254	G	T
1	rs6587860	0	59705924	A	G
1	rs12048006	0	59711800	T	A
1	rs17119483	0	59712169	G	C
1	rs6663897	0	59713252	A	G
1	rs12094100	0	59713827	C	T
1	rs12071387	0	59716284	T	C
1	rs12563198	0	59718894	G	A
1	rs6693119	0	59723610	C	T
1	rs1188236	0	59724293	T	G
1	rs1777958	0	59737109	T	C
1	rs17555959	0	59741442	G	A
1	rs649419	0	59747958	G	A
1	rs621517	0	59749607	C	T
1	rs650755	0	59752267	A	G
1	rs684413	0	59752746	A	G
1	rs10889144	0	59757886	C	T
1	rs6692151	0	59765574	G	A
1	rs11207468	0	59767966	C	T
1	rs12040048	0	59770815	A	G
1	rs2272052	0	59792370	C	T
1	rs7555570	0	59793506	G	A
1	rs1440575	0	59796529	C	T
1	rs12069711	0	59804747	A	G
1	rs17119631	0	59809196	A	G
1	rs4408175	0	59816624	T	C
1	rs4504912	0	59818448	G	A
1	rs7523439	0	59820243	A	G
1	rs10493267	0	59831294	G	A
1	rs6674107	0	59831723	G	A
1	rs1440574	0	59833047	C	T
1	rs12757929	0	59838108	G	A
1	rs6677274	0	59838320	A	G
1	rs6704387	0	59839050	T	A
1	rs12745808	0	59841319	G	A
1	rs11207488	0	59841884	A	G
1	rs12097087	0	59843244	G	A
1	rs975300	0	59843977	T	C
1	rs6684335	0	59861611	A	T
1	rs6690357	0	59871870	G	A
1	rs12078813	0	59879628	G	A
1	rs12062386	0	59895304	T	C
1	rs7540838	0	59901393	G	A
1	rs4578243	0	59913027	C	T
1	rs4072736	0	59914700	C	G
1	rs10889150	0	59924424	T	G
1	rs12075616	0	59924983	T	C
1	rs12027119	0	59925273	G	A
1	rs4357555	0	59933844	A	G
1	rs4912406	0	59934879	G	T
1	rs11207506	0	59936784	T	C
1	rs11207507	0	59938735	C	G
1	rs11207508	0	59938905	A	T
1	rs6685309	0	59946322	C	T
1	rs12128672	0	59953923	A	G
1	rs12077102	0	59955992	C	G
1	rs1933213	0	59956261	G	T
1	rs6701583	0	59956501	G	C
1	rs17119742	0	59957925	A	G
1	rs17557490	0	59968925	C	A
1	rs17119747	0	59969585	T	C
1	rs7533793	0	59969671	G	A
1	rs17119750	0	59970548	C	T
1	rs1890211	0	59970826	T	A
1	rs9436185	0	59972179	C	T
1	rs17557713	0	59976336	A	G
1	rs1004772	0	59983237	T	C
1	rs9726956	0	59988299	C	T
1	rs6666842	0	59990631	G	C
1	rs11584318	0	59992605	T	C
1	rs618922	0	59994392	A	G
1	rs4915686	0	59994968	T	C
1	rs2143593	0	59995562	C	T
1	rs590704	0	59996048	G	A
1	rs1933216	0	59996794	G	A
1	rs654165	0	59999084	C	A
1	rs41478449	0	60000216	T	C
1	rs2273049	0	60000710	T	C
1	rs7544594	0	60007919	G	C
1	rs674949	0	60013189	G	A
1	rs9436605	0	60015770	G	T
1	rs969672	0	60019794	G	T
1	rs9436188	0	60030519	G	A
1	rs12057866	0	60045110	G	A
1	rs11588377	0	60046372	A	G
1	rs11207520	0	60047683	G	T
1	rs12143429	0	60048810	A	G
1	rs667587	0	60049502	T	C
1	rs7418651	0	60051204	T	C
1	rs3767999	0	60061829	G	T
1	rs17119786	0	60086202	G	A
1	rs3754203	0	60096541	T	G
1	rs11207527	0	60103099	A	G
1	rs2025500	0	60107411	G	T
1	rs11207529	0	60108030	T	C
1	rs3768003	0	60108556	A	G
1	rs1408478	0	60115648	A	T
1	rs1073516	0	60116260	T	C
1	rs1408479	0	60132615	T	C
1	rs11207535	0	60132783	G	A
1	rs9659919	0	60135946	T	C
1	rs11572313	0	60137327	T	C
1	rs11572311	0	60138042	G	A
1	rs3754205	0	60145546	T	C
1	rs1155002	0	60146363	T	C
1	rs1013280	0	60150639	A	G
1	rs11207538	0	60151345	T	C
1	rs11572254	0	60151441	T	G
1	rs11207539	0	60151978	G	A
1	rs3738474	0	60154172	T	C
1	rs11572229	0	60157771	C	T
1	rs11572219	0	60159182	G	A
1	rs11572201	0	60162621	G	A
1	rs11572195	0	60163868	C	T
1	rs3754206	0	60164534	A	G
1	rs11572193	0	60164824	A	G
1	rs11572191	0	60164859	A	G
1	rs12752717	0	60168150	G	A
1	rs12743907	0	60175076	C	T
1	rs10889164	0	60181157	A	C
1	rs12125747	0	60181645	T	C
1	rs7518613	0	60186478	C	T
1	rs7537739	0	60194350	G	A
1	rs12072111	0	60200535	G	A
1	rs752220	0	60205858	G	A
1	rs877494	0	60209512	C	G
1	rs2554297	0	60212773	G	A
1	rs7413378	0	60218341	G	T
1	rs2807618	0	60220452	C	T
1	rs4915842	0	60226657	A	G
1	rs10493275	0	60228385	G	A
1	rs6587875	0	60228560	A	G
1	rs7537647	0	60229153	C	A
1	rs10749719	0	60231040	C	G
1	rs1415676	0	60232843	C	A
1	rs4915847	0	60234546	G	T
1	rs919055	0	60235624	A	G
1	rs649859	0	60236756	G	A
1	rs11810557	0	60241755	T	G
1	rs12747631	0	60242785	T	C
1	rs11207565	0	60244685	A	G
1	rs681724	0	60247571	G	A
1	rs630572	0	60249011	T	G
1	rs681128	0	60251198	A	G
1	rs665837	0	60252267	G	A
1	rs12126158	0	60256485	C	T
1	rs17120013	0	60266695	A	G
1	rs17120017	0	60268323	A	G
1	rs601724	0	60274241	T	C
1	rs17560663	0	60276350	C	T
1	rs17120032	0	60277555	T	G
1	rs680390	0	60278166	A	G
1	rs10493277	0	60279332	A	G
1	rs639882	0	60289790	C	G
1	rs7543186	0	60303605	A	C
1	rs17120082	0	60307016	G	C
1	rs17120084	0	60309356	C	G
1	rs594463	0	60313420	C	T
1	rs1337740	0	60317006	C	T
1	rs680191	0	60330184	G	A
1	rs17120143	0	60331970	G	A
1	rs597508	0	60347868	T	C
1	rs609162	0	60348197	A	G
1	rs6677345	0	60353742	C	T
1	rs637283	0	60356500	C	T
1	rs12028437	0	60357706	T	C
1	rs634161	0	60362363	T	C
1	rs598741	0	60364149	C	G
1	rs616637	0	60365891	G	A
1	rs87061	0	60367568	G	T
1	rs602721	0	60367908	C	T
1	rs12091672	0	60371425	A	G
1	rs680811	0	60371839	G	T
1	rs1462935	0	60379766	A	G
1	rs1462937	0	60383345	T	C
1	rs618163	0	60394492	A	C
1	rs11207574	0	60398756	G	A
1	rs922355	0	60403471	A	G
1	rs17120291	0	60413047	G	T
1	rs2615847	0	60429801	G	C
1	rs10443220	0	60432307	T	C
1	rs6661520	0	60439229	G	T
1	rs12125049	0	60440290	T	C
1	rs1381888	0	60440492	G	A
1	rs7530841	0	60440524	C	A
1	rs12122772	0	60445131	A	C
1	rs12120239	0	60454808	G	T
1	rs12751719	0	60461739	A	G
1	rs12138985	0	60463938	A	C
1	rs11207581	0	60469460	A	G
1	rs10515373	0	60474312	T	G
1	rs1156177	0	60496310	A	C
1	rs11207587	0	60507229	C	A
1	rs7531749	0	60518281	C	G
1	rs922358	0	60518913	C	T
1	rs17120461	0	60519694	A	G
1	rs6587879	0	60529081	C	T
1	rs12726383	0	60530757	G	T
1	rs4259695	0	60531503	G	A
1	rs6683104	0	60535656	C	G
1	rs445464	0	60549829	G	A
1	rs987714	0	60558669	C	T
1	rs298170	0	60559743	G	A
1	rs298169	0	60560144	G	A
1	rs454776	0	60567295	T	C
1	rs298167	0	60577738	A	G
1	rs298166	0	60579291	T	G
1	rs1392927	0	60581847	A	T
1	rs17120548	0	60587330	A	G
1	rs11585396	0	60589948	A	C
1	rs17120557	0	60590507	A	T
1	rs7546563	0	60593192	C	G
1	rs412924	0	60597570	C	T
1	rs2992358	0	60602268	T	C
1	rs17373321	0	60603515	T	A
1	rs298142	0	60606314	G	A
1	rs1354085	0	60606882	G	A
1	rs407173	0	60613031	C	T
1	rs12087857	0	60625308	C	T
1	rs1501245	0	60627186	T	C
1	rs2937301	0	60630139	T	G
1	rs2937300	0	60630160	G	A
1	rs11207597	0	60634369	G	C
1	rs386468	0	60641125	A	G
1	rs7554490	0	60641483	T	C
1	rs11805876	0	60647060	T	C
1	rs298151	0	60648400	C	T
1	rs626286	0	60648688	G	C
1	rs7529292	0	60648734	C	T
1	rs10493286	0	60651246	C	A
1	rs298160	0	60651763	A	G
1	rs11207605	0	60660126	A	G
1	rs10493287	0	60661070	T	G
1	rs7551363	0	60661587	G	T
1	rs11207607	0	60672012	G	A
1	rs10889175	0	60674111	G	A
1	rs1501228	0	60680048	T	G
1	rs13376391	0	60685811	G	A
1	rs1501230	0	60686659	G	T
1	rs10493283	0	60688287	C	T
1	rs11207617	0	60692355	A	G
1	rs4915693	0	60700100	G	A
1	rs4424543	0	60706212	C	T
1	rs6690409	0	60710572	G	A
1	rs4644526	0	60712415	G	A
1	rs4075690	0	60724694	C	T
1	rs6587884	0	60728163	A	C
1	rs4915695	0	60734756	G	A
1	rs7355119	0	60739552	T	C
1	rs11207628	0	60747127	T	C
1	rs11806181	0	60747685	T	G
1	rs12088544	0	60755684	C	T
1	rs7412958	0	60756370	A	G
1	rs12138423	0	60759161	A	G
1	rs12562360	0	60766803	G	A
1	rs10889187	0	60783346	A	G
1	rs6684703	0	60791384	T	C
1	rs10889189	0	60797614	C	G
1	rs4564178	0	60802957	C	T
1	rs1461356	0	60809603	G	A
1	rs12565755	0	60814463	C	T
1	rs1381171	0	60815186	C	T
1	rs1572358	0	60829213	C	T
1	rs3896178	0	60834584	A	G
1	rs10889191	0	60841263	A	T
1	rs17301783	0	60847990	T	C
1	rs2987775	0	60860314	A	G
1	rs496946	0	60872305	A	G
1	rs17096973	0	60898025	T	C
1	rs1020863	0	60902545	A	C
1	rs17120892	0	60905249	G	A
1	rs4916078	0	60906029	T	C
1	rs4915699	0	60906050	G	A
1	rs10493292	0	60910274	C	T
1	rs10493293	0	60911756	A	G
1	rs2069112	0	60914236	A	G
1	rs17120943	0	60916903	T	C
1	rs1381166	0	60917230	T	C
1	rs547637	0	60917803	T	C
1	rs17120957	0	60918880	T	C
1	rs1461353	0	60929750	A	C
1	rs17120999	0	60934968	C	T
1	rs17121012	0	60937375	T	A
1	rs1399162	0	60941983	G	A
1	rs1399161	0	60942835	A	G
1	rs12038037	0	60942890	G	A
1	rs12759491	0	60964966	T	C
1	rs12058154	0	60965879	G	A
1	rs4915702	0	60966540	T	C
1	rs10458565	0	60970588	T	C
1	rs1563954	0	60975489	C	A
1	rs10889197	0	60979073	C	A
1	rs10493295	0	60980525	G	C
1	rs6661743	0	60985157	A	G
1	rs6668262	0	60986715	T	G
1	rs867914	0	60988668	G	A
1	rs1514191	0	60993942	G	A
1	rs4915707	0	60996561	G	T
1	rs11804264	0	60999325	T	G
1	rs17374716	0	61001172	C	T
1	rs10889198	0	61002513	T	C
1	rs310170	0	61006311	C	T
1	rs425181	0	61008272	T	C
1	rs310195	0	61029141	T	C
1	rs11207668	0	61030966	T	C
1	rs310177	0	61033031	T	C
1	rs17374803	0	61033473	T	C
1	rs10437076	0	61033745	T	C
1	rs11586666	0	61033783	A	G
1	rs12563773	0	61035885	T	C
1	rs12404270	0	61036626	T	C
1	rs2211560	0	61038223	C	T
1	rs17374817	0	61040302	G	A
1	rs17121103	0	61052786	A	C
1	rs12726882	0	61054064	T	C
1	rs634207	0	61057438	G	A
1	rs10493297	0	61063710	A	C
1	rs648787	0	61068828	A	G
1	rs662216	0	61069513	T	C
1	rs17121118	0	61069635	C	T
1	rs7516519	0	61070849	C	T
1	rs643397	0	61073571	A	G
1	rs11808039	0	61076141	G	A
1	rs12738314	0	61077353	A	T
1	rs12032365	0	61079525	A	G
1	rs6674001	0	61079865	C	T
1	rs7513184	0	61084527	T	G
1	rs805499	0	61090767	A	G
1	rs310159	0	61093480	A	G
1	rs12085819	0	61093982	A	G
1	rs581503	0	61102181	C	T
1	rs10493298	0	61109117	T	C
1	rs310172	0	61109878	T	C
1	rs310173	0	61110074	C	T
1	rs310174	0	61110265	T	G
1	rs612980	0	61110389	C	T
1	rs17375353	0	61111083	A	G
1	rs17121168	0	61114180	A	G
1	rs17121177	0	61117597	C	T
1	rs1762881	0	61123163	C	G
1	rs11207679	0	61123783	G	A
1	rs17121201	0	61124321	G	A
1	rs12401502	0	61124344	A	G
1	rs1447184	0	61127598	A	G
1	rs10493299	0	61131983	A	G
1	rs17121221	0	61133043	T	C
1	rs12079568	0	61137509	G	A
1	rs12565296	0	61138425	C	T
1	rs12028543	0	61141307	A	G
1	rs591979	0	61141543	T	C
1	rs17121239	0	61146283	G	A
1	rs2121598	0	61148816	A	C
1	rs17121247	0	61150018	G	A
1	rs10889201	0	61154997	T	C
1	rs2783349	0	61155267	A	C
1	rs4915719	0	61156533	G	A
1	rs12062121	0	61156695	T	C
1	rs12062201	0	61156825	T	C
1	rs674296	0	61157110	T	C
1	rs6673313	0	61159090	A	G
1	rs6587909	0	61161801	A	G
1	rs686543	0	61164121	C	T
1	rs754174	0	61164926	G	A
1	rs12137396	0	61169807	A	G
1	rs11809340	0	61172172	T	G
1	rs17303886	0	61173175	C	G
1	rs632853	0	61176455	G	A
1	rs12034330	0	61176832	A	C
1	rs17121308	0	61177305	A	G
1	rs543314	0	61181127	C	T
1	rs1414277	0	61181652	C	T
1	rs17121317	0	61181826	T	G
1	rs11207687	0	61182154	G	A
1	rs17121331	0	61184719	G	T
1	rs502332	0	61185535	A	G
1	rs529823	0	61186279	A	C
1	rs537075	0	61187026	C	T
1	rs17304036	0	61191780	A	G
1	rs1283294	0	61193353	C	G
1	rs2361817	0	61196105	A	G
1	rs17121365	0	61212035	T	C
1	rs12047847	0	61217156	G	A
1	rs12140465	0	61222082	T	C
1	rs17121442	0	61222777	C	A
1	rs10458567	0	61226754	T	G
1	rs6699611	0	61229885	T	A
1	rs1283259	0	61231954	C	A
1	rs12072258	0	61244762	G	A
1	rs924274	0	61251879	G	A
1	rs1694212	0	61252588	A	G
1	rs12565171	0	61255717	A	T
1	rs17376392	0	61256418	C	T
1	rs6678524	0	61266524	T	C
1	rs6698527	0	61272120	T	C
1	rs1779851	0	61283207	T	C
1	rs12564051	0	61290520	T	C
1	rs12565220	0	61295468	T	C
1	rs11581530	0	61308050	C	T
1	rs11207692	0	61309360	A	G
1	rs12130085	0	61317760	G	A
1	rs2800059	0	61322168	T	C
1	rs17121608	0	61343413	A	T
1	rs10493302	0	61343980	C	T
1	rs6693597	0	61355134	G	T
1	rs12142294	0	61363205	A	G
1	rs334734	0	61368886	T	C
1	rs17121650	0	61369144	T	C
1	rs6678039	0	61369753	C	T
1	rs12403502	0	61379557	A	T
1	rs17121688	0	61386586	G	A
1	rs17121694	0	61386997	C	T
1	rs334711	0	61397898	C	T
1	rs168022	0	61402041	G	A
1	rs334717	0	61411970	C	T
1	rs334716	0	61412091	G	A
1	rs914735	0	61419013	T	C
1	rs12091215	0	61419691	G	A
1	rs10789093	0	61421222	T	C
1	rs12142891	0	61424785	C	T
1	rs17096997	0	61426675	C	A
1	rs12569361	0	61428162	C	T
1	rs6667725	0	61431704	C	T
1	rs441374	0	61442932	A	C
1	rs10493305	0	61442983	A	G
1	rs332823	0	61446640	T	G
1	rs332822	0	61446901	C	A
1	rs334668	0	61447551	A	G
1	rs2151185	0	61449520	G	A
1	rs10493306	0	61450290	C	T
1	rs332819	0	61451145	T	C
1	rs333151	0	61451371	A	G
1	rs332818	0	61451871	A	G
1	rs333150	0	61452226	C	T
1	rs12565339	0	61453539	C	A
1	rs333146	0	61454088	A	G
1	rs333145	0	61454443	A	C
1	rs9970076	0	61456144	G	A
1	rs7515011	0	61464763	C	T
1	rs17121833	0	61465243	C	T
1	rs333161	0	61469154	T	C
1	rs17377218	0	61472847	G	T
1	rs332833	0	61476951	G	A
1	rs7540527	0	61478661	C	T
1	rs17377274	0	61479379	A	G
1	rs17121853	0	61481566	G	C
1	rs186742	0	61482559	T	C
1	rs17121858	0	61484773	A	G
1	rs333167	0	61490470	T	C
1	rs2184016	0	61492273	T	G
1	rs2065841	0	61501185	G	A
1	rs17121875	0	61504240	C	A
1	rs552006	0	61504355	G	A
1	rs7544358	0	61506444	G	A
1	rs332830	0	61511982	G	A
1	rs2806425	0	61523998	T	C
1	rs2152093	0	61525543	A	G
1	rs7539370	0	61527383	T	C
1	rs2806426	0	61528566	T	G
1	rs2782548	0	61529230	A	G
1	rs2243874	0	61529612	A	G
1	rs11207721	0	61532530	G	A
1	rs41492448	0	61542577	C	T
1	rs17121931	0	61547407	A	G
1	rs2806436	0	61547557	G	A
1	rs2363876	0	61549330	T	C
1	rs2782542	0	61554361	A	G
1	rs4439379	0	61554963	C	A
1	rs2782544	0	61556881	G	A
1	rs7521242	0	61576477	A	G
1	rs41327150	0	61578584	C	T
1	rs6696260	0	61581674	C	T
1	rs7516903	0	61581957	G	A
1	rs9436636	0	61585361	A	G
1	rs17121983	0	61592660	G	C
1	rs7556462	0	61594407	C	T
1	rs7553582	0	61596963	C	T
1	rs12568891	0	61608512	G	A
1	rs17122014	0	61609410	A	C
1	rs1884368	0	61612561	T	C
1	rs12727993	0	61614116	G	A
1	rs17122042	0	61616347	A	G
1	rs11807521	0	61616860	A	G
1	rs2364479	0	61617036	C	A
1	rs17122048	0	61618531	C	T
1	rs9436210	0	61619084	A	C
1	rs12567014	0	61619670	C	T
1	rs17265671	0	61621850	T	G
1	rs2474389	0	61631000	A	G
1	rs2474388	0	61632390	G	T
1	rs11581697	0	61633612	T	C
1	rs12072379	0	61633716	G	C
1	rs10889219	0	61634142	C	T
1	rs10489909	0	61636071	T	C
1	rs7516719	0	61636250	G	T
1	rs17356825	0	61638583	T	C
1	rs9436640	0	61646265	G	T
1	rs2103883	0	61649966	G	A
1	rs2092867	0	61650033	C	A
1	rs2024788	0	61659856	T	C
1	rs11207738	0	61663053	T	G
1	rs17265796	0	61663772	C	A
1	rs2207792	0	61667297	G	A
1	rs4915741	0	61669736	A	T
1	rs2257749	0	61676044	G	A
1	rs17122212	0	61676142	T	C
1	rs7551539	0	61679104	G	A
1	rs10889222	0	61688376	A	G
1	rs17265852	0	61691313	C	T
1	rs2474358	0	61693357	T	C
1	rs2474363	0	61702305	C	A
1	rs2474359	0	61702650	T	C
1	rs2474366	0	61703729	T	C
1	rs4501865	0	61709161	A	G
1	rs11207745	0	61709352	C	T
1	rs4132474	0	61713558	A	C
1	rs4570447	0	61713605	A	G
1	rs7540743	0	61717769	G	T
1	rs4915745	0	61720104	T	G
1	rs4281350	0	61722051	G	T
1	rs7512319	0	61723558	G	A
1	rs6676020	0	61724756	C	G
1	rs12072091	0	61724889	G	T
1	rs4915748	0	61726757	T	C
1	rs4132542	0	61729801	T	G
1	rs10889228	0	61731171	T	C
1	rs4915751	0	61732949	T	G
1	rs6682077	0	61739170	C	A
1	rs2499509	0	61744832	A	G
1	rs2499516	0	61749885	G	T
1	rs2152981	0	61754823	C	T
1	rs17122345	0	61766665	A	T
1	rs1890266	0	61770804	T	C
1	rs11801816	0	61771769	G	A
1	rs12028269	0	61773235	G	A
1	rs7541526	0	61776534	G	A
1	rs2485759	0	61777323	G	T
1	rs1933312	0	61790719	T	C
1	rs1320530	0	61791893	C	A
1	rs1933314	0	61795502	C	T
1	rs17122409	0	61797626	G	A
1	rs1933316	0	61799901	T	C
1	rs6661015	0	61800174	A	C
1	rs12132826	0	61801257	C	T
1	rs2095736	0	61804205	A	G
1	rs11207774	0	61805257	G	T
1	rs2365259	0	61807587	A	C
1	rs2886324	0	61807726	C	T
1	rs2365261	0	61810709	A	G
1	rs1933318	0	61820251	C	T
1	rs1933319	0	61822451	G	T
1	rs1933323	0	61823078	G	T
1	rs2365270	0	61832995	A	C
1	rs2029857	0	61840890	T	C
1	rs7519218	0	61841587	A	G
1	rs7519085	0	61841671	C	T
1	rs4915593	0	61842771	C	T
1	rs4915763	0	61843768	A	C
1	rs17122491	0	61844300	C	T
1	rs880254	0	61847144	A	G
1	rs7543789	0	61847564	G	A
1	rs12407743	0	61847649	T	C
1	rs12032928	0	61848107	G	A
1	rs12065336	0	61849380	A	G
1	rs7545391	0	61850935	C	T
1	rs11207786	0	61851340	G	A
1	rs12068634	0	61852816	C	T
1	rs11207789	0	61852993	A	G
1	rs6699079	0	61854777	G	A
1	rs9629017	0	61856548	T	C
1	rs12036653	0	61857049	G	A
1	rs6694989	0	61857091	T	G
1	rs6685790	0	61858262	T	C
1	rs1933293	0	61861849	T	C
1	rs870675	0	61868823	G	A
1	rs12139976	0	61874895	G	A
1	rs6686620	0	61876002	C	A
1	rs12118986	0	61876402	A	C
1	rs11207794	0	61876995	G	A
1	rs7539087	0	61879010	C	T
1	rs4915769	0	61880146	A	G
1	rs10736398	0	61882090	G	T
1	rs2886326	0	61883642	A	G
1	rs10889249	0	61892397	T	C
1	rs10789097	0	61892566	C	G
1	rs7532358	0	61893169	G	A
1	rs6587940	0	61893860	C	T
1	rs4915770	0	61896976	A	G
1	rs12131806	0	61898558	T	C
1	rs11207801	0	61898850	A	G
1	rs6669826	0	61899536	T	C
1	rs17122614	0	61899685	C	G
1	rs12093197	0	61900456	A	G
1	rs6694023	0	61902755	G	A
1	rs10493309	0	61904357	G	A
1	rs10493310	0	61904395	T	C
1	rs2365465	0	61905700	C	T
1	rs7539837	0	61905900	C	A
1	rs11207804	0	61906852	T	C
1	rs1390450	0	61912976	A	G
1	rs12117475	0	61914685	A	G
1	rs10493311	0	61919737	A	G
1	rs11802679	0	61922858	C	T
1	rs12143420	0	61936303	A	C
1	rs2799626	0	61951784	G	A
1	rs12144281	0	61957715	G	T
1	rs17312971	0	61962129	C	T
1	rs7554012	0	61962996	A	G
1	rs17122745	0	61972291	A	C
1	rs17378676	0	61985192	C	G
1	rs12408292	0	61985410	T	C
1	rs3790580	0	61985497	T	C
1	rs11807037	0	61997661	C	T
1	rs1286835	0	62004619	C	T
1	rs7528744	0	62015526	C	T
1	rs11207830	0	62016867	A	G
1	rs11587744	0	62018212	C	T
1	rs12038135	0	62021955	T	G
1	rs1779263	0	62023124	T	C
1	rs11207837	0	62025694	T	C
1	rs3762321	0	62026071	A	G
1	rs4915778	0	62036004	A	C
1	rs1286830	0	62043082	G	A
1	rs3790575	0	62047119	C	T
1	rs1286809	0	62057092	A	G
1	rs12755468	0	62060899	T	A
1	rs1286813	0	62061661	G	C
1	rs1286815	0	62062275	T	G
1	rs2811325	0	62075210	C	T
1	rs4456122	0	62076447	A	G
1	rs12138991	0	62077828	C	T
1	rs17122796	0	62078270	C	A
1	rs12410306	0	62083923	G	A
1	rs12408105	0	62084568	A	G
1	rs2365498	0	62085242	A	G
1	rs2788616	0	62085730	A	G
1	rs7515512	0	62097039	C	T
1	rs12749061	0	62102345	A	G
1	rs2799627	0	62102668	T	G
1	rs2275859	0	62102941	T	C
1	rs6698337	0	62110395	G	A
1	rs12096192	0	62113314	G	A
1	rs12753462	0	62113443	C	G
1	rs4598521	0	62113745	T	C
1	rs6685516	0	62114818	T	C
1	rs10889265	0	62124481	G	A
1	rs12036786	0	62128244	G	A
1	rs9326052	0	62129178	G	A
1	rs2482875	0	62136872	A	G
1	rs1412622	0	62137805	C	T
1	rs1332637	0	62144815	C	T
1	rs2482854	0	62148128	T	C
1	rs1332636	0	62148565	A	G
1	rs2482857	0	62152239	G	A
1	rs2499006	0	62152362	T	C
1	rs2482863	0	62160186	T	C
1	rs4915790	0	62165082	G	A
1	rs12077526	0	62169492	G	C
1	rs11804945	0	62172732	A	C
1	rs11585194	0	62195030	G	A
1	rs2498962	0	62196074	G	A
1	rs11207877	0	62199359	C	T
1	rs10489968	0	62202253	G	A
1	rs17122873	0	62212138	T	G
1	rs6668270	0	62213813	G	A
1	rs1134767	0	62228602	A	G
1	rs12728194	0	62230375	C	T
1	rs6686958	0	62234687	A	G
1	rs7526627	0	62241241	C	T
1	rs7526836	0	62241443	C	T
1	rs1888985	0	62246739	T	C
1	rs12567320	0	62249663	A	C
1	rs12078747	0	62251466	G	A
1	rs7555002	0	62251964	G	A
1	rs7547886	0	62255077	G	A
1	rs6697273	0	62258969	G	T
1	rs12073709	0	62259716	A	G
1	rs11590158	0	62260659	T	C
1	rs1332630	0	62264803	G	T
1	rs12087018	0	62269331	A	G
1	rs4915793	0	62269431	T	C
1	rs7531027	0	62269490	G	A
1	rs1332633	0	62270729	C	T
1	rs11585888	0	62272261	A	G
1	rs41394744	0	62272802	T	C
1	rs7520924	0	62273143	C	T
1	rs2365985	0	62273959	T	C
1	rs17122975	0	62274398	G	A
1	rs6673889	0	62276711	C	T
1	rs6685442	0	62276782	G	A
1	rs17378995	0	62277429	C	T
1	rs4316389	0	62278917	G	A
1	rs4325166	0	62279061	G	A
1	rs10493314	0	62282742	T	A
1	rs11590812	0	62283172	C	T
1	rs17123003	0	62283955	A	G
1	rs11579010	0	62285827	G	A
1	rs12117302	0	62289893	G	T
1	rs17123032	0	62296619	A	G
1	rs2476186	0	62298367	T	C
1	rs6661862	0	62307442	T	G
1	rs6674622	0	62307526	C	T
1	rs12076806	0	62307542	C	T
1	rs6670849	0	62315305	T	C
1	rs17379217	0	62317673	T	C
1	rs11207899	0	62317992	C	T
1	rs12076103	0	62322686	C	T
1	rs17123057	0	62327807	G	A
1	rs6682776	0	62329167	T	A
1	rs10127438	0	62333516	T	C
1	rs4915797	0	62343872	A	C
1	rs2476188	0	62348015	A	G
1	rs6700644	0	62348569	C	T
1	rs17097042	0	62350338	T	G
1	rs2476190	0	62351532	A	G
1	rs1475566	0	62352025	A	G
1	rs719104	0	62358242	T	C
1	rs2666469	0	62368249	T	C
1	rs6680526	0	62376132	C	T
1	rs2476197	0	62379281	C	T
1	rs17123133	0	62380438	A	G
1	rs11207912	0	62382874	C	T
1	rs2666494	0	62387041	G	A
1	rs2481672	0	62388272	A	G
1	rs2481674	0	62390211	A	G
1	rs17123155	0	62400090	C	T
1	rs10889294	0	62402950	C	A
1	rs2457831	0	62406169	G	A
1	rs6697095	0	62407605	G	T
1	rs2666504	0	62407669	C	T
1	rs2457832	0	62407704	T	C
1	rs2774931	0	62410226	T	C
1	rs2457820	0	62413262	C	T
1	rs6656763	0	62434380	G	A
1	rs2457829	0	62445134	G	A
1	rs7542665	0	62445625	T	C
1	rs7533274	0	62445813	A	G
1	rs2457828	0	62445875	C	A
1	rs17379608	0	62445953	C	T
1	rs11802658	0	62446405	A	G
1	rs11805853	0	62446434	G	A
1	rs12729017	0	62447095	T	C
1	rs2457826	0	62447446	T	C
1	rs4625314	0	62448207	T	C
1	rs1056517	0	62449636	T	G
1	rs12130050	0	62449706	G	A
1	rs11207936	0	62450311	C	T
1	rs4915802	0	62451790	G	A
1	rs11809312	0	62451879	T	C
1	rs4019803	0	62459692	G	A
1	rs11577415	0	62465940	T	C
1	rs6688986	0	62475308	C	T
1	rs1050334	0	62475824	C	A
1	rs11207944	0	62480201	T	C
1	rs2067994	0	62480927	G	A
1	rs12122645	0	62487506	A	G
1	rs4322258	0	62488749	C	A
1	rs6656988	0	62488865	A	G
1	rs6657288	0	62489163	A	G
1	rs4915605	0	62490347	A	G
1	rs2057634	0	62495795	A	G
1	rs12062559	0	62497341	A	G
1	rs2666472	0	62501372	A	G
1	rs3889509	0	62503900	A	G
1	rs11579934	0	62505533	A	G
1	rs11207950	0	62506527	A	G
1	rs17123306	0	62506677	T	C
1	rs12038843	0	62509429	G	A
1	rs17123307	0	62510354	A	G
1	rs12127930	0	62512653	G	A
1	rs6663943	0	62513897	C	A
1	rs17123328	0	62514453	T	C
1	rs2666483	0	62518066	C	T
1	rs6691591	0	62522088	G	A
1	rs6680736	0	62522460	C	T
1	rs4915810	0	62522639	C	T
1	rs17123348	0	62526276	A	G
1	rs2765261	0	62530258	G	A
1	rs17123363	0	62530780	G	A
1	rs17314520	0	62532295	A	G
1	rs1886831	0	62532988	A	G
1	rs12082238	0	62533213	C	T
1	rs2765268	0	62534235	C	T
1	rs2765269	0	62534352	G	T
1	rs12063531	0	62538326	T	C
1	rs12037499	0	62540541	G	A
1	rs17123425	0	62542922	C	A
1	rs12065844	0	62544788	T	C
1	rs10493321	0	62545856	G	A
1	rs882334	0	62546291	C	T
1	rs7512617	0	62546876	C	A
1	rs17123441	0	62548529	T	G
1	rs2366208	0	62549566	T	G
1	rs4915816	0	62550886	A	G
1	rs12758910	0	62550970	T	G
1	rs17380555	0	62551048	A	C
1	rs1555831	0	62551345	G	A
1	rs6587967	0	62560711	A	T
1	rs7555907	0	62563887	C	G
1	rs4323745	0	62564240	G	A
1	rs2366210	0	62564333	G	A
1	rs4019714	0	62566647	C	A
1	rs12027256	0	62571257	A	T
1	rs10749732	0	62572039	G	A
1	rs12126671	0	62575206	T	C
1	rs10889320	0	62575865	T	C
1	rs2148025	0	62577555	A	T
1	rs12141821	0	62579369	A	C
1	rs912893	0	62582570	C	T
1	rs6675459	0	62590805	C	T
1	rs11806573	0	62591934	G	T
1	rs11207960	0	62592205	G	A
1	rs17123527	0	62593114	A	G
1	rs17380875	0	62601664	G	T
1	rs12042483	0	62606326	A	G
1	rs3949904	0	62620678	G	A
1	rs1473752	0	62620701	C	T
1	rs6687215	0	62624625	C	T
1	rs7543765	0	62625673	C	T
1	rs7523497	0	62625734	A	G
1	rs2094122	0	62627179	T	C
1	rs2366488	0	62627230	A	C
1	rs10889328	0	62640378	G	T
1	rs2065702	0	62642125	G	A
1	rs12747317	0	62643671	A	G
1	rs17123589	0	62645662	G	A
1	rs7523622	0	62663098	A	C
1	rs13375306	0	62664670	A	G
1	rs584998	0	62664816	A	G
1	rs620841	0	62667870	C	T
1	rs12025429	0	62668372	T	C
1	rs631982	0	62674600	T	C
1	rs9436660	0	62676351	T	C
1	rs11207969	0	62684339	G	A
1	rs4350231	0	62695248	A	G
1	rs2813925	0	62697953	C	A
1	rs1168008	0	62715852	C	T
1	rs10889335	0	62732689	G	A
1	rs1168038	0	62734516	T	C
1	rs12749263	0	62800786	C	T
1	rs1748191	0	62825748	T	C
1	rs12048208	0	62827868	A	G
1	rs12565895	0	62835765	T	C
1	rs17123728	0	62840887	A	G
1	rs2031373	0	62855877	C	A
1	rs6587980	0	62863446	T	C
1	rs995000	0	62880114	T	C
1	rs1168101	0	62900003	C	G
1	rs912540	0	62907715	A	G
1	rs1168114	0	62928631	A	G
1	rs1168113	0	62928686	T	C
1	rs7518497	0	62950284	C	A
1	rs4915849	0	62953328	G	A
1	rs10889362	0	62960911	C	T
1	rs7514389	0	62961230	A	G
1	rs12130333	0	62964365	T	C
1	rs1927489	0	62975676	T	C
1	rs11208012	0	62982533	G	T
1	rs11208013	0	62983488	G	T
1	rs11208014	0	62988959	C	G
1	rs12121207	0	63004972	T	C
1	rs17123828	0	63020039	T	C
1	rs7540030	0	63022563	A	G
1	rs12067646	0	63022854	T	C
1	rs6661082	0	63024961	C	A
1	rs6661162	0	63024990	G	A
1	rs11208030	0	63025417	A	G
1	rs11208035	0	63047126	T	C
1	rs11582138	0	63050047	G	A
1	rs3737891	0	63057621	C	T
1	rs11208042	0	63062640	T	G
1	rs7519205	0	63062716	A	G
1	rs2366824	0	63071245	C	A
1	rs6683423	0	63079242	G	A
1	rs7527194	0	63106257	T	C
1	rs12061691	0	63113869	A	G
1	rs7515960	0	63114794	A	G
1	rs11804568	0	63124189	T	C
1	rs17123963	0	63127257	T	C
1	rs2803244	0	63127560	G	A
1	rs2803238	0	63132148	G	A
1	rs12137912	0	63134912	G	A
1	rs2803243	0	63141921	T	G
1	rs17123995	0	63143553	T	C
1	rs17123998	0	63144423	A	G
1	rs1360676	0	63150681	T	A
1	rs12122318	0	63159032	T	A
1	rs12024707	0	63168878	A	G
1	rs12134779	0	63168930	T	C
1	rs1360679	0	63175066	G	A
1	rs11208065	0	63175511	A	G
1	rs17124071	0	63175608	G	A
1	rs2254118	0	63176449	T	C
1	rs10889392	0	63177277	G	A
1	rs2780881	0	63177777	A	C
1	rs9436667	0	63178473	T	C
1	rs9803804	0	63180748	G	C
1	rs9804011	0	63182086	C	T
1	rs11208069	0	63182395	C	T
1	rs2780883	0	63183207	A	G
1	rs7541747	0	63186490	C	G
1	rs2050249	0	63188322	C	A
1	rs12136978	0	63188550	A	G
1	rs1572108	0	63189698	A	G
1	rs1191758	0	63195498	C	T
1	rs618064	0	63199218	A	G
1	rs7545963	0	63199863	G	A
1	rs12138360	0	63204158	C	T
1	rs12121455	0	63205625	T	C
1	rs1888174	0	63212426	A	G
1	rs2150031	0	63214349	G	A
1	rs6587999	0	63219099	A	G
1	rs11208080	0	63224664	A	G
1	rs6683386	0	63224951	T	C
1	rs6696619	0	63225377	T	C
1	rs17124188	0	63226798	G	A
1	rs12119857	0	63227319	A	G
1	rs17124200	0	63232402	A	G
1	rs7526800	0	63232615	T	C
1	rs11208082	0	63233969	A	G
1	rs17124210	0	63238075	T	C
1	rs11208084	0	63239010	G	C
1	rs3818637	0	63239243	G	A
1	rs12563233	0	63239896	T	G
1	rs11801828	0	63240183	T	G
1	rs12130613	0	63240545	G	A
1	rs2150030	0	63243107	T	C
1	rs7541113	0	63243873	A	G
1	rs2026785	0	63244080	C	G
1	rs17124244	0	63244168	C	T
1	rs12035667	0	63244691	T	C
1	rs17124275	0	63246824	A	G
1	rs9629018	0	63246861	T	C
1	rs12751992	0	63246918	G	A
1	rs4915863	0	63247469	A	G
1	rs4915865	0	63249375	G	T
1	rs7541201	0	63250946	A	G
1	rs7514406	0	63253100	C	T
1	rs17317691	0	63254613	A	G
1	rs17124332	0	63255339	C	T
1	rs7543262	0	63256770	A	G
1	rs1411390	0	63256804	T	G
1	rs12142862	0	63257529	C	A
1	rs11208093	0	63260061	C	T
1	rs4915866	0	63260816	G	T
1	rs17124395	0	63261465	T	C
1	rs883398	0	63261928	A	G
1	rs17124399	0	63262571	T	C
1	rs4512683	0	63262769	T	C
1	rs17124418	0	63265202	G	A
1	rs944188	0	63265547	C	A
1	rs17124420	0	63265589	T	C
1	rs1330221	0	63268563	T	C
1	rs4600075	0	63269379	T	C
1	rs6702287	0	63272824	A	T
1	rs17124435	0	63274729	T	G
1	rs9787324	0	63276484	C	G
1	rs12723730	0	63278568	G	A
1	rs881939	0	63289818	C	T
1	rs1391813	0	63290169	G	A
1	rs6658425	0	63291891	T	C
1	rs1122395	0	63292703	G	A
1	rs1542846	0	63293624	A	G
1	rs11208115	0	63294343	C	T
1	rs6696559	0	63294479	A	G
1	rs1124625	0	63295531	A	G
1	rs1391817	0	63299158	C	A
1	rs1498933	0	63301661	G	A
1	rs17124480	0	63301681	G	A
1	rs1888178	0	63301992	T	C
1	rs4915873	0	63307674	T	C
1	rs12757300	0	63308029	G	A
1	rs10889401	0	63313255	C	A
1	rs17124547	0	63313268	G	A
1	rs6679559	0	63313841	T	C
1	rs10749737	0	63317837	C	T
1	rs12116472	0	63318903	G	C
1	rs17318187	0	63319303	A	G
1	rs953654	0	63321870	T	C
1	rs1004517	0	63324700	G	A
1	rs17124598	0	63325817	T	C
1	rs6663920	0	63326883	T	C
1	rs17124604	0	63327087	A	G
1	rs6688378	0	63327108	G	A
1	rs10789132	0	63327776	G	A
1	rs6698665	0	63330206	G	A
1	rs6690203	0	63336598	T	C
1	rs6677463	0	63336657	T	C
1	rs12066371	0	63340967	T	C
1	rs1556202	0	63344334	C	T
1	rs1498936	0	63347843	C	T
1	rs17390595	0	63348003	A	G
1	rs977325	0	63350842	T	C
1	rs10493336	0	63355325	A	G
1	rs17124643	0	63359634	G	A
1	rs7531486	0	63360733	T	C
1	rs12027754	0	63362033	T	C
1	rs17124674	0	63367015	T	C
1	rs17124687	0	63372080	G	A
1	rs17124689	0	63372320	C	T
1	rs12072372	0	63375301	A	G
1	rs6692500	0	63375749	C	T
1	rs12748487	0	63381975	G	A
1	rs11576443	0	63384869	T	C
1	rs12045168	0	63386632	C	A
1	rs17124707	0	63387016	G	A
1	rs17390873	0	63387213	A	G
1	rs17318933	0	63390154	C	T
1	rs12741607	0	63393217	T	C
1	rs1353799	0	63394331	C	T
1	rs17124729	0	63399326	T	C
1	rs17318954	0	63399499	A	C
1	rs6658397	0	63401492	A	T
1	rs2133354	0	63403452	G	A
1	rs10493341	0	63405179	G	T
1	rs11208148	0	63417803	C	A
1	rs12736336	0	63419788	A	G
1	rs7515650	0	63423439	C	A
1	rs2031885	0	63427490	A	C
1	rs12724092	0	63430237	G	C
1	rs11208154	0	63432435	C	T
1	rs17124748	0	63436765	T	G
1	rs4554748	0	63437477	C	T
1	rs17391131	0	63437927	T	C
1	rs1887810	0	63438434	C	T
1	rs4915886	0	63449848	A	G
1	rs6675635	0	63457048	T	G
1	rs11208168	0	63460658	C	T
1	rs11208174	0	63466691	G	T
1	rs2149397	0	63474566	T	C
1	rs621058	0	63489346	T	C
1	rs618701	0	63489839	G	T
1	rs4915889	0	63492413	G	A
1	rs538071	0	63492812	T	C
1	rs670318	0	63500130	T	C
1	rs10493344	0	63506702	C	A
1	rs12752453	0	63510629	T	C
1	rs11806891	0	63515288	C	A
1	rs6691849	0	63532029	C	T
1	rs12747934	0	63540185	A	G
1	rs11208183	0	63542669	T	A
1	rs12124367	0	63542972	A	C
1	rs12731005	0	63544237	G	C
1	rs12024843	0	63545802	G	A
1	rs12046145	0	63545953	A	G
1	rs2367270	0	63547644	C	A
1	rs2235948	0	63557977	T	C
1	rs2235950	0	63558299	T	C
1	rs12044265	0	63568974	A	C
1	rs10489494	0	63571349	A	G
1	rs12123368	0	63572113	A	G
1	rs6659847	0	63572552	T	C
1	rs12021563	0	63584857	T	C
1	rs6675284	0	63590981	T	C
1	rs2179813	0	63591410	T	C
1	rs12119056	0	63605228	C	A
1	rs12094406	0	63610476	G	A
1	rs17575973	0	63612505	T	A
1	rs11208199	0	63615560	A	G
1	rs2179812	0	63617098	C	G
1	rs4915899	0	63617324	C	T
1	rs4515822	0	63628089	G	A
1	rs2273122	0	63644346	C	T
1	rs6657738	0	63647504	C	T
1	rs6689283	0	63653013	A	C
1	rs4430364	0	63663980	G	A
1	rs2221797	0	63678959	G	A
1	rs17124994	0	63680730	T	C
1	rs3009577	0	63686705	G	A
1	rs3790867	0	63687931	G	A
1	rs6702654	0	63706408	T	G
1	rs9662424	0	63707562	C	T
1	rs7413424	0	63716594	T	A
1	rs11811892	0	63725026	T	C
1	rs10889424	0	63736487	C	A
1	rs6664473	0	63753331	A	G
1	rs6697476	0	63753767	C	T
1	rs12124096	0	63759045	C	T
1	rs17125087	0	63760953	A	G
1	rs217452	0	63775444	A	G
1	rs6692053	0	63807321	T	C
1	rs6588050	0	63810695	T	G
1	rs2301063	0	63834110	G	A
1	rs865929	0	63836966	A	G
1	rs855319	0	63840924	A	G
1	rs855317	0	63841925	G	A
1	rs855316	0	63842083	G	A
1	rs855315	0	63842200	G	A
1	rs10889433	0	63847025	T	C
1	rs7528129	0	63849402	G	A
1	rs855300	0	63850812	A	G
1	rs2269266	0	63852265	A	G
1	rs927019	0	63854867	G	A
1	rs2301059	0	63859489	A	G
1	rs3790861	0	63860032	G	A
1	rs855314	0	63867699	G	A
1	rs2269251	0	63870776	T	C
1	rs855307	0	63871498	T	C
1	rs2269248	0	63874702	A	G
1	rs11581836	0	63876895	T	C
1	rs2284997	0	63878363	G	A
1	rs2284996	0	63878387	C	T
1	rs2269241	0	63881359	C	T
1	rs3790857	0	63884454	T	C
1	rs2024837	0	63884838	G	C
1	rs2269236	0	63890800	C	A
1	rs2269234	0	63891564	G	A
1	rs4643	0	63898027	C	A
1	rs2749098	0	63898064	T	C
1	rs855349	0	63899777	G	T
1	rs2749097	0	63900056	G	C
1	rs705510	0	63900524	C	G
1	rs2013012	0	63900797	T	C
1	rs855332	0	63901981	T	G
1	rs855345	0	63909886	A	G
1	rs1701521	0	63914383	G	A
1	rs11804303	0	63922767	A	G
1	rs6678106	0	63932834	T	G
1	rs10889438	0	63933491	T	C
1	rs6663111	0	63933806	T	C
1	rs4915910	0	63934113	C	G
1	rs4915646	0	63935731	A	C
1	rs2174596	0	63935936	A	G
1	rs17125358	0	63936203	A	C
1	rs2135431	0	63936498	A	G
1	rs11208273	0	63937333	T	G
1	rs7414489	0	63937831	A	C
1	rs13375914	0	63937894	A	G
1	rs12145639	0	63938078	G	A
1	rs10493350	0	63938133	G	A
1	rs2819157	0	63938801	T	C
1	rs1506399	0	63946072	C	A
1	rs937805	0	63946341	C	A
1	rs10493351	0	63946731	T	C
1	rs2819160	0	63947033	A	G
1	rs4915914	0	63949887	G	A
1	rs10458570	0	63953602	A	G
1	rs11208278	0	63960843	C	T
1	rs2819172	0	63965163	A	G
1	rs1506402	0	63965236	A	G
1	rs13374611	0	63965785	C	T
1	rs2819174	0	63970901	G	A
1	rs2819175	0	63971151	G	A
1	rs12756134	0	63972736	G	A
1	rs13375950	0	63986113	T	A
1	rs7554900	0	63986128	C	G
1	rs2787682	0	63992953	T	C
1	rs17125507	0	63995375	A	G
1	rs2819199	0	63996035	G	A
1	rs2643232	0	64000668	T	G
1	rs2772100	0	64007333	C	A
1	rs10889448	0	64007898	G	C
1	rs589465	0	64011312	A	C
1	rs620019	0	64013517	C	T
1	rs619535	0	64019978	T	C
1	rs648965	0	64022010	A	G
1	rs2643221	0	64026458	G	A
1	rs12731519	0	64028134	T	G
1	rs659406	0	64028606	T	C
1	rs12066486	0	64028862	C	T
1	rs1542805	0	64034857	G	A
1	rs2787667	0	64039087	T	C
1	rs640407	0	64040194	G	A
1	rs646934	0	64044389	A	G
1	rs624568	0	64055290	A	G
1	rs639222	0	64062886	G	A
1	rs655404	0	64064193	T	C
1	rs11581982	0	64077525	T	C
1	rs2132161	0	64086086	G	T
1	rs11208305	0	64088067	C	G
1	rs619334	0	64093029	A	G
1	rs17125676	0	64102073	T	C
1	rs11208307	0	64108655	A	G
1	rs4322259	0	64111834	G	C
1	rs7520663	0	64116215	C	T
1	rs7521739	0	64120343	A	G
1	rs608471	0	64120763	G	A
1	rs855852	0	64123737	T	C
1	rs855850	0	64124705	T	C
1	rs6676432	0	64133437	T	G
1	rs855823	0	64134548	G	T
1	rs705517	0	64139247	G	C
1	rs17125779	0	64140556	A	G
1	rs705519	0	64141123	G	C
1	rs12062653	0	64141178	T	C
1	rs17125809	0	64157524	A	C
1	rs6671129	0	64166712	A	G
1	rs855949	0	64170884	C	T
1	rs11208321	0	64174119	T	G
1	rs10489736	0	64177830	G	C
1	rs10889456	0	64190143	C	T
1	rs7529175	0	64198265	T	C
1	rs285339	0	64214757	G	A
1	rs285355	0	64226965	G	C
1	rs12081679	0	64243643	C	T
1	rs6676360	0	64244179	T	C
1	rs834487	0	64258795	A	G
1	rs17126015	0	64275819	G	A
1	rs705533	0	64281323	C	T
1	rs12125506	0	64281613	G	A
1	rs1772626	0	64287967	C	T
1	rs863087	0	64298549	G	T
1	rs17126087	0	64303338	C	T
1	rs1260773	0	64307510	G	A
1	rs12083876	0	64309423	A	G
1	rs11580998	0	64310331	A	G
1	rs11585304	0	64311234	G	A
1	rs1772618	0	64312721	A	G
1	rs10493354	0	64314121	A	G
1	rs1260765	0	64315804	T	C
1	rs6677653	0	64320496	C	T
1	rs12409562	0	64322641	G	A
1	rs1619058	0	64324010	C	A
1	rs11208351	0	64326601	T	C
1	rs1073712	0	64332677	C	T
1	rs1324364	0	64336789	C	A
1	rs7521771	0	64345655	G	T
1	rs12036326	0	64345749	T	C
1	rs7546975	0	64353410	C	T
1	rs2806538	0	64354136	G	A
1	rs12086535	0	64361616	T	C
1	rs1408417	0	64363285	A	G
1	rs2762846	0	64368613	T	C
1	rs2762849	0	64369354	T	C
1	rs10889464	0	64371877	T	C
1	rs17126220	0	64375248	T	C
1	rs11583399	0	64379661	A	G
1	rs12025819	0	64384983	A	C
1	rs11208366	0	64385281	C	T
1	rs2806542	0	64385344	G	A
1	rs6686041	0	64386233	C	T
1	rs12089614	0	64394225	C	G
1	rs4565754	0	64396991	G	A
1	rs4266927	0	64414660	T	A
1	rs7527017	0	64415865	T	C
1	rs4454578	0	64431264	C	T
1	rs10127837	0	64431447	T	C
1	rs41474446	0	64435146	A	G
1	rs7518535	0	64435780	G	A
1	rs1476280	0	64435808	C	T
1	rs7526950	0	64456626	T	C
1	rs1541064	0	64460484	A	G
1	rs10489899	0	64460661	A	G
1	rs825178	0	64465693	T	C
1	rs17126249	0	64468665	A	G
1	rs2029868	0	64470999	C	T
1	rs4915953	0	64472182	G	T
1	rs825184	0	64472190	T	C
1	rs825186	0	64474092	T	C
1	rs11580076	0	64475912	G	A
1	rs41377048	0	64477516	T	C
1	rs825189	0	64479831	G	C
1	rs10789152	0	64482479	G	A
1	rs825168	0	64489883	T	C
1	rs705540	0	64498375	G	A
1	rs705550	0	64509544	T	C
1	rs705556	0	64519039	G	C
1	rs1983300	0	64519183	C	T
1	rs1983299	0	64519369	G	T
1	rs2090166	0	64522814	C	T
1	rs7550962	0	64526986	G	A
1	rs12726057	0	64528531	A	G
1	rs825218	0	64529331	C	A
1	rs6683502	0	64534847	A	C
1	rs17126309	0	64545374	A	G
1	rs6703725	0	64546375	A	G
1	rs705574	0	64548809	T	C
1	rs1496023	0	64550987	G	T
1	rs1566008	0	64551686	C	T
1	rs11577590	0	64554113	C	G
1	rs17126327	0	64554382	G	C
1	rs11580741	0	64556203	G	T
1	rs11578753	0	64556476	C	G
1	rs957576	0	64557162	C	T
1	rs11583668	0	64558427	T	A
1	rs12033119	0	64559324	C	T
1	rs12042059	0	64563353	G	C
1	rs746632	0	64564415	G	A
1	rs17126371	0	64564820	T	C
1	rs1496016	0	64564980	A	G
1	rs12404991	0	64566827	T	G
1	rs12080835	0	64569072	G	T
1	rs12095974	0	64569245	T	C
1	rs1390475	0	64573397	C	T
1	rs12088330	0	64576450	G	A
1	rs1390473	0	64576967	A	G
1	rs1390472	0	64577319	T	C
1	rs1908635	0	64578091	A	C
1	rs17126413	0	64578789	C	T
1	rs11208428	0	64582108	G	T
1	rs10493358	0	64585409	A	G
1	rs7556497	0	64594212	G	A
1	rs11208433	0	64599781	G	A
1	rs1390484	0	64603980	T	C
1	rs12026203	0	64606933	C	T
1	rs11208437	0	64609731	T	C
1	rs6588092	0	64628007	A	G
1	rs6695900	0	64635561	C	T
1	rs1877869	0	64636972	A	G
1	rs11208445	0	64639852	A	G
1	rs10789158	0	64640190	C	G
1	rs11208446	0	64640940	A	G
1	rs6703218	0	64641094	T	C
1	rs6657719	0	64641704	G	C
1	rs12407601	0	64643045	G	A
1	rs2375464	0	64643563	A	G
1	rs1155542	0	64644308	T	C
1	rs1155541	0	64644355	T	C
1	rs2138033	0	64645756	A	G
1	rs1996213	0	64651923	G	A
1	rs11208448	0	64664985	G	A
1	rs6657579	0	64671867	C	G
1	rs305530	0	64684881	T	C
1	rs305532	0	64685546	A	C
1	rs17126480	0	64686153	G	A
1	rs305536	0	64687075	G	A
1	rs12083993	0	64691396	T	C
1	rs305543	0	64692551	T	A
1	rs11208456	0	64696518	T	C
1	rs17322813	0	64696726	C	T
1	rs2484245	0	64705776	A	G
1	rs305561	0	64731791	A	G
1	rs177601	0	64732991	G	A
1	rs10465845	0	64733520	C	T
1	rs10465846	0	64733664	C	T
1	rs305564	0	64737130	G	C
1	rs10458572	0	64743299	A	C
1	rs764457	0	64754076	C	T
1	rs1992098	0	64756392	G	A
1	rs6588096	0	64776057	T	G
1	rs305555	0	64776366	T	C
1	rs17395014	0	64778715	C	A
1	rs12092553	0	64785146	G	A
1	rs1436744	0	64788507	C	T
1	rs10158610	0	64792273	C	T
1	rs7512417	0	64795033	A	G
1	rs17126676	0	64801890	G	A
1	rs12411114	0	64806257	G	A
1	rs6686231	0	64814449	G	A
1	rs1469877	0	64816186	C	G
1	rs1469876	0	64816443	A	G
1	rs4915988	0	64819082	G	A
1	rs12734817	0	64819425	G	A
1	rs1436747	0	64831559	A	G
1	rs17126742	0	64838301	A	G
1	rs6665437	0	64841226	T	C
1	rs2375268	0	64842549	G	A
1	rs17126762	0	64846823	T	C
1	rs7533098	0	64847077	A	C
1	rs6665381	0	64850170	A	G
1	rs17126766	0	64852139	G	A
1	rs3862192	0	64852621	C	T
1	rs17126773	0	64852638	A	C
1	rs17387108	0	64853205	T	C
1	rs12044335	0	64854132	T	A
1	rs17097137	0	64856410	G	A
1	rs12407953	0	64856863	C	G
1	rs10749748	0	64857764	G	C
1	rs12097652	0	64858530	G	A
1	rs11590927	0	64863948	T	A
1	rs12022915	0	64866130	G	A
1	rs12023725	0	64866562	A	G
1	rs12062119	0	64867792	G	A
1	rs6693972	0	64869053	C	G
1	rs1075473	0	64870724	C	T
1	rs17126802	0	64871764	C	T
1	rs2118102	0	64872566	G	A
1	rs751666	0	64873453	T	C
1	rs6588099	0	64875650	G	A
1	rs1561167	0	64888101	A	T
1	rs12742304	0	64891497	T	C
1	rs7550151	0	64900198	T	G
1	rs6673348	0	64900492	T	A
1	rs3934672	0	64910526	C	T
1	rs12044266	0	64918878	G	A
1	rs12081048	0	64920900	G	T
1	rs12757683	0	64921537	T	C
1	rs17126880	0	64922104	T	C
1	rs1926301	0	64925673	A	G
1	rs17126884	0	64927903	T	C
1	rs17126889	0	64929450	C	T
1	rs17126894	0	64931726	C	T
1	rs2148323	0	64934221	C	T
1	rs12046636	0	64935422	C	T
1	rs12402072	0	64937468	G	A
1	rs17126906	0	64937543	G	A
1	rs17126907	0	64937601	A	T
1	rs11208512	0	64942993	T	C
1	rs11799558	0	64953051	T	G
1	rs7530486	0	64955414	T	C
1	rs17384589	0	64959542	T	C
1	rs1926309	0	64960026	C	T
1	rs4916000	0	64960487	G	T
1	rs11208515	0	64960618	C	G
1	rs12032701	0	64961691	G	A
1	rs10493365	0	64963301	C	T
1	rs17126952	0	64964375	G	A
1	rs12073135	0	64964775	C	T
1	rs1926311	0	64966051	T	C
1	rs2375473	0	64972644	A	G
1	rs7354831	0	64973153	T	C
1	rs10889497	0	64976728	C	G
1	rs12082478	0	64981965	C	T
1	rs2375475	0	64984431	C	T
1	rs6661723	0	64997275	G	A
1	rs10493371	0	65018226	C	T
1	rs2478151	0	65019982	C	T
1	rs10493372	0	65023091	A	G
1	rs12024798	0	65026362	A	G
1	rs2765873	0	65047659	G	A
1	rs12402976	0	65062607	A	C
1	rs11208527	0	65066919	A	G
1	rs883824	0	65068445	A	G
1	rs310241	0	65075926	G	A
1	rs3790532	0	65075978	A	G
1	rs2274943	0	65078110	A	G
1	rs2780895	0	65081988	T	C
1	rs2780898	0	65086533	G	A
1	rs310228	0	65094820	A	C
1	rs310224	0	65098558	T	C
1	rs17127107	0	65099496	G	C
1	rs2256298	0	65103270	A	G
1	rs310236	0	65106445	C	G
1	rs11585932	0	65107683	C	T
1	rs3818753	0	65111820	G	A
1	rs310231	0	65113405	G	A
1	rs3790541	0	65114155	T	C
1	rs17127123	0	65124484	C	T
1	rs310248	0	65129351	G	A
1	rs11585646	0	65131558	A	G
1	rs17127141	0	65136224	A	G
1	rs7518474	0	65138492	A	G
1	rs1553026	0	65139855	T	C
1	rs4916009	0	65144006	T	C
1	rs12063205	0	65144640	G	A
1	rs971185	0	65144865	T	C
1	rs10889502	0	65152570	C	G
1	rs17397653	0	65161682	T	C
1	rs7538610	0	65162070	G	A
1	rs17127171	0	65184848	A	G
1	rs12409333	0	65190427	G	A
1	rs7553101	0	65192778	C	T
1	rs12125558	0	65212756	G	A
1	rs10749749	0	65214603	C	T
1	rs10465848	0	65216945	T	C
1	rs11208566	0	65231794	A	G
1	rs3014983	0	65233279	T	C
1	rs12117352	0	65236797	T	C
1	rs17127211	0	65240135	G	A
1	rs555038	0	65244911	G	A
1	rs530891	0	65245602	G	A
1	rs519282	0	65259671	G	T
1	rs553002	0	65267026	C	T
1	rs554455	0	65272403	C	T
1	rs578271	0	65277859	G	A
1	rs522815	0	65277937	T	C
1	rs7537978	0	65283572	C	T
1	rs3014976	0	65285479	A	C
1	rs478665	0	65288121	G	A
1	rs17127247	0	65288341	C	T
1	rs483317	0	65288619	C	G
1	rs6588109	0	65288643	G	C
1	rs7549445	0	65292351	T	C
1	rs495588	0	65295608	T	C
1	rs547812	0	65300765	A	G
1	rs486378	0	65302871	A	G
1	rs705509	0	65304339	A	G
1	rs6698882	0	65326497	C	T
1	rs6663598	0	65330020	C	T
1	rs7513209	0	65332097	T	C
1	rs7513374	0	65332146	G	A
1	rs6670363	0	65340922	A	G
1	rs12729349	0	65342616	A	G
1	rs17127323	0	65343900	C	T
1	rs1572664	0	65352916	C	A
1	rs11208589	0	65353161	T	C
1	rs10889520	0	65354075	G	A
1	rs10889522	0	65356087	A	G
1	rs10789169	0	65356268	T	C
1	rs12566370	0	65357158	G	A
1	rs6588115	0	65358387	T	A
1	rs6696301	0	65359403	G	A
1	rs4453083	0	65380280	A	G
1	rs6701727	0	65387165	C	T
1	rs2889130	0	65407018	T	C
1	rs6689998	0	65412367	T	C
1	rs41403544	0	65412868	A	G
1	rs1125091	0	65412927	T	A
1	rs1125092	0	65413157	G	A
1	rs6677316	0	65431000	G	A
1	rs12091763	0	65447698	G	T
1	rs12119363	0	65450255	A	C
1	rs10789176	0	65450521	T	C
1	rs4916032	0	65454210	T	G
1	rs11208611	0	65457013	C	T
1	rs6677191	0	65461049	G	A
1	rs17127415	0	65467200	T	C
1	rs1889926	0	65470767	G	A
1	rs10465850	0	65471791	T	C
1	rs955255	0	65472482	T	A
1	rs12032616	0	65476072	G	A
1	rs7539419	0	65481422	G	A
1	rs1889929	0	65483314	A	G
1	rs11208615	0	65490298	C	T
1	rs559043	0	65492003	A	G
1	rs724685	0	65499104	G	A
1	rs1764319	0	65501982	T	C
1	rs2477786	0	65504830	T	C
1	rs2477789	0	65506580	C	T
1	rs7544627	0	65518507	C	T
1	rs12024972	0	65521321	T	C
1	rs1325607	0	65523648	C	A
1	rs1414927	0	65532319	C	A
1	rs2985902	0	65535228	T	C
1	rs10399621	0	65537772	A	G
1	rs2375702	0	65542299	A	C
1	rs4916041	0	65555246	A	T
1	rs10493374	0	65555819	T	G
1	rs1359529	0	65562365	C	T
1	rs1359533	0	65576353	A	G
1	rs2375699	0	65580869	A	G
1	rs1536173	0	65586065	C	T
1	rs1570868	0	65603196	C	T
1	rs1570869	0	65603493	A	C
1	rs6588138	0	65610954	A	G
1	rs6588140	0	65611653	G	A
1	rs6672992	0	65620622	C	A
1	rs10889546	0	65624347	G	A
1	rs9436287	0	65635890	A	G
1	rs4915691	0	65640107	A	G
1	rs4655762	0	65641862	C	T
1	rs2148682	0	65642077	T	C
1	rs2148683	0	65642164	G	A
1	rs913199	0	65643650	G	T
1	rs17127601	0	65646460	G	A
1	rs9436290	0	65648517	T	C
1	rs10493377	0	65651840	A	G
1	rs3806318	0	65657945	G	A
1	rs9436737	0	65660096	G	C
1	rs13306523	0	65663578	T	C
1	rs9436301	0	65668515	C	T
1	rs12065099	0	65668896	C	T
1	rs1887285	0	65670335	G	A
1	rs1045895	0	65670569	A	G
1	rs9436742	0	65670919	T	C
1	rs9436746	0	65681061	C	A
1	rs6657868	0	65686295	G	A
1	rs12037879	0	65715295	A	G
1	rs17127656	0	65716059	T	C
1	rs2025803	0	65719094	G	A
1	rs7518849	0	65721379	C	T
1	rs10128072	0	65729684	C	A
1	rs11208656	0	65743375	G	A
1	rs11208659	0	65751868	C	T
1	rs11208660	0	65756214	T	C
1	rs1782755	0	65759392	A	C
1	rs1536467	0	65760750	G	A
1	rs10158279	0	65806284	T	G
1	rs3790431	0	65808616	G	A
1	rs13306519	0	65810517	G	C
1	rs10493380	0	65818705	C	A
1	rs1938489	0	65821210	G	A
1	rs10889567	0	65829638	T	C
1	rs4655537	0	65831389	A	G
1	rs6665672	0	65841608	A	G
1	rs11585329	0	65846402	T	G
1	rs3790437	0	65858021	G	A
1	rs4567312	0	65862170	T	C
1	rs1938493	0	65890407	T	G
1	rs4655772	0	65902986	A	G
1	rs17127892	0	65929065	G	A
1	rs2889195	0	65929318	C	T
1	rs6699885	0	65932376	C	A
1	rs12753193	0	65942267	A	G
1	rs17127924	0	65942601	T	C
1	rs17407594	0	65942950	A	G
1	rs11208722	0	65943589	C	A
1	rs17416194	0	65943780	A	G
1	rs10789196	0	65944316	T	C
1	rs12121677	0	65944558	C	T
1	rs17407727	0	65944594	A	C
1	rs17127930	0	65946143	A	G
1	rs12741948	0	65947452	T	C
1	rs17127955	0	65966136	G	A
1	rs4338330	0	65967827	C	T
1	rs9887756	0	65969720	G	T
1	rs5010905	0	65971811	C	T
1	rs11208732	0	65996578	T	A
1	rs4492587	0	65996629	A	T
1	rs17408644	0	66001166	C	T
1	rs12131840	0	66004359	T	C
1	rs4313369	0	66006727	G	A
1	rs6659197	0	66012485	A	C
1	rs17127999	0	66026461	A	G
1	rs4418570	0	66033147	T	C
1	rs12142070	0	66039990	T	C
1	rs6657878	0	66044864	T	C
1	rs4542192	0	66045129	C	G
1	rs10889584	0	66045878	T	C
1	rs6679537	0	66051587	T	C
1	rs4384209	0	66051713	A	G
1	rs4314863	0	66059194	A	T
1	rs11576180	0	66065294	G	T
1	rs6669695	0	66073261	T	C
1	rs12739892	0	66077155	T	G
1	rs17128040	0	66081313	G	A
1	rs4077429	0	66081794	G	A
1	rs4077431	0	66081980	C	A
1	rs10218542	0	66082521	A	C
1	rs17128066	0	66086007	A	G
1	rs6681523	0	66087280	C	T
1	rs2801581	0	66099505	A	G
1	rs17128076	0	66104642	A	G
1	rs12023622	0	66106433	G	C
1	rs2840677	0	66106465	T	A
1	rs1316871	0	66111636	T	C
1	rs12760605	0	66114352	T	C
1	rs12744291	0	66135559	G	A
1	rs17128103	0	66141453	T	C
1	rs11578009	0	66144270	C	T
1	rs4329483	0	66146592	A	G
1	rs17128123	0	66152930	T	C
1	rs17451403	0	66160075	T	C
1	rs4655809	0	66161685	T	C
1	rs2997091	0	66172223	A	G
1	rs12058296	0	66175012	A	C
1	rs4503327	0	66179395	C	T
1	rs12568672	0	66184018	G	A
1	rs12729364	0	66187623	G	A
1	rs7537687	0	66188503	T	C
1	rs7553566	0	66193619	G	C
1	rs3009862	0	66200028	T	C
1	rs1937464	0	66200949	A	T
1	rs3009863	0	66202492	T	C
1	rs2997082	0	66203725	A	C
1	rs17128163	0	66208993	T	C
1	rs1937433	0	66216771	G	C
1	rs2503196	0	66220111	T	G
1	rs2253745	0	66229832	A	G
1	rs12040309	0	66230374	T	A
1	rs2503185	0	66233989	A	G
1	rs2186122	0	66242794	A	T
1	rs2503180	0	66244705	C	T
1	rs2489907	0	66246509	T	C
1	rs1937451	0	66251232	T	C
1	rs1500956	0	66254743	C	A
1	rs7525758	0	66267343	G	A
1	rs12757542	0	66268696	G	A
1	rs7522003	0	66272886	T	C
1	rs1500958	0	66311634	A	G
1	rs1500955	0	66315865	C	T
1	rs12049155	0	66317656	G	T
1	rs1392814	0	66317833	G	C
1	rs17455267	0	66322339	A	G
1	rs1463884	0	66322691	G	A
1	rs11208797	0	66326733	T	C
1	rs12406476	0	66328380	C	T
1	rs4655595	0	66331347	G	A
1	rs10158178	0	66331761	G	A
1	rs10889602	0	66345969	G	T
1	rs17128412	0	66353820	T	C
1	rs566005	0	66355850	T	C
1	rs17421832	0	66358550	T	C
1	rs10889604	0	66359817	T	C
1	rs614350	0	66364588	C	T
1	rs563573	0	66371351	C	T
1	rs640352	0	66372396	A	G
1	rs17128445	0	66383556	A	G
1	rs2503177	0	66385092	G	A
1	rs1392825	0	66386878	A	G
1	rs11208806	0	66387855	T	G
1	rs1577844	0	66395222	G	A
1	rs2485381	0	66400320	G	A
1	rs2133967	0	66406880	C	T
1	rs11805090	0	66407457	C	T
1	rs6656638	0	66418512	A	G
1	rs1338720	0	66422276	G	A
1	rs11208809	0	66422412	A	G
1	rs12038399	0	66432243	C	T
1	rs11208816	0	66435827	C	T
1	rs17128509	0	66443356	G	C
1	rs572144	0	66443392	C	T
1	rs481249	0	66443872	G	A
1	rs507956	0	66444438	A	G
1	rs1416312	0	66454675	T	C
1	rs12037030	0	66459506	T	C
1	rs1416313	0	66460058	T	C
1	rs567279	0	66460617	G	T
1	rs952635	0	66464473	C	T
1	rs17128575	0	66466583	T	G
1	rs12731764	0	66470341	G	A
1	rs6588191	0	66473130	A	G
1	rs1578040	0	66473490	C	T
1	rs4320761	0	66483556	T	C
1	rs1321173	0	66499198	C	A
1	rs17128687	0	66499527	G	A
1	rs517669	0	66500751	T	C
1	rs512126	0	66501076	T	A
1	rs1321172	0	66503301	G	C
1	rs502958	0	66503770	A	T
1	rs12021574	0	66508589	C	T
1	rs17128718	0	66512165	G	A
1	rs554120	0	66513315	A	G
1	rs12060491	0	66517940	G	A
1	rs575056	0	66522367	C	T
1	rs529601	0	66524795	A	G
1	rs599381	0	66533148	A	G
1	rs17128754	0	66534498	C	T
1	rs2312065	0	66535325	T	C
1	rs11208829	0	66535848	A	C
1	rs12137080	0	66538773	T	C
1	rs499170	0	66539329	T	C
1	rs639911	0	66545634	C	T
1	rs558550	0	66546938	A	T
1	rs41368546	0	66551865	C	G
1	rs2180335	0	66558518	A	G
1	rs7522367	0	66561729	A	C
1	rs1040715	0	66562836	G	T
1	rs3767308	0	66570199	T	C
1	rs3767309	0	66570257	G	A
1	rs12093599	0	66581440	C	T
1	rs6699914	0	66581691	A	G
1	rs584861	0	66582785	T	C
1	rs17128817	0	66584688	T	C
1	rs4655836	0	66591491	T	G
1	rs598961	0	66592211	G	A
1	rs11208838	0	66595416	G	A
1	rs2144719	0	66595722	G	T
1	rs7522170	0	66597448	G	C
1	rs17128837	0	66601310	G	A
1	rs7537380	0	66601858	A	C
1	rs7538869	0	66603910	G	T
1	rs782969	0	66621689	T	C
1	rs11208844	0	66623735	A	G
1	rs783041	0	66624823	G	A
1	rs6691740	0	66625390	A	C
1	rs12128881	0	66626073	A	G
1	rs1999856	0	66629612	C	A
1	rs945969	0	66635080	A	G
1	rs11208847	0	66638629	C	T
1	rs11208848	0	66640400	A	T
1	rs11208854	0	66650533	G	A
1	rs1592048	0	66654465	G	T
1	rs12093028	0	66660039	A	G
1	rs10493404	0	66675318	A	G
1	rs1819626	0	66689754	A	G
1	rs10889612	0	66693242	T	C
1	rs10493405	0	66693465	A	G
1	rs10889616	0	66701053	A	G
1	rs6684192	0	66703828	C	T
1	rs10889618	0	66703958	C	A
1	rs17128931	0	66706075	A	C
1	rs699258	0	66706770	A	C
1	rs699252	0	66713788	A	G
1	rs814146	0	66717946	C	T
1	rs12240061	0	66718865	T	G
1	rs11208871	0	66718882	G	C
1	rs4567260	0	66726070	G	A
1	rs11208878	0	66728466	C	T
1	rs1338209	0	66729682	T	C
1	rs1338211	0	66732022	C	T
1	rs961378	0	66733710	C	T
1	rs1338187	0	66735494	C	T
1	rs2166311	0	66742114	A	G
1	rs12239133	0	66743474	A	G
1	rs17432225	0	66746802	A	G
1	rs12128593	0	66747467	C	T
1	rs7354930	0	66758965	T	C
1	rs12057623	0	66759241	T	C
1	rs7533837	0	66759369	G	A
1	rs2121053	0	66761087	C	A
1	rs2121054	0	66761174	G	T
1	rs11208897	0	66761457	G	A
1	rs6693644	0	66763412	A	G
1	rs10493408	0	66764642	A	C
1	rs17129042	0	66768667	G	A
1	rs12081850	0	66772155	T	G
1	rs1445578	0	66772691	G	A
1	rs1415984	0	66774705	T	C
1	rs4655616	0	66775353	C	A
1	rs1338184	0	66777660	T	C
1	rs12136922	0	66779977	G	A
1	rs17486706	0	66780267	G	A
1	rs6662771	0	66784574	G	A
1	rs2068381	0	66784776	T	C
1	rs11208905	0	66785643	G	A
1	rs17434265	0	66792013	T	C
1	rs10889627	0	66795931	T	G
1	rs12081718	0	66802146	G	C
1	rs17129098	0	66802298	C	T
1	rs17129103	0	66803915	G	C
1	rs7537440	0	66804495	T	G
1	rs963141	0	66810374	T	C
1	rs1159851	0	66812831	T	G
1	rs10889633	0	66817218	T	G
1	rs1867631	0	66818714	A	C
1	rs4655630	0	66826996	G	A
1	rs12049347	0	66834084	T	C
1	rs12023176	0	66836119	T	C
1	rs6680006	0	66837990	G	T
1	rs6588207	0	66839143	A	G
1	rs7535237	0	66842576	T	C
1	rs6696927	0	66842969	T	C
1	rs2312154	0	66845564	G	A
1	rs17129170	0	66847083	T	C
1	rs7536188	0	66860514	T	A
1	rs10789211	0	66861191	C	T
1	rs6664698	0	66862006	A	G
1	rs4655641	0	66862352	T	C
1	rs6696812	0	66872897	T	C
1	rs12031054	0	66879413	G	A
1	rs6689755	0	66885638	G	A
1	rs12726588	0	66886236	C	T
1	rs1925341	0	66887672	G	A
1	rs4143026	0	66890950	T	C
1	rs9662943	0	66893720	C	T
1	rs6681460	0	66895645	A	G
1	rs1570814	0	66897531	T	C
1	rs6694782	0	66899350	A	G
1	rs6692318	0	66906914	C	T
1	rs1325264	0	66907823	G	T
1	rs12083409	0	66909995	C	T
1	rs17129322	0	66910626	T	A
1	rs7519747	0	66913311	T	C
1	rs6689451	0	66915440	A	G
1	rs7542924	0	66915643	G	A
1	rs11208944	0	66916150	G	A
1	rs11811699	0	66916348	G	A
1	rs10889644	0	66917910	C	A
1	rs11208946	0	66919227	C	T
1	rs10789214	0	66919405	C	T
1	rs17129329	0	66920279	G	A
1	rs12070427	0	66924459	T	C
1	rs7512401	0	66930036	A	G
1	rs11208949	0	66932246	A	G
1	rs7521704	0	66932706	A	G
1	rs17492182	0	66933136	C	T
1	rs16844	0	66933472	G	A
1	rs17129345	0	66934123	T	C
1	rs10493414	0	66934304	T	A
1	rs7520767	0	66937775	T	G
1	rs17129384	0	66960002	C	A
1	rs524114	0	66960923	A	G
1	rs569827	0	66964275	T	C
1	rs17129391	0	66971937	T	C
1	rs553729	0	66976881	A	G
1	rs657808	0	66982406	A	G
1	rs2916	0	66989285	A	G
1	rs2274987	0	66993975	C	T
1	rs502376	0	66995095	G	A
1	rs688630	0	66995554	G	A
1	rs11208952	0	66998079	A	G
1	rs472181	0	66998619	G	A
1	rs6695554	0	67002793	G	T
1	rs1391547	0	67004504	T	C
1	rs11208954	0	67010062	C	G
1	rs10493419	0	67012365	A	G
1	rs10493420	0	67013376	C	T
1	rs7524784	0	67016831	T	A
1	rs1566246	0	67017863	A	G
1	rs9988438	0	67024755	G	A
1	rs569884	0	67028313	A	G
1	rs569930	0	67028332	A	G
1	rs12408354	0	67033654	C	A
1	rs7533363	0	67033667	C	T
1	rs564554	0	67034804	A	G
1	rs17442592	0	67039830	A	T
1	rs11809759	0	67042493	G	A
1	rs1353716	0	67042696	C	G
1	rs548355	0	67047615	G	T
1	rs17129472	0	67054777	A	G
1	rs11589326	0	67056134	C	G
1	rs6690854	0	67056400	T	G
1	rs11800188	0	67059762	G	A
1	rs562372	0	67059890	T	G
1	rs482082	0	67060633	C	T
1	rs1498349	0	67066651	G	T
1	rs3738168	0	67073684	C	T
1	rs3820344	0	67074106	G	T
1	rs17496235	0	67076437	A	G
1	rs2991356	0	67077894	G	T
1	rs4655653	0	67104024	A	G
1	rs1280338	0	67109873	A	C
1	rs12142975	0	67117670	C	T
1	rs1925400	0	67125548	C	T
1	rs1925404	0	67130184	C	T
1	rs1925410	0	67137818	A	G
1	rs3008892	0	67146146	A	T
1	rs12042824	0	67147794	T	C
1	rs3008855	0	67158792	C	T
1	rs2985822	0	67177498	T	G
1	rs17129533	0	67179722	G	T
1	rs17497828	0	67224910	A	G
1	rs7516251	0	67225623	A	G
1	rs17129578	0	67238184	C	A
1	rs12071769	0	67243835	A	C
1	rs2755244	0	67257058	T	C
1	rs2815378	0	67282286	T	C
1	rs2273681	0	67286109	C	T
1	rs2208577	0	67286162	A	C
1	rs2755259	0	67289610	T	C
1	rs10157422	0	67291122	T	C
1	rs1885277	0	67296372	G	A
1	rs12061545	0	67298617	G	A
1	rs4655513	0	67298659	A	C
1	rs11811977	0	67298997	C	T
1	rs12097741	0	67300594	C	A
1	rs2093335	0	67309679	C	T
1	rs983111	0	67311944	T	C
1	rs6701163	0	67316472	C	T
1	rs6658195	0	67326353	A	G
1	rs17129650	0	67329755	T	C
1	rs6687611	0	67330757	T	C
1	rs2863200	0	67337208	T	C
1	rs2144658	0	67344483	A	G
1	rs10736406	0	67345826	A	T
1	rs2273682	0	67353715	C	T
1	rs17129664	0	67355886	T	C
1	rs2863202	0	67356923	T	C
1	rs11209002	0	67363049	T	C
1	rs6670134	0	67364702	T	C
1	rs7528804	0	67366407	G	A
1	rs6659421	0	67368689	G	A
1	rs4655679	0	67372245	T	C
1	rs10489631	0	67373703	A	G
1	rs10889657	0	67388075	C	T
1	rs11209008	0	67395886	A	G
1	rs11465759	0	67404992	G	T
1	rs17129680	0	67405170	A	G
1	rs11465760	0	67405180	T	A
1	rs11465765	0	67405655	A	T
1	rs1884444	0	67406400	G	T
1	rs11465785	0	67408616	A	G
1	rs10889665	0	67409240	G	A
1	rs7532161	0	67414811	A	G
1	rs6687620	0	67421048	T	C
1	rs17129700	0	67426677	G	T
1	rs1321157	0	67426698	G	A
1	rs4655689	0	67432009	G	A
1	rs10489630	0	67435210	C	A
1	rs1004819	0	67442801	A	G
1	rs11805303	0	67448104	T	C
1	rs790633	0	67451581	T	C
1	rs7517847	0	67454257	G	T
1	rs7530511	0	67457975	T	C
1	rs10489629	0	67460937	C	T
1	rs7528924	0	67461624	G	A
1	rs2201841	0	67466790	G	A
1	rs12070470	0	67469859	C	T
1	rs12030948	0	67474353	T	G
1	rs10489628	0	67476695	A	G
1	rs6682033	0	67481258	G	A
1	rs6693831	0	67493455	T	C
1	rs11465817	0	67493685	A	C
1	rs10889675	0	67494804	A	C
1	rs11465828	0	67497480	A	G
1	rs12045232	0	67510947	A	T
1	rs17375360	0	67511955	G	C
1	rs17303361	0	67512412	G	A
1	rs41339545	0	67513238	A	G
1	rs12568764	0	67513423	G	T
1	rs6660226	0	67517189	A	G
1	rs11209034	0	67517272	C	T
1	rs12119179	0	67520003	C	A
1	rs11209039	0	67523781	G	A
1	rs4655536	0	67530442	T	A
1	rs12131065	0	67541594	A	G
1	rs11209045	0	67543387	G	A
1	rs2307151	0	67545679	A	G
1	rs3790558	0	67549609	T	G
1	rs17838100	0	67551490	I	D
1	rs17129747	0	67552152	D	I
1	rs10489627	0	67552264	G	A
1	rs12138219	0	67554119	G	A
1	rs17129772	0	67558676	G	A
1	rs11209050	0	67564324	A	C
1	rs3790562	0	67567011	G	A
1	rs1495964	0	67567406	A	G
1	rs6693065	0	67572606	G	A
1	rs10489625	0	67587008	C	T
1	rs6679356	0	67592782	C	T
1	rs6664757	0	67594035	T	C
1	rs10493423	0	67609746	T	C
1	rs17129906	0	67610909	A	C
1	rs11209059	0	67613286	T	C
1	rs6685568	0	67627885	G	A
1	rs6699474	0	67632203	A	G
1	rs7555183	0	67633215	G	A
1	rs1874396	0	67635054	G	T
1	rs6677319	0	67637738	T	C
1	rs41458747	0	67652930	G	C
1	rs3762314	0	67669260	T	C
1	rs17446753	0	67678660	G	C
1	rs10889687	0	67682370	A	G
1	rs1954118	0	67687075	T	A
1	rs4571942	0	67689294	A	G
1	rs10889689	0	67689498	G	A
1	rs12138671	0	67690502	G	A
1	rs1340589	0	67696979	A	G
1	rs11807797	0	67700017	A	G
1	rs10458577	0	67700374	G	A
1	rs11209074	0	67704494	T	C
1	rs12075423	0	67707674	T	C
1	rs1890929	0	67710696	A	C
1	rs1977785	0	67713755	A	G
1	rs1417333	0	67717039	T	C
1	rs4655546	0	67719222	T	C
1	rs11811124	0	67722580	A	G
1	rs6695089	0	67723806	A	G
1	rs7554654	0	67726269	G	A
1	rs11209084	0	67727205	G	A
1	rs11807464	0	67728772	G	C
1	rs11209088	0	67734531	C	T
1	rs1361474	0	67734738	T	C
1	rs11578662	0	67735373	C	G
1	rs17130044	0	67738750	C	T
1	rs9285766	0	67741313	C	A
1	rs12756945	0	67741799	T	G
1	rs17507282	0	67742205	A	C
1	rs11209093	0	67742641	A	G
1	rs11209094	0	67742758	A	G
1	rs12037907	0	67745023	C	A
1	rs10789235	0	67751573	T	C
1	rs7538875	0	67752885	A	C
1	rs12085737	0	67762276	G	T
1	rs11209101	0	67762279	A	C
1	rs12134055	0	67762742	T	G
1	rs6686812	0	67763948	G	A
1	rs7524558	0	67766370	T	C
1	rs12144711	0	67766382	G	A
1	rs4655724	0	67771577	A	C
1	rs4233318	0	67773961	T	G
1	rs11209108	0	67778739	T	G
1	rs6588272	0	67779810	C	G
1	rs10493425	0	67782715	C	A
1	rs12120145	0	67784842	C	T
1	rs7530157	0	67794494	C	T
1	rs4655735	0	67799807	A	G
1	rs4336822	0	67803999	C	A
1	rs17097343	0	67806455	G	A
1	rs12085093	0	67810901	T	C
1	rs7513193	0	67811930	C	G
1	rs699235	0	67816333	C	A
1	rs9919329	0	67818862	T	C
1	rs699233	0	67818942	T	C
1	rs787539	0	67823611	T	C
1	rs699232	0	67824456	T	C
1	rs811502	0	67827518	G	T
1	rs11577377	0	67833351	T	C
1	rs12040961	0	67836216	A	G
1	rs9919213	0	67836717	A	G
1	rs7523565	0	67843580	T	A
1	rs9970835	0	67843784	C	T
1	rs787499	0	67843970	T	C
1	rs787504	0	67849129	T	A
1	rs2002638	0	67850524	C	T
1	rs12069919	0	67856878	G	A
1	rs787497	0	67857632	T	C
1	rs787494	0	67858174	C	T
1	rs787493	0	67858307	C	G
1	rs787492	0	67858501	C	T
1	rs787486	0	67862974	A	G
1	rs787483	0	67865806	G	A
1	rs787481	0	67867795	T	C
1	rs787480	0	67868460	A	G
1	rs787479	0	67869077	G	A
1	rs629112	0	67872982	A	G
1	rs12035497	0	67873001	C	A
1	rs11209131	0	67873557	C	A
1	rs10789239	0	67874055	T	C
1	rs12129053	0	67877774	A	G
1	rs344924	0	67878041	G	A
1	rs12076129	0	67878785	T	G
1	rs11209133	0	67879093	C	T
1	rs344922	0	67887397	T	C
1	rs173180	0	67887774	C	T
1	rs4655568	0	67887989	A	G
1	rs12134425	0	67889791	G	T
1	rs977908	0	67891182	C	A
1	rs2764944	0	67896017	C	G
1	rs2941958	0	67896315	T	C
1	rs344934	0	67910201	C	T
1	rs12097345	0	67916128	C	T
1	rs604043	0	67918407	G	A
1	rs520820	0	67920941	T	C
1	rs3783468	0	67924951	A	G
1	rs532446	0	67925026	C	T
1	rs3783478	0	67926039	G	A
1	rs685724	0	67927281	T	C
1	rs675327	0	67930184	A	C
1	rs11583718	0	67930625	T	C
1	rs41335250	0	67935243	G	A
1	rs12065976	0	67936696	A	G
1	rs621235	0	67939000	C	T
1	rs506731	0	67940523	G	A
1	rs2295942	0	67945852	T	C
1	rs654513	0	67954303	T	C
1	rs11805743	0	67961205	A	G
1	rs12036629	0	67961754	A	G
1	rs3753366	0	67967721	G	C
1	rs11809014	0	67969568	G	T
1	rs17130228	0	67969838	G	A
1	rs12085997	0	67971678	A	G
1	rs658695	0	67979376	T	C
1	rs557986	0	67981534	T	C
1	rs652947	0	67984677	A	G
1	rs3766270	0	67988012	T	C
1	rs3766272	0	67994059	G	A
1	rs12121525	0	67995815	A	G
1	rs648825	0	67997241	T	C
1	rs12072743	0	67997680	C	T
1	rs506290	0	67999070	T	C
1	rs11209148	0	68007138	C	G
1	rs1511687	0	68009867	A	G
1	rs577305	0	68011443	C	T
1	rs11209151	0	68011522	C	G
1	rs3766276	0	68012554	C	A
1	rs17130261	0	68013056	C	T
1	rs17130266	0	68017663	G	A
1	rs2803460	0	68018332	G	T
1	rs2802462	0	68020202	A	G
1	rs2667787	0	68021260	C	T
1	rs12036392	0	68022940	C	T
1	rs12061806	0	68029517	T	C
1	rs1276301	0	68031990	T	C
1	rs1276303	0	68033366	C	T
1	rs17474654	0	68049963	G	T
1	rs12091105	0	68051310	A	G
1	rs2000406	0	68051910	T	C
1	rs2249594	0	68053061	C	G
1	rs6671283	0	68055489	G	A
1	rs12239301	0	68055759	G	A
1	rs7540541	0	68072140	G	T
1	rs12083080	0	68085726	C	T
1	rs6588287	0	68092311	T	C
1	rs1938443	0	68105261	G	A
1	rs1938445	0	68107024	C	A
1	rs10157622	0	68110081	A	G
1	rs12144887	0	68116230	T	C
1	rs4548410	0	68128237	C	T
1	rs7520899	0	68130765	T	C
1	rs17130355	0	68132659	T	A
1	rs1317272	0	68136168	G	A
1	rs6588294	0	68144964	T	C
1	rs2419052	0	68156922	G	A
1	rs2186238	0	68156982	A	G
1	rs12405649	0	68159532	C	G
1	rs12089581	0	68166358	C	T
1	rs17097362	0	68167767	C	T
1	rs12119450	0	68176791	G	A
1	rs6688063	0	68177699	G	T
1	rs6700907	0	68177961	T	C
1	rs6701298	0	68178363	T	C
1	rs10789252	0	68188333	C	T
1	rs11209180	0	68188395	T	C
1	rs17130399	0	68195491	A	C
1	rs17130402	0	68197303	A	C
1	rs12097059	0	68214734	A	C
1	rs1926279	0	68223269	G	A
1	rs9326078	0	68224976	G	A
1	rs1926278	0	68226447	T	C
1	rs7417949	0	68226522	T	C
1	rs4271185	0	68229392	G	A
1	rs12040310	0	68231120	A	G
1	rs10789253	0	68232956	C	T
1	rs12141436	0	68235800	A	G
1	rs10889737	0	68241306	C	T
1	rs11209195	0	68253259	T	C
1	rs10889740	0	68254326	C	T
1	rs17130441	0	68262616	C	A
1	rs11209205	0	68272542	A	G
1	rs11801053	0	68284759	T	C
1	rs3790688	0	68286072	T	C
1	rs12066319	0	68304822	G	A
1	rs12058759	0	68317343	A	G
1	rs7521442	0	68332008	G	A
1	rs594193	0	68332238	C	T
1	rs6691613	0	68332566	T	G
1	rs17130460	0	68336395	T	C
1	rs1033973	0	68339581	C	T
1	rs17130466	0	68339614	G	A
1	rs1033974	0	68340400	C	G
1	rs1033975	0	68340436	A	G
1	rs11805150	0	68341509	C	T
1	rs9436367	0	68342359	G	A
1	rs6671127	0	68343808	C	A
1	rs17130473	0	68344794	A	G
1	rs1337406	0	68346441	G	A
1	rs187922	0	68349408	A	G
1	rs17480526	0	68349987	G	A
1	rs17130482	0	68351909	T	C
1	rs269352	0	68351985	A	G
1	rs17130483	0	68352353	A	G
1	rs12726865	0	68352421	A	G
1	rs2566760	0	68354290	G	T
1	rs17130484	0	68354428	G	T
1	rs2435841	0	68354535	C	T
1	rs12741473	0	68354587	A	C
1	rs2566762	0	68355045	T	G
1	rs2988019	0	68355170	C	A
1	rs2986216	0	68355259	C	T
1	rs2566763	0	68356013	C	T
1	rs14130	0	68357333	G	A
1	rs1367452	0	68358601	A	C
1	rs17130488	0	68358884	T	C
1	rs3736935	0	68360694	C	T
1	rs3736934	0	68360725	T	C
1	rs1017337	0	68362781	A	C
1	rs7062	0	68363841	T	C
1	rs269350	0	68363993	G	A
1	rs2820480	0	68364150	T	C
1	rs7540229	0	68366434	T	C
1	rs10789257	0	68368181	A	T
1	rs2566778	0	68368933	C	T
1	rs7552304	0	68369709	A	G
1	rs2820486	0	68371321	A	G
1	rs2566781	0	68371644	A	G
1	rs2566783	0	68372474	C	T
1	rs2820487	0	68374380	A	G
1	rs983034	0	68376174	T	C
1	rs2566785	0	68376682	G	A
1	rs2052959	0	68382079	G	T
1	rs1430756	0	68388950	C	T
1	rs1430757	0	68389813	T	G
1	rs2566790	0	68390252	T	G
1	rs1579514	0	68390825	T	C
1	rs17130533	0	68391222	T	C
1	rs3762371	0	68393350	A	G
1	rs12068243	0	68394382	A	G
1	rs2566793	0	68395960	C	A
1	rs2772279	0	68398875	C	T
1	rs930145	0	68402118	G	A
1	rs1367448	0	68406512	A	G
1	rs11587907	0	68406784	G	A
1	rs1864569	0	68406845	A	G
1	rs12132335	0	68407230	A	G
1	rs2566755	0	68407978	C	T
1	rs2195682	0	68408331	T	C
1	rs2772304	0	68409168	A	C
1	rs17482952	0	68411973	G	A
1	rs6677666	0	68412689	T	C
1	rs944082	0	68415679	T	C
1	rs12406162	0	68416199	A	G
1	rs12085739	0	68418271	C	T
1	rs2772300	0	68420614	A	G
1	rs11209228	0	68423599	C	T
1	rs891526	0	68424536	G	A
1	rs17130554	0	68425725	G	A
1	rs2566753	0	68427455	A	G
1	rs2820500	0	68431549	C	T
1	rs1346864	0	68433134	T	C
1	rs7554551	0	68437611	C	T
1	rs7511845	0	68437762	C	T
1	rs17130574	0	68438437	C	T
1	rs7529246	0	68440271	G	A
1	rs2149823	0	68440880	T	C
1	rs2566775	0	68451858	G	A
1	rs989842	0	68453517	T	C
1	rs17130585	0	68454699	T	G
1	rs10493436	0	68458979	A	C
1	rs10493438	0	68460285	T	C
1	rs3001035	0	68460845	A	G
1	rs2915124	0	68461126	A	G
1	rs17130592	0	68462001	G	A
1	rs17130595	0	68462585	A	G
1	rs1430753	0	68465230	A	G
1	rs12563946	0	68465332	A	G
1	rs2772280	0	68467736	G	A
1	rs2820475	0	68472956	A	G
1	rs2772294	0	68476431	A	G
1	rs3001033	0	68481396	A	G
1	rs1411113	0	68484121	C	T
1	rs1360180	0	68484946	A	G
1	rs17130627	0	68485935	C	T
1	rs1360181	0	68486723	C	T
1	rs6686875	0	68491604	T	C
1	rs12754452	0	68492755	G	A
1	rs11209240	0	68498495	C	A
1	rs7554674	0	68501106	T	C
1	rs12046249	0	68503017	A	G
1	rs10493442	0	68503815	G	C
1	rs12065581	0	68505407	G	A
1	rs1360183	0	68510896	G	A
1	rs10889757	0	68519095	T	C
1	rs7546334	0	68523370	A	G
1	rs7414577	0	68524965	C	T
1	rs3923451	0	68529922	T	C
1	rs7541477	0	68537248	T	G
1	rs4259701	0	68551712	C	A
1	rs11209261	0	68557801	T	A
1	rs13376437	0	68565094	C	T
1	rs12139131	0	68570290	A	G
1	rs12718431	0	68571628	A	G
1	rs4926330	0	68576643	A	G
1	rs4926355	0	68576775	T	G
1	rs9436812	0	68594127	C	T
1	rs10889765	0	68598904	C	T
1	rs9436388	0	68607684	G	A
1	rs747253	0	68615002	G	T
1	rs747252	0	68615373	G	A
1	rs9436816	0	68619836	C	T
1	rs3118378	0	68622275	G	A
1	rs6664088	0	68646453	T	C
1	rs1925952	0	68647960	G	A
1	rs12403707	0	68659087	A	G
1	rs12564647	0	68669533	G	T
1	rs11581095	0	68672248	A	G
1	rs41463549	0	68674046	T	A
1	rs3125894	0	68674259	C	T
1	rs17130688	0	68674580	C	T
1	rs3125902	0	68676854	T	C
1	rs17130691	0	68678569	A	T
1	rs17130694	0	68681701	T	C
1	rs3790471	0	68683200	T	C
1	rs2148138	0	68684697	C	A
1	rs436070	0	68691483	T	C
1	rs6688807	0	68693876	C	T
1	rs435066	0	68700101	C	T
1	rs1924546	0	68703072	T	C
1	rs12073367	0	68703929	A	C
1	rs10889769	0	68703954	G	A
1	rs1924544	0	68706332	G	A
1	rs12080547	0	68709107	A	C
1	rs10493444	0	68712304	T	C
1	rs445045	0	68712496	A	G
1	rs17097400	0	68713154	C	A
1	rs12759438	0	68717221	T	A
1	rs6694935	0	68735985	C	T
1	rs3762283	0	68736450	G	A
1	rs7554119	0	68738027	G	T
1	rs11209310	0	68753326	A	G
1	rs1547141	0	68754753	C	A
1	rs12041567	0	68754923	C	T
1	rs9887872	0	68760707	C	T
1	rs17130723	0	68764592	G	A
1	rs17473441	0	68767145	A	G
1	rs17433243	0	68767289	A	G
1	rs17433292	0	68767443	G	A
1	rs7551961	0	68771246	A	G
1	rs6663232	0	68779929	C	T
1	rs10889778	0	68781408	G	T
1	rs6699151	0	68800985	A	G
1	rs12132065	0	68819730	G	T
1	rs10518303	0	68823060	G	A
1	rs2507189	0	68823722	C	G
1	rs17130750	0	68826998	C	T
1	rs2143586	0	68827117	C	G
1	rs7554651	0	68842665	A	G
1	rs2473781	0	68859575	C	T
1	rs12080219	0	68859905	A	C
1	rs967698	0	68861447	A	G
1	rs2143585	0	68864471	T	C
1	rs2206778	0	68878771	T	G
1	rs2179659	0	68891340	A	G
1	rs12091311	0	68893722	C	T
1	rs854304	0	68907695	A	G
1	rs17130785	0	68928375	C	T
1	rs9436848	0	68930982	T	C
1	rs860534	0	68935388	A	G
1	rs2420178	0	68944457	A	G
1	rs41389144	0	68953547	C	T
1	rs7541833	0	68956626	G	A
1	rs854286	0	68956802	A	G
1	rs4926373	0	68965036	A	G
1	rs4926374	0	68965119	T	C
1	rs995841	0	68965883	C	T
1	rs854284	0	68968250	C	A
1	rs854276	0	69008968	A	G
1	rs11209348	0	69021720	C	T
1	rs1492064	0	69038041	C	T
1	rs1492062	0	69039777	C	T
1	rs11209355	0	69047735	A	G
1	rs3981199	0	69052570	A	G
1	rs9887801	0	69061824	T	C
1	rs10493451	0	69065057	A	G
1	rs955841	0	69067658	G	A
1	rs12087676	0	69071008	T	C
1	rs7414744	0	69095810	T	C
1	rs6674177	0	69107422	A	G
1	rs12058557	0	69121376	A	T
1	rs9436857	0	69160280	T	C
1	rs9803974	0	69173020	T	G
1	rs11578193	0	69178631	G	T
1	rs12068594	0	69187793	C	T
1	rs9436863	0	69188768	C	A
1	rs13375505	0	69191724	T	C
1	rs1507855	0	69196925	G	A
1	rs11209371	0	69199788	T	C
1	rs9436866	0	69200164	C	A
1	rs17130840	0	69213428	G	A
1	rs9436867	0	69213551	G	A
1	rs1507853	0	69215252	T	C
1	rs17436130	0	69215640	C	A
1	rs4650310	0	69218513	G	A
1	rs6588344	0	69218869	G	T
1	rs12562973	0	69222019	T	C
1	rs12030960	0	69232471	T	C
1	rs17130843	0	69237989	G	A
1	rs1911659	0	69239754	G	A
1	rs7524839	0	69255292	G	T
1	rs6665390	0	69273541	C	T
1	rs2842040	0	69289227	G	A
1	rs2842043	0	69291359	C	T
1	rs1507859	0	69297513	T	C
1	rs906474	0	69299139	C	G
1	rs1567214	0	69299270	C	G
1	rs1507861	0	69302944	A	G
1	rs1567213	0	69316396	G	A
1	rs17130847	0	69319500	T	C
1	rs2661460	0	69323384	A	G
1	rs2456910	0	69327005	G	A
1	rs2661475	0	69359073	A	G
1	rs11209392	0	69360438	G	T
1	rs955093	0	69360781	T	C
1	rs12095283	0	69365250	T	G
1	rs4650112	0	69370007	G	T
1	rs2784827	0	69379178	G	A
1	rs17130868	0	69385057	C	T
1	rs11209398	0	69397636	T	C
1	rs17130880	0	69403731	G	A
1	rs11810068	0	69405495	C	A
1	rs1763921	0	69406272	A	G
1	rs2250760	0	69421243	T	G
1	rs1763926	0	69437288	A	G
1	rs11209403	0	69452650	C	T
1	rs11209405	0	69457187	A	G
1	rs6424387	0	69458907	T	A
1	rs2245108	0	69461128	C	G
1	rs2901175	0	69461234	C	G
1	rs12044113	0	69462205	T	C
1	rs2245318	0	69463206	G	A
1	rs2248186	0	69464820	T	C
1	rs2248556	0	69468286	A	G
1	rs2248562	0	69468511	T	C
1	rs17130895	0	69474553	C	G
1	rs2245428	0	69476222	G	C
1	rs2246312	0	69483753	C	T
1	rs6672650	0	69486291	C	T
1	rs2791211	0	69496353	T	G
1	rs2815435	0	69498246	A	T
1	rs1380665	0	69500994	G	A
1	rs17130910	0	69522310	C	T
1	rs6663983	0	69523783	A	G
1	rs10158223	0	69530491	T	C
1	rs6665704	0	69531526	T	C
1	rs2815468	0	69560072	C	T
1	rs2815466	0	69562168	C	T
1	rs11576394	0	69569979	C	T
1	rs2612242	0	69581566	A	G
1	rs17494019	0	69591153	C	A
1	rs2815437	0	69597422	T	G
1	rs288939	0	69601108	C	T
1	rs616933	0	69616259	A	G
1	rs1621131	0	69627199	A	C
1	rs6684928	0	69645539	A	G
1	rs7537082	0	69647782	T	C
1	rs1926256	0	69651662	T	C
1	rs10518315	0	69652390	G	T
1	rs4388647	0	69659290	T	C
1	rs1926259	0	69661170	T	G
1	rs10789293	0	69663415	T	C
1	rs12135013	0	69667668	G	T
1	rs1304513	0	69672429	G	T
1	rs1926264	0	69672704	T	G
1	rs12561914	0	69674113	T	C
1	rs1998846	0	69674145	A	G
1	rs4650278	0	69676967	G	A
1	rs9326089	0	69681998	A	C
1	rs12042471	0	69682062	C	T
1	rs6424486	0	69687449	G	A
1	rs17495923	0	69688184	A	C
1	rs1926268	0	69692921	A	G
1	rs11209464	0	69693427	C	T
1	rs17130976	0	69700937	A	G
1	rs2025721	0	69706038	A	G
1	rs3928272	0	69706644	A	G
1	rs12728917	0	69711476	C	T
1	rs1418005	0	69720212	T	A
1	rs17130983	0	69721167	G	C
1	rs954302	0	69723597	G	A
1	rs1341794	0	69732787	G	A
1	rs11209476	0	69736838	G	C
1	rs11209478	0	69737769	A	T
1	rs4259589	0	69745281	G	A
1	rs17395543	0	69745492	T	C
1	rs10889833	0	69748248	A	G
1	rs7516848	0	69756283	A	C
1	rs6656228	0	69767611	A	G
1	rs11209490	0	69777287	G	T
1	rs1891221	0	69778917	C	G
1	rs1418014	0	69779508	C	T
1	rs12027307	0	69781388	C	T
1	rs17395792	0	69785142	T	C
1	rs7526574	0	69786542	T	C
1	rs947420	0	69787574	T	C
1	rs7529053	0	69793343	A	G
1	rs10889838	0	69799404	A	G
1	rs6664878	0	69820857	C	A
1	rs11209494	0	69820924	G	A
1	rs1245055	0	69824244	C	A
1	rs1631834	0	69832829	A	G
1	rs4650296	0	69835847	C	T
1	rs10489551	0	69860786	T	G
1	rs1572984	0	69868484	T	C
1	rs1773349	0	69869621	C	A
1	rs17131002	0	69872821	A	G
1	rs1245038	0	69873670	G	T
1	rs1245036	0	69875662	C	A
1	rs1145924	0	69883158	C	A
1	rs7515624	0	69889129	A	T
1	rs7515290	0	69889413	G	A
1	rs11209514	0	69913646	A	G
1	rs1417438	0	69923711	A	G
1	rs17131017	0	69927687	C	T
1	rs2050858	0	69931226	T	A
1	rs1417436	0	69932766	C	T
1	rs1340751	0	69946292	T	C
1	rs1622257	0	69951308	T	G
1	rs1796946	0	69958357	C	T
1	rs10889850	0	69979667	T	G
1	rs1340766	0	69985846	G	A
1	rs12066367	0	69991441	T	G
1	rs1340769	0	69992524	G	A
1	rs7523521	0	69997928	G	A
1	rs1340770	0	69998511	A	G
1	rs12407496	0	69998713	C	T
1	rs12411214	0	69998801	A	C
1	rs11209538	0	70001820	C	T
1	rs12037989	0	70016839	A	G
1	rs41522848	0	70016942	C	G
1	rs7520521	0	70020703	T	C
1	rs12402831	0	70042099	C	A
1	rs12028771	0	70044651	G	A
1	rs6697066	0	70051352	T	A
1	rs1913269	0	70052194	C	T
1	rs1913268	0	70052448	G	A
1	rs7556220	0	70052857	C	T
1	rs17131039	0	70071884	T	G
1	rs17131040	0	70072423	G	T
1	rs6691577	0	70074789	G	A
1	rs10518321	0	70088276	A	G
1	rs11809203	0	70092857	A	G
1	rs17131060	0	70102187	G	A
1	rs12075318	0	70103094	T	C
1	rs2226284	0	70108270	C	T
1	rs6694951	0	70130826	A	G
1	rs6663915	0	70136189	A	G
1	rs12075846	0	70139675	C	T
1	rs2421308	0	70141272	A	G
1	rs2025896	0	70177824	A	G
1	rs12025026	0	70183632	A	G
1	rs17131093	0	70191677	T	C
1	rs1327881	0	70192249	T	C
1	rs12074727	0	70202579	A	G
1	rs12048343	0	70222612	C	T
1	rs12035355	0	70232826	T	C
1	rs12062605	0	70233423	C	T
1	rs12032155	0	70242177	C	A
1	rs17131113	0	70242448	A	C
1	rs721242	0	70265149	T	C
1	rs17097485	0	70265472	G	T
1	rs10493464	0	70267503	C	T
1	rs725794	0	70268967	G	T
1	rs17131138	0	70271651	C	T
1	rs6674401	0	70271961	A	C
1	rs17131142	0	70272500	T	G
1	rs602495	0	70289779	T	C
1	rs631167	0	70294502	G	A
1	rs10493469	0	70294667	T	C
1	rs17131171	0	70302702	A	C
1	rs632517	0	70316501	T	G
1	rs17131186	0	70317410	C	T
1	rs17131196	0	70332602	G	T
1	rs12748551	0	70339569	C	T
1	rs17131204	0	70343562	T	C
1	rs3738119	0	70345729	C	A
1	rs17131217	0	70355538	C	T
1	rs17131218	0	70355709	C	T
1	rs12026267	0	70356096	G	A
1	rs593467	0	70357048	G	A
1	rs12062363	0	70367116	A	G
1	rs6424382	0	70369123	C	T
1	rs17131223	0	70370384	C	A
1	rs11801993	0	70371429	A	T
1	rs651298	0	70372046	A	G
1	rs11209591	0	70377555	C	G
1	rs17131236	0	70398225	G	A
1	rs17357463	0	70398650	C	T
1	rs35522955	0	70407051	T	C
1	rs3767210	0	70424567	G	A
1	rs17131241	0	70452479	T	C
1	rs11581894	0	70455138	A	G
1	rs2274913	0	70461803	C	T
1	rs269282	0	70476310	T	C
1	rs2034756	0	70483161	T	G
1	rs1412867	0	70483824	G	A
1	rs12094004	0	70490686	A	G
1	rs6689985	0	70495935	C	T
1	rs6691132	0	70497210	C	A
1	rs156107	0	70499385	G	A
1	rs269276	0	70504473	G	T
1	rs269273	0	70506775	G	A
1	rs6681604	0	70521238	A	G
1	rs270491	0	70525906	A	G
1	rs4650037	0	70545220	C	T
1	rs12048356	0	70553535	C	T
1	rs4560989	0	70556121	G	A
1	rs6692037	0	70566547	G	T
1	rs10749795	0	70567967	G	T
1	rs4650039	0	70574837	T	C
1	rs10518334	0	70580856	C	T
1	rs12036256	0	70591164	G	T
1	rs17131261	0	70593390	A	G
1	rs7536099	0	70594345	G	A
1	rs12140479	0	70595826	C	A
1	rs998522	0	70598504	A	G
1	rs17131263	0	70600201	T	C
1	rs6424386	0	70642328	A	T
1	rs7549628	0	70643687	G	T
1	rs17131290	0	70649157	T	G
1	rs663465	0	70649346	A	G
1	rs487773	0	70650367	A	G
1	rs681475	0	70653305	T	C
1	rs6413471	0	70659771	C	A
1	rs12723350	0	70660689	C	T
1	rs535112	0	70662064	A	T
1	rs17131304	0	70665503	T	A
1	rs17131305	0	70668753	A	G
1	rs559062	0	70676529	T	C
1	rs1021737	0	70677388	T	G
1	rs12561944	0	70682653	G	A
1	rs555671	0	70686314	A	G
1	rs12562375	0	70693325	C	T
1	rs4650051	0	70696608	G	A
1	rs12038097	0	70696963	A	C
1	rs4650052	0	70701374	A	G
1	rs6424389	0	70703874	C	T
1	rs8179440	0	70706888	G	C
1	rs11209624	0	70712114	C	T
1	rs17131315	0	70717108	C	T
1	rs9988559	0	70718472	A	G
1	rs12128717	0	70719983	G	A
1	rs10493474	0	70721376	A	G
1	rs2807912	0	70724902	A	G
1	rs484107	0	70726848	A	G
1	rs1576116	0	70729287	C	A
1	rs5028450	0	70734401	C	T
1	rs12723610	0	70734782	A	G
1	rs662640	0	70735064	A	C
1	rs1333680	0	70735956	C	T
1	rs574466	0	70738862	T	C
1	rs655938	0	70739041	C	T
1	rs7514698	0	70744735	A	G
1	rs11810307	0	70751659	G	T
1	rs2807907	0	70759076	G	A
1	rs2651237	0	70761270	T	C
1	rs615367	0	70762590	G	A
1	rs583567	0	70766688	G	A
1	rs2651244	0	70768150	A	G
1	rs6686121	0	70771374	G	A
1	rs2807904	0	70772993	C	T
1	rs2780747	0	70774780	G	A
1	rs12075963	0	70775814	G	A
1	rs517735	0	70776338	G	A
1	rs9424945	0	70780514	G	A
1	rs582435	0	70782795	T	C
1	rs4515743	0	70786612	G	T
1	rs4233083	0	70791574	T	C
1	rs7528975	0	70796534	T	C
1	rs4233084	0	70796600	C	T
1	rs4311837	0	70796726	A	C
1	rs4649924	0	70801011	T	A
1	rs12117246	0	70808092	G	A
1	rs10493475	0	70809473	T	G
1	rs3124455	0	70813049	T	C
1	rs11209645	0	70819366	T	C
1	rs11209647	0	70823024	A	G
1	rs2996068	0	70824008	A	C
1	rs2992048	0	70826068	A	G
1	rs3008483	0	70832808	T	C
1	rs1334989	0	70839641	G	A
1	rs10889882	0	70846124	T	G
1	rs1414065	0	70846344	T	C
1	rs1932064	0	70846509	G	A
1	rs1537680	0	70858485	A	G
1	rs11209654	0	70859493	G	A
1	rs8179355	0	70866393	A	C
1	rs12087314	0	70867762	C	T
1	rs12145570	0	70869647	A	C
1	rs2421794	0	70871025	T	C
1	rs11584190	0	70871473	A	G
1	rs1413950	0	70874708	T	C
1	rs11209658	0	70876404	C	T
1	rs11209669	0	70888839	G	A
1	rs2065717	0	70889025	A	G
1	rs4650079	0	70892397	G	A
1	rs1413953	0	70895092	T	G
1	rs2820532	0	70899410	G	A
1	rs2782762	0	70903927	T	C
1	rs6683555	0	70905124	T	C
1	rs4344268	0	70906398	T	C
1	rs12140313	0	70909303	T	C
1	rs17131393	0	70909724	A	C
1	rs17131395	0	70913342	T	A
1	rs2782763	0	70914790	C	T
1	rs1334997	0	70926705	C	T
1	rs2152134	0	70927005	G	A
1	rs1889601	0	70927199	C	A
1	rs1889603	0	70927362	C	T
1	rs3001038	0	70936303	G	A
1	rs41356046	0	70939604	G	T
1	rs2782803	0	70944079	C	T
1	rs17131420	0	70945797	A	C
1	rs2782792	0	70952977	T	G
1	rs2782790	0	70954179	G	A
1	rs1414069	0	70960237	G	A
1	rs12080162	0	70967347	A	C
1	rs2421787	0	70968126	A	G
1	rs1932063	0	70969714	A	G
1	rs7523542	0	70971168	A	C
1	rs12073236	0	70977889	C	T
1	rs1932051	0	70982740	G	T
1	rs1889599	0	70992500	T	C
1	rs950031	0	70992827	C	G
1	rs12080803	0	71013209	T	G
1	rs7547597	0	71013820	A	C
1	rs2258875	0	71017730	A	G
1	rs12046339	0	71018291	C	T
1	rs1536536	0	71019256	G	T
1	rs11799545	0	71023901	G	A
1	rs2260454	0	71028029	A	G
1	rs11209692	0	71030781	T	C
1	rs2260575	0	71031502	A	G
1	rs1409976	0	71046127	T	C
1	rs1327456	0	71047347	A	G
1	rs2257772	0	71047762	G	A
1	rs11803673	0	71055706	A	G
1	rs11209700	0	71061249	T	C
1	rs11209702	0	71061487	G	A
1	rs1409988	0	71064413	A	G
1	rs2031750	0	71065779	A	G
1	rs12022563	0	71066558	T	C
1	rs2182707	0	71067130	T	G
1	rs17131450	0	71068590	A	G
1	rs1854151	0	71072210	G	C
1	rs2148151	0	71082127	A	G
1	rs2209564	0	71083743	G	T
1	rs2209749	0	71084330	T	C
1	rs766433	0	71086812	C	T
1	rs7530345	0	71099680	A	G
1	rs12119442	0	71103808	A	G
1	rs5702	0	71104018	A	G
1	rs1409986	0	71104086	A	G
1	rs17131468	0	71106857	G	A
1	rs10443262	0	71108095	A	G
1	rs1325949	0	71109781	C	T
1	rs1327449	0	71110513	G	T
1	rs2421805	0	71112336	C	A
1	rs17131473	0	71112658	C	G
1	rs17131474	0	71113538	T	C
1	rs4649932	0	71120764	G	A
1	rs13306010	0	71122293	T	G
1	rs1409981	0	71125458	T	C
1	rs7541092	0	71135060	A	G
1	rs6687859	0	71135175	T	G
1	rs2068652	0	71135432	G	T
1	rs1409165	0	71136693	G	A
1	rs1327464	0	71138826	A	G
1	rs1409162	0	71141346	A	G
1	rs875727	0	71146326	C	T
1	rs942979	0	71146924	A	T
1	rs6686947	0	71147444	C	T
1	rs11209715	0	71147951	A	G
1	rs1887404	0	71152639	A	G
1	rs17090679	0	71158990	G	A
1	rs602383	0	71164234	T	C
1	rs12097924	0	71171490	T	G
1	rs475468	0	71179279	A	G
1	rs622721	0	71185912	T	C
1	rs500647	0	71186086	G	A
1	rs651265	0	71187723	A	G
1	rs7541936	0	71188185	G	C
1	rs17090695	0	71193875	A	C
1	rs977214	0	71198848	G	A
1	rs626398	0	71205572	A	G
1	rs2300161	0	71208844	T	C
1	rs5697	0	71209335	A	C
1	rs13306014	0	71212640	C	T
1	rs2072947	0	71212805	T	C
1	rs479934	0	71214794	C	T
1	rs481940	0	71215045	T	C
1	rs3819783	0	71215214	C	T
1	rs484538	0	71215271	T	C
1	rs726764	0	71215987	C	T
1	rs647921	0	71220381	G	C
1	rs9424958	0	71223351	G	C
1	rs2050066	0	71227723	C	T
1	rs10489418	0	71230731	G	A
1	rs1883460	0	71231446	T	A
1	rs12130153	0	71244463	C	T
1	rs2300168	0	71246379	C	T
1	rs5691	0	71247651	C	T
1	rs1474663	0	71251180	C	A
1	rs2206344	0	71253237	G	A
1	rs8179390	0	71266953	G	A
1	rs2300177	0	71270950	T	C
1	rs2300178	0	71271746	T	C
1	rs2300179	0	71271874	G	A
1	rs2817864	0	71275693	G	T
1	rs2744901	0	71278935	T	C
1	rs2050065	0	71283007	G	T
1	rs5671	0	71285231	A	C
1	rs4128461	0	71299298	C	T
1	rs12119848	0	71327519	G	C
1	rs12084460	0	71329430	A	G
1	rs4272572	0	71333672	G	A
1	rs4146736	0	71341921	G	A
1	rs4131156	0	71342708	A	G
1	rs12127518	0	71351030	T	C
1	rs12077393	0	71379038	A	G
1	rs13376594	0	71401364	G	A
1	rs1418449	0	71405275	T	G
1	rs11578076	0	71406307	G	A
1	rs17557128	0	71416278	A	G
1	rs2796200	0	71431476	G	A
1	rs1935564	0	71439877	T	C
1	rs2066371	0	71440469	G	A
1	rs2796185	0	71460471	G	A
1	rs6698605	0	71464483	C	T
1	rs17091007	0	71465963	C	T
1	rs2796187	0	71466441	G	A
1	rs11209757	0	71501488	T	G
1	rs12030383	0	71510774	C	T
1	rs11584725	0	71526780	A	G
1	rs978461	0	71534020	A	T
1	rs11209761	0	71536763	C	T
1	rs17091089	0	71543870	C	G
1	rs1848037	0	71547887	G	A
1	rs11209764	0	71549738	G	A
1	rs17091107	0	71550136	G	T
1	rs1506452	0	71554173	G	A
1	rs1121355	0	71555045	A	G
1	rs6672576	0	71577060	G	T
1	rs356397	0	71585093	A	G
1	rs11209772	0	71589957	G	C
1	rs12411099	0	71597424	G	A
1	rs12026468	0	71600620	T	C
1	rs17501221	0	71604336	T	C
1	rs1517754	0	71613086	T	C
1	rs356392	0	71618040	G	A
1	rs1506454	0	71619100	A	G
1	rs2221513	0	71623408	G	A
1	rs12123586	0	71642715	G	A
1	rs12405821	0	71648994	T	G
1	rs11806447	0	71650486	G	A
1	rs11209781	0	71651509	C	T
1	rs1506457	0	71652604	C	T
1	rs6677143	0	71659846	C	A
1	rs11209782	0	71663952	G	A
1	rs6694467	0	71665008	G	A
1	rs17091219	0	71677394	G	C
1	rs17091221	0	71678311	G	T
1	rs12123319	0	71685500	A	G
1	rs7535357	0	71685798	C	A
1	rs7550923	0	71692902	A	G
1	rs10889916	0	71695692	C	T
1	rs7544223	0	71702954	T	C
1	rs12135145	0	71706817	A	C
1	rs12729554	0	71707640	C	T
1	rs975842	0	71720574	C	G
1	rs12034391	0	71720591	C	T
1	rs17091269	0	71722491	T	C
1	rs1112456	0	71724343	T	A
1	rs12239104	0	71729370	G	C
1	rs17091285	0	71730504	A	G
1	rs357230	0	71741043	A	G
1	rs357200	0	71742102	C	T
1	rs357202	0	71751361	T	G
1	rs12754625	0	71760084	T	C
1	rs17091316	0	71765118	A	G
1	rs17503430	0	71765880	T	C
1	rs12129849	0	71772509	T	A
1	rs17503709	0	71775282	G	A
1	rs17091340	0	71776683	C	T
1	rs1517759	0	71788703	A	G
1	rs357205	0	71794580	T	C
1	rs357210	0	71798304	C	T
1	rs357214	0	71800811	C	T
1	rs1334000	0	71806840	A	C
1	rs9919188	0	71811511	A	G
1	rs4370723	0	71812667	C	T
1	rs10889921	0	71818214	C	T
1	rs1213523	0	71822261	G	C
1	rs3795698	0	71831344	T	G
1	rs654735	0	71834541	C	T
1	rs2991329	0	71842506	C	G
1	rs10493485	0	71843717	T	A
1	rs17091485	0	71847949	T	C
1	rs928615	0	71850137	G	T
1	rs526710	0	71851172	A	C
1	rs10889922	0	71857135	T	G
1	rs2781160	0	71868268	G	A
1	rs1577396	0	71874005	C	T
1	rs1041676	0	71877035	T	C
1	rs11578555	0	71887339	C	T
1	rs591031	0	71893461	C	T
1	rs2422017	0	71900049	T	C
1	rs10889924	0	71908934	C	A
1	rs1591382	0	71922640	T	C
1	rs1350645	0	71939203	T	C
1	rs4288546	0	71945421	C	T
1	rs693808	0	71950674	G	A
1	rs11209830	0	71957804	T	G
1	rs17091704	0	71981505	C	T
1	rs12410430	0	71984459	T	C
1	rs6671557	0	71992909	A	C
1	rs2422031	0	71993752	A	C
1	rs12044605	0	71993879	C	A
1	rs11584866	0	72028565	A	C
1	rs531071	0	72043852	G	A
1	rs12144209	0	72055070	T	C
1	rs1318907	0	72057193	C	T
1	rs473019	0	72068983	G	C
1	rs12119234	0	72070354	T	C
1	rs11209853	0	72078350	T	C
1	rs513086	0	72082573	C	T
1	rs1213708	0	72084720	T	G
1	rs17575184	0	72095523	A	G
1	rs631503	0	72100390	C	T
1	rs12045130	0	72107357	T	C
1	rs516876	0	72122191	A	C
1	rs648556	0	72124825	A	G
1	rs11209865	0	72134926	G	T
1	rs601677	0	72143813	A	G
1	rs12088386	0	72144829	C	G
1	rs601452	0	72154184	C	A
1	rs2768376	0	72157053	T	C
1	rs7520086	0	72158178	G	A
1	rs11209872	0	72176049	C	A
1	rs1574837	0	72178344	A	G
1	rs11209873	0	72184099	A	T
1	rs17091962	0	72187955	C	T
1	rs6703903	0	72188537	A	C
1	rs1937188	0	72201592	C	T
1	rs17092003	0	72208277	T	C
1	rs6698069	0	72211740	T	C
1	rs10518394	0	72214606	T	C
1	rs12058282	0	72216160	A	G
1	rs2554413	0	72218117	T	G
1	rs11802650	0	72227919	A	G
1	rs6677919	0	72228420	A	G
1	rs17092057	0	72228730	G	C
1	rs2450271	0	72235847	C	T
1	rs11209888	0	72246702	T	C
1	rs1032154	0	72251815	C	T
1	rs12119337	0	72269480	A	T
1	rs12065683	0	72274364	G	A
1	rs2821282	0	72277980	T	G
1	rs2630389	0	72280502	C	G
1	rs1486090	0	72280884	G	A
1	rs11209897	0	72286276	T	C
1	rs975480	0	72290516	A	G
1	rs11805037	0	72303743	T	G
1	rs2630421	0	72319451	T	G
1	rs2821261	0	72324910	C	T
1	rs1905978	0	72338388	G	A
1	rs17588282	0	72339653	A	G
1	rs9326097	0	72339714	T	C
1	rs1486091	0	72343952	C	T
1	rs10789333	0	72349644	A	G
1	rs2630397	0	72354554	T	C
1	rs1385912	0	72355963	T	A
1	rs2821239	0	72362781	G	A
1	rs2821236	0	72367713	C	T
1	rs2630439	0	72388236	C	T
1	rs2422136	0	72391132	C	A
1	rs12096273	0	72392093	C	A
1	rs2422137	0	72392549	A	C
1	rs12124523	0	72394051	T	C
1	rs1157072	0	72407500	G	A
1	rs11209935	0	72422842	A	G
1	rs2153929	0	72430802	C	T
1	rs17092461	0	72433895	T	C
1	rs17092463	0	72434674	T	C
1	rs2821287	0	72436349	T	C
1	rs9699942	0	72454423	A	G
1	rs1675356	0	72455814	T	C
1	rs10159193	0	72468843	A	C
1	rs2797543	0	72473688	A	G
1	rs1026566	0	72481630	A	G
1	rs10493495	0	72495172	G	A
1	rs9988578	0	72496067	T	C
1	rs12073950	0	72498028	C	G
1	rs1620977	0	72501730	A	G
1	rs17092516	0	72503973	C	A
1	rs12137231	0	72508046	C	T
1	rs2568950	0	72528687	G	T
1	rs17092558	0	72591367	T	C
1	rs12143898	0	72598760	A	G
1	rs2613504	0	72608328	G	A
1	rs7531118	0	72609827	C	T
1	rs1599339	0	72618778	A	G
1	rs1599338	0	72618823	G	C
1	rs1599337	0	72619048	C	G
1	rs2815780	0	72621613	A	G
1	rs290698	0	72643433	G	A
1	rs1460936	0	72644228	G	C
1	rs17092655	0	72650487	C	A
1	rs782239	0	72680725	C	T
1	rs12404691	0	72689605	T	A
1	rs12064400	0	72692404	T	G
1	rs1664411	0	72704190	T	C
1	rs10789340	0	72712861	A	G
1	rs813004	0	72727199	C	A
1	rs4545290	0	72728411	G	A
1	rs812462	0	72728625	T	C
1	rs782205	0	72728666	T	C
1	rs12084428	0	72732148	A	G
1	rs1445591	0	72732599	G	A
1	rs1445590	0	72753108	C	T
1	rs782235	0	72755539	G	A
1	rs1775367	0	72764021	C	T
1	rs782268	0	72767986	C	A
1	rs17092900	0	72775998	G	A
1	rs12077714	0	72776616	A	G
1	rs12748090	0	72777865	A	T
1	rs1664382	0	72780550	C	T
1	rs782260	0	72782711	T	C
1	rs2797093	0	72785192	A	G
1	rs17092934	0	72785498	C	A
1	rs1418625	0	72788176	G	A
1	rs895281	0	72793831	T	C
1	rs1445587	0	72798564	T	A
1	rs11209979	0	72802201	A	T
1	rs6424477	0	72813178	G	A
1	rs2245342	0	72814132	T	C
1	rs17093009	0	72814763	A	G
1	rs2245438	0	72814948	A	G
1	rs4650141	0	72817746	C	T
1	rs17545392	0	72827856	T	G
1	rs10493504	0	72830043	G	A
1	rs10889966	0	72837346	C	T
1	rs17093063	0	72843006	A	C
1	rs4620479	0	72855127	G	A
1	rs12084200	0	72856809	A	G
1	rs17093100	0	72858789	C	A
1	rs12726957	0	72871277	G	A
1	rs7526444	0	72874598	A	G
1	rs12065321	0	72881204	C	A
1	rs11210009	0	72894789	T	C
1	rs12060170	0	72924692	T	C
1	rs8179405	0	72933292	A	C
1	rs6662385	0	72946163	T	C
1	rs11210037	0	72951503	G	A
1	rs2255225	0	72959799	T	C
1	rs12074102	0	72974957	A	G
1	rs12749370	0	72987563	A	C
1	rs11210051	0	72994854	T	G
1	rs12068779	0	72996160	G	C
1	rs12730861	0	72996613	A	G
1	rs12117681	0	73005370	C	T
1	rs2422286	0	73007417	A	G
1	rs10889991	0	73017844	A	G
1	rs12139274	0	73036492	A	C
1	rs1608926	0	73046924	C	T
1	rs2764515	0	73056357	T	C
1	rs11210074	0	73078181	C	T
1	rs10889994	0	73091153	C	T
1	rs1526001	0	73099579	A	G
1	rs1917885	0	73102375	C	G
1	rs1405058	0	73110006	A	G
1	rs12128497	0	73150625	T	C
1	rs4233092	0	73158683	C	G
1	rs4649971	0	73167232	C	T
1	rs4589057	0	73184877	T	G
1	rs4233095	0	73224407	T	G
1	rs7340009	0	73251457	G	A
1	rs13375344	0	73272756	A	C
1	rs10789354	0	73289854	G	A
1	rs6683261	0	73298862	C	A
1	rs7519995	0	73300840	G	C
1	rs4128552	0	73333399	T	G
1	rs12033354	0	73346529	A	G
1	rs11210140	0	73374782	T	C
1	rs4384175	0	73417165	G	A
1	rs10789359	0	73419975	G	A
1	rs12133935	0	73420388	A	C
1	rs4609384	0	73420497	G	A
1	rs4650199	0	73424710	C	T
1	rs4535954	0	73442876	C	A
1	rs4384176	0	73443396	G	A
1	rs10749817	0	73447924	G	A
1	rs4625235	0	73492011	A	C
1	rs4650206	0	73493165	C	T
1	rs4571923	0	73509150	A	G
1	rs4259590	0	73510399	G	A
1	rs10890026	0	73513523	T	C
1	rs6424540	0	73517646	C	T
1	rs4300176	0	73537691	T	G
1	rs12075417	0	73548517	T	A
1	rs6424546	0	73549261	G	A
1	rs1120981	0	73577767	C	T
1	rs2208565	0	73582817	G	A
1	rs17093779	0	73593801	A	G
1	rs1923227	0	73619933	G	A
1	rs1923229	0	73622471	T	C
1	rs10518421	0	73633732	A	G
1	rs1249588	0	73633761	G	A
1	rs7547472	0	73643929	A	G
1	rs1475065	0	73655468	A	G
1	rs7521446	0	73662978	T	C
1	rs11210242	0	73670397	T	C
1	rs4350155	0	73684008	G	C
1	rs11807366	0	73689236	A	G
1	rs622421	0	73703081	A	G
1	rs12140865	0	73705474	A	C
1	rs619311	0	73706270	T	C
1	rs1361245	0	73712946	T	C
1	rs482063	0	73714926	A	G
1	rs1697229	0	73719682	G	A
1	rs12139950	0	73732467	A	G
1	rs11210266	0	73736900	T	G
1	rs7545661	0	73749076	A	G
1	rs4384177	0	73754672	G	T
1	rs1501488	0	73768796	T	C
1	rs7538193	0	73788415	T	C
1	rs2062664	0	73789766	T	C
1	rs9661557	0	73793151	C	T
1	rs7524751	0	73804142	T	C
1	rs12122285	0	73808837	T	G
1	rs1329989	0	73813667	A	G
1	rs12025606	0	73814164	T	C
1	rs10890050	0	73815105	A	G
1	rs1604137	0	73839577	T	A
1	rs4540593	0	73843197	T	C
1	rs11210305	0	73848399	T	C
1	rs12047954	0	73849295	G	A
1	rs7540134	0	73850176	T	C
1	rs2341263	0	73855623	T	C
1	rs1329983	0	73862381	A	G
1	rs6424557	0	73876714	T	G
1	rs1009146	0	73881559	T	C
1	rs7553862	0	73881801	G	A
1	rs4606267	0	73885471	G	A
1	rs11808385	0	73890423	T	C
1	rs1497848	0	73896164	C	T
1	rs9425012	0	73911928	A	G
1	rs9425014	0	73917666	G	A
1	rs2221052	0	73919888	T	C
1	rs4326578	0	73930533	A	G
1	rs1497841	0	73935797	A	G
1	rs6677431	0	73939683	G	A
1	rs1909067	0	73942599	T	C
1	rs12145301	0	73943384	A	G
1	rs1497840	0	73947366	A	G
1	rs4630083	0	73947878	A	G
1	rs17515948	0	73948694	G	A
1	rs11526574	0	73962365	G	A
1	rs12750968	0	73966528	C	T
1	rs10789377	0	73973513	A	G
1	rs12058491	0	73974652	T	C
1	rs1546204	0	73981721	G	A
1	rs12045842	0	73985586	C	T
1	rs11210340	0	73987625	C	T
1	rs11210343	0	73993384	A	G
1	rs12095739	0	73996768	T	G
1	rs12747828	0	74011566	C	A
1	rs17094362	0	74012802	T	C
1	rs17094365	0	74012886	T	C
1	rs7537401	0	74013836	T	C
1	rs10493521	0	74016984	A	C
1	rs1874731	0	74021623	T	C
1	rs4147207	0	74023713	T	C
1	rs12129729	0	74025247	C	A
1	rs7544208	0	74027940	A	T
1	rs12089529	0	74032991	T	C
1	rs1340430	0	74036716	G	A
1	rs1340428	0	74038369	G	A
1	rs12405455	0	74041749	A	G
1	rs10493524	0	74046710	C	A
1	rs12081251	0	74051641	A	G
1	rs826369	0	74052223	T	C
1	rs984234	0	74061056	G	T
1	rs1948615	0	74070816	C	T
1	rs2016423	0	74070842	G	T
1	rs17578280	0	74071652	G	A
1	rs2792073	0	74084554	G	A
1	rs1454610	0	74093826	G	A
1	rs12354193	0	74094417	G	A
1	rs7523081	0	74100295	G	T
1	rs41375047	0	74100858	T	C
1	rs6659748	0	74102096	T	C
1	rs1869580	0	74103869	G	C
1	rs11210357	0	74106296	T	C
1	rs12142473	0	74111199	A	C
1	rs17094530	0	74116979	G	A
1	rs1963248	0	74118594	G	T
1	rs7514854	0	74119364	T	G
1	rs6701710	0	74124436	T	C
1	rs12747535	0	74136576	G	A
1	rs1340434	0	74138234	C	T
1	rs1671055	0	74144096	T	C
1	rs2792072	0	74157851	C	T
1	rs17094624	0	74169197	A	G
1	rs2733262	0	74169484	C	T
1	rs10493527	0	74183231	A	C
1	rs11803265	0	74193649	A	C
1	rs11210383	0	74208096	A	C
1	rs2343188	0	74218101	C	T
1	rs10890101	0	74218172	T	C
1	rs9662322	0	74224911	T	G
1	rs11210391	0	74232951	T	G
1	rs2343196	0	74235010	C	T
1	rs17588031	0	74237890	A	G
1	rs10493535	0	74241121	T	C
1	rs17094728	0	74250903	G	A
1	rs17094731	0	74256385	G	A
1	rs17094736	0	74257341	T	G
1	rs10493533	0	74282271	G	A
1	rs6424572	0	74286533	G	T
1	rs1072935	0	74294868	G	A
1	rs10789387	0	74332999	G	A
1	rs11210407	0	74333191	G	A
1	rs7554468	0	74344361	T	A
1	rs17524671	0	74344439	C	T
1	rs1483785	0	74350906	C	T
1	rs1601153	0	74365349	G	T
1	rs1483790	0	74399946	C	T
1	rs17094900	0	74420996	T	C
1	rs10789390	0	74426770	T	C
1	rs792310	0	74438081	A	G
1	rs12753370	0	74439317	T	C
1	rs518769	0	74472500	G	A
1	rs17095019	0	74489906	T	C
1	rs10493540	0	74507031	T	C
1	rs17095049	0	74509754	C	A
1	rs473834	0	74515622	G	A
1	rs475929	0	74540167	G	A
1	rs516569	0	74554867	G	A
1	rs3765661	0	74559253	A	G
1	rs699835	0	74560713	A	G
1	rs17095144	0	74566586	C	T
1	rs6424586	0	74591665	T	G
1	rs12120640	0	74594425	C	T
1	rs1527683	0	74595525	C	T
1	rs1417888	0	74597625	G	A
1	rs6698326	0	74608742	G	T
1	rs12404339	0	74610614	G	A
1	rs12122147	0	74611218	C	T
1	rs41323947	0	74617191	C	T
1	rs12079540	0	74622863	G	A
1	rs17095238	0	74623728	G	A
1	rs17097884	0	74627385	C	T
1	rs1569092	0	74631312	A	G
1	rs1011542	0	74631475	C	A
1	rs699844	0	74650841	G	A
1	rs699846	0	74652763	A	C
1	rs7517677	0	74652777	G	T
1	rs41356549	0	74660099	A	G
1	rs274580	0	74662555	C	T
1	rs274576	0	74668236	A	G
1	rs17095298	0	74669236	T	C
1	rs643371	0	74673485	A	C
1	rs3765670	0	74675178	G	A
1	rs17095322	0	74676941	T	C
1	rs792881	0	74677077	C	T
1	rs274596	0	74690615	G	A
1	rs182134	0	74691083	C	T
1	rs17095359	0	74695805	A	G
1	rs17095365	0	74699205	G	A
1	rs562234	0	74705431	C	T
1	rs3765673	0	74709670	G	A
1	rs3765675	0	74710416	T	C
1	rs648614	0	74713798	C	T
1	rs649058	0	74713881	G	A
1	rs274587	0	74716053	G	A
1	rs4372202	0	74717985	T	C
1	rs9326114	0	74727657	G	T
1	rs9729226	0	74730682	T	C
1	rs274606	0	74734127	A	G
1	rs17095460	0	74740987	T	C
1	rs11210470	0	74751565	C	T
1	rs17095494	0	74754245	C	T
1	rs17095501	0	74756309	T	C
1	rs12079877	0	74762470	A	T
1	rs1514177	0	74763990	G	C
1	rs1514175	0	74764232	G	A
1	rs6604867	0	74764866	C	T
1	rs12239001	0	74765412	T	C
1	rs1514174	0	74765651	T	C
1	rs3845345	0	74775255	G	T
1	rs10890130	0	74777463	G	T
1	rs7553158	0	74777826	A	G
1	rs3845348	0	74778664	G	A
1	rs10749834	0	74782705	T	C
1	rs6604870	0	74783283	A	G
1	rs10218727	0	74785225	G	A
1	rs4437830	0	74788582	T	C
1	rs10789398	0	74791009	C	T
1	rs6604869	0	74799592	G	A
1	rs3931879	0	74803230	T	A
1	rs12728662	0	74807828	T	C
1	rs17095601	0	74808336	T	C
1	rs11580409	0	74810816	C	A
1	rs17095653	0	74828173	C	T
1	rs696694	0	74832901	T	G
1	rs696699	0	74840649	A	G
1	rs12084805	0	74841223	C	T
1	rs11210485	0	74842319	A	C
1	rs696702	0	74844626	A	G
1	rs699850	0	74851563	C	A
1	rs699852	0	74855100	T	A
1	rs17095677	0	74857416	A	C
1	rs599883	0	74873965	A	C
1	rs17095690	0	74879329	A	G
1	rs11210491	0	74884397	G	A
1	rs1834189	0	74885645	A	C
1	rs11210493	0	74890716	G	A
1	rs730645	0	74890760	C	T
1	rs562916	0	74899960	A	G
1	rs12239912	0	74902877	C	T
1	rs696119	0	74905730	A	G
1	rs17095729	0	74916396	C	A
1	rs540016	0	74917256	A	G
1	rs7512474	0	74917459	T	C
1	rs10518473	0	74924774	C	T
1	rs696671	0	74927125	G	A
1	rs575533	0	74928245	C	T
1	rs3113980	0	74932953	C	T
1	rs1340985	0	74933312	A	G
1	rs2345434	0	74936150	A	C
1	rs10493548	0	74936823	C	G
1	rs11210497	0	74937770	A	T
1	rs1345943	0	74940621	T	A
1	rs6662846	0	74942731	C	A
1	rs17552114	0	74945240	C	T
1	rs17617240	0	74946526	T	C
1	rs2032968	0	74947776	C	T
1	rs3819946	0	74948474	T	C
1	rs17095828	0	74949006	C	T
1	rs10890142	0	74951717	G	A
1	rs11487952	0	74968400	C	T
1	rs28378934	0	74988277	T	C
1	rs405445	0	74993738	A	G
1	rs452242	0	74998213	T	G
1	rs17095873	0	75007450	A	T
1	rs10874122	0	75008454	A	G
1	rs17095902	0	75012799	G	A
1	rs1409785	0	75020710	G	A
1	rs10874274	0	75024722	A	G
1	rs11163464	0	75028723	C	T
1	rs17095968	0	75032178	A	G
1	rs969435	0	75046454	A	G
1	rs12738201	0	75048337	A	C
1	rs277385	0	75050156	T	G
1	rs2134837	0	75050824	T	C
1	rs11577912	0	75051447	C	A
1	rs277391	0	75054852	T	C
1	rs277394	0	75056097	C	T
1	rs17096016	0	75056193	C	A
1	rs1327097	0	75060200	G	A
1	rs277354	0	75063661	C	T
1	rs1146405	0	75068080	A	G
1	rs277367	0	75072906	C	A
1	rs12096276	0	75075035	T	C
1	rs7524570	0	75086166	T	G
1	rs1751463	0	75099592	C	A
1	rs877241	0	75107157	G	A
1	rs6664850	0	75124915	A	G
1	rs12059138	0	75131353	G	A
1	rs12143918	0	75131545	A	G
1	rs1327098	0	75134581	A	G
1	rs17562236	0	75146613	G	A
1	rs12121720	0	75159525	A	G
1	rs13376470	0	75199243	A	C
1	rs17562479	0	75200365	G	A
1	rs12739260	0	75215410	A	C
1	rs795576	0	75246566	C	T
1	rs11587276	0	75262482	C	A
1	rs12065452	0	75296045	A	G
1	rs12085647	0	75311125	G	A
1	rs17096240	0	75319133	C	T
1	rs670146	0	75328726	G	T
1	rs6691042	0	75354266	A	G
1	rs280887	0	75358976	C	T
1	rs17622436	0	75362169	C	A
1	rs17096287	0	75363038	C	G
1	rs11162567	0	75366463	A	G
1	rs12074123	0	75382514	A	G
1	rs12133614	0	75384447	G	C
1	rs12138223	0	75387614	T	A
1	rs17096312	0	75389636	C	T
1	rs941032	0	75395204	T	C
1	rs17096318	0	75404216	T	A
1	rs17096320	0	75404869	C	T
1	rs11162707	0	75421386	A	G
1	rs1358163	0	75426634	C	T
1	rs17096342	0	75427434	A	G
1	rs7545324	0	75435151	G	A
1	rs12085115	0	75441198	G	A
1	rs41521849	0	75450953	T	C
1	rs639331	0	75457100	T	C
1	rs610159	0	75457117	A	G
1	rs600734	0	75457991	C	T
1	rs975152	0	75458575	G	A
1	rs17567259	0	75465720	G	A
1	rs12743566	0	75473220	G	A
1	rs684117	0	75484307	T	C
1	rs648363	0	75486881	T	C
1	rs1768544	0	75491589	G	A
1	rs681866	0	75508955	G	A
1	rs588830	0	75515149	G	A
1	rs664268	0	75517785	A	G
1	rs619696	0	75530957	C	G
1	rs10493567	0	75533665	T	C
1	rs671919	0	75536079	G	T
1	rs623850	0	75538774	G	A
1	rs17096647	0	75540654	A	G
1	rs1249671	0	75550616	A	G
1	rs12127347	0	75551992	G	A
1	rs1249667	0	75552576	A	G
1	rs10493570	0	75552616	T	C
1	rs1249657	0	75562929	C	T
1	rs2657206	0	75567126	G	A
1	rs10493572	0	75568187	C	T
1	rs6670185	0	75568224	A	G
1	rs11163185	0	75582352	C	T
1	rs17097955	0	75583740	C	T
1	rs1249838	0	75591308	C	T
1	rs17096806	0	75632725	T	C
1	rs1249813	0	75635114	C	A
1	rs1249811	0	75635677	G	A
1	rs1249794	0	75648780	G	A
1	rs1249797	0	75650301	T	C
1	rs17097975	0	75651918	A	C
1	rs17097978	0	75651928	G	C
1	rs17584320	0	75652181	T	C
1	rs4540592	0	75655869	C	T
1	rs1343520	0	75658570	C	T
1	rs3845363	0	75669643	A	C
1	rs1857354	0	75675536	A	G
1	rs2040079	0	75679009	T	G
1	rs2347218	0	75683701	A	G
1	rs2799050	0	75684588	A	G
1	rs1857353	0	75686414	T	C
1	rs12402118	0	75688414	A	G
1	rs2083868	0	75694839	C	T
1	rs1889036	0	75711144	G	T
1	rs11163494	0	75731941	T	G
1	rs10874314	0	75732075	A	G
1	rs12738260	0	75738933	C	T
1	rs12401888	0	75740366	T	C
1	rs920813	0	75752508	T	C
1	rs10465738	0	75757505	C	G
1	rs2347537	0	75763787	A	C
1	rs184159	0	75771283	T	C
1	rs1953077	0	75778582	A	G
1	rs211744	0	75779820	T	C
1	rs6670304	0	75795938	T	C
1	rs17096967	0	75796026	A	C
1	rs211699	0	75797591	A	G
1	rs7544746	0	75799808	C	T
1	rs12048595	0	75800175	T	C
1	rs211706	0	75802445	C	T
1	rs211762	0	75805492	A	G
1	rs17303921	0	75808045	A	G
1	rs11578532	0	75810908	C	T
1	rs6593579	0	75822322	C	T
1	rs182411	0	75822485	A	G
1	rs396106	0	75827686	C	T
1	rs383334	0	75832640	T	C
1	rs17097049	0	75837503	C	G
1	rs1332791	0	75840482	T	C
1	rs6662665	0	75840867	C	T
1	rs2057519	0	75855996	G	A
1	rs4949869	0	75856255	C	T
1	rs6670607	0	75861228	C	G
1	rs17097106	0	75864768	C	T
1	rs12091293	0	75868521	A	C
1	rs2347540	0	75892056	A	G
1	rs440826	0	75892888	T	C
1	rs369484	0	75894326	A	G
1	rs12077750	0	75908776	T	C
1	rs12134854	0	75910194	C	T
1	rs1746747	0	75915283	T	C
1	rs7518038	0	75927018	A	G
1	rs699823	0	75929574	G	A
1	rs11579752	0	75951282	T	C
1	rs11809592	0	75961945	T	A
1	rs1251079	0	75962033	T	C
1	rs1251074	0	75963278	A	C
1	rs11161465	0	75964332	C	T
1	rs1250880	0	75969190	T	C
1	rs3818855	0	75971373	A	G
1	rs7516477	0	75977090	G	C
1	rs1146578	0	75981076	A	G
1	rs11578480	0	75981577	G	T
1	rs12070736	0	75991620	C	T
1	rs1146599	0	76010498	C	T
1	rs7552289	0	76011029	G	C
1	rs1146605	0	76012648	C	T
1	rs17097543	0	76033243	G	A
1	rs5745309	0	76034502	G	T
1	rs3806162	0	76034583	G	T
1	rs721204	0	76035111	A	G
1	rs1146646	0	76038088	A	G
1	rs5745317	0	76041161	A	G
1	rs5745325	0	76042048	A	G
1	rs5745341	0	76046349	A	T
1	rs5745343	0	76046393	T	C
1	rs1144337	0	76051465	T	C
1	rs7547056	0	76051855	A	G
1	rs5745366	0	76052333	T	C
1	rs12407107	0	76065316	T	C
1	rs5745403	0	76085536	T	C
1	rs1565717	0	76093029	T	C
1	rs3765682	0	76105760	C	T
1	rs2307077	0	76118228	G	T
1	rs5745516	0	76131005	G	A
1	rs5745536	0	76135948	A	G
1	rs11161848	0	76140310	G	A
1	rs5745558	0	76152085	T	C
1	rs7519526	0	76153542	G	T
1	rs10782582	0	76155885	G	A
1	rs1689271	0	76165450	C	T
1	rs3795251	0	76170560	T	C
1	rs931507	0	76174165	G	A
1	rs1796811	0	76174672	G	A
1	rs1770884	0	76174981	T	C
1	rs6685657	0	76190028	A	G
1	rs1251584	0	76197028	C	T
1	rs1251536	0	76206653	A	G
1	rs17097754	0	76206711	T	A
1	rs12405994	0	76208008	T	A
1	rs1251538	0	76208799	A	G
1	rs1251539	0	76208848	C	A
1	rs17097780	0	76214110	T	A
1	rs1251549	0	76216467	C	T
1	rs1251552	0	76216696	G	A
1	rs1251554	0	76218511	G	A
1	rs9943136	0	76218779	C	T
1	rs1251567	0	76226445	T	G
1	rs1340685	0	76227643	A	C
1	rs12143716	0	76228182	A	G
1	rs10518521	0	76233802	A	G
1	rs11162065	0	76246942	T	C
1	rs12122440	0	76249795	C	A
1	rs12126074	0	76253027	T	C
1	rs17097917	0	76262203	T	C
1	rs17097929	0	76263629	T	G
1	rs1251522	0	76264881	T	C
1	rs1251521	0	76265254	A	G
1	rs12032833	0	76270941	A	G
1	rs17599859	0	76273293	A	C
1	rs10493579	0	76275783	T	C
1	rs1251484	0	76276734	T	C
1	rs11162072	0	76282819	C	T
1	rs17097997	0	76283377	A	T
1	rs1251476	0	76285408	G	A
1	rs1013629	0	76286347	C	T
1	rs1013630	0	76286407	T	G
1	rs12023413	0	76290127	G	C
1	rs1251488	0	76291443	C	T
1	rs1340688	0	76293218	T	G
1	rs1251513	0	76293782	G	C
1	rs7536525	0	76298075	G	A
1	rs1251505	0	76299884	C	T
1	rs7535776	0	76303215	C	A
1	rs1146658	0	76308022	A	G
1	rs291073	0	76308903	T	C
1	rs1251467	0	76309237	C	T
1	rs1251464	0	76315408	T	C
1	rs17660531	0	76320338	A	C
1	rs1890968	0	76322211	G	C
1	rs1144345	0	76322563	C	G
1	rs1251577	0	76324401	A	G
1	rs12123760	0	76325871	C	T
1	rs190861	0	76329538	T	A
1	rs10493582	0	76329638	T	C
1	rs6691913	0	76336107	G	A
1	rs552890	0	76344163	A	G
1	rs11162084	0	76361690	G	A
1	rs1889751	0	76365446	C	T
1	rs877017	0	76368232	T	C
1	rs6702844	0	76370855	A	G
1	rs289698	0	76371684	C	A
1	rs17098150	0	76372448	A	T
1	rs12091356	0	76373791	C	T
1	rs289701	0	76374713	T	G
1	rs289687	0	76378509	A	T
1	rs7548049	0	76380660	T	C
1	rs289686	0	76381079	C	T
1	rs184095	0	76381365	C	T
1	rs10493584	0	76381537	A	G
1	rs167049	0	76382603	G	A
1	rs418644	0	76382985	C	T
1	rs371490	0	76383863	G	A
1	rs2992502	0	76384291	A	C
1	rs486453	0	76384421	T	C
1	rs392809	0	76384590	G	A
1	rs518915	0	76388317	A	G
1	rs1684949	0	76388874	G	A
1	rs12122853	0	76392841	A	G
1	rs387214	0	76395734	T	C
1	rs425110	0	76398335	G	A
1	rs11162091	0	76399120	T	C
1	rs1414403	0	76400456	G	A
1	rs409936	0	76413686	A	G
1	rs453606	0	76413775	A	G
1	rs7521939	0	76423111	A	T
1	rs923246	0	76431048	C	T
1	rs2631793	0	76436008	A	G
1	rs17098324	0	76437561	A	G
1	rs17098335	0	76440164	T	C
1	rs17098341	0	76441058	C	T
1	rs2783985	0	76447471	T	C
1	rs12064344	0	76448646	C	T
1	rs517036	0	76453113	C	T
1	rs565352	0	76453853	G	A
1	rs1486931	0	76459003	G	T
1	rs864205	0	76461374	C	T
1	rs531773	0	76464645	T	C
1	rs17098418	0	76467916	T	C
1	rs533097	0	76467944	T	G
1	rs17098431	0	76470556	C	T
1	rs17098434	0	76470700	A	G
1	rs17098469	0	76477534	A	C
1	rs536811	0	76492159	A	G
1	rs2035611	0	76496005	C	T
1	rs12069137	0	76502239	T	C
1	rs17098502	0	76504952	T	A
1	rs4949624	0	76505205	G	A
1	rs6593527	0	76512055	A	G
1	rs9437395	0	76517206	G	C
1	rs1414484	0	76519360	T	G
1	rs12079387	0	76519426	T	C
1	rs1537782	0	76524769	C	T
1	rs9437407	0	76527545	T	C
1	rs9437408	0	76527751	A	C
1	rs4949626	0	76528080	C	T
1	rs12124554	0	76528315	G	A
1	rs6702923	0	76539342	G	T
1	rs2893415	0	76541035	T	C
1	rs10873876	0	76544916	T	C
1	rs2893416	0	76546968	C	A
1	rs10873878	0	76552465	G	T
1	rs11809814	0	76553728	T	C
1	rs3904686	0	76554164	T	C
1	rs4611076	0	76555979	A	G
1	rs2392030	0	76557224	T	C
1	rs11162121	0	76557907	A	G
1	rs6664579	0	76562699	C	T
1	rs12744209	0	76563598	A	T
1	rs11162125	0	76565011	A	G
1	rs6669101	0	76573646	A	C
1	rs1325290	0	76574369	G	C
1	rs6685141	0	76583571	A	C
1	rs12122625	0	76588377	A	G
1	rs1325287	0	76594964	A	C
1	rs11162130	0	76595202	G	A
1	rs4638174	0	76596828	C	T
1	rs1325286	0	76597075	C	T
1	rs1002784	0	76597183	T	C
1	rs7524886	0	76598867	T	C
1	rs12734622	0	76599838	G	A
1	rs12035993	0	76601742	A	G
1	rs7541592	0	76605599	G	A
1	rs6689933	0	76610059	T	C
1	rs11162133	0	76611507	A	G
1	rs1540964	0	76613316	C	A
1	rs17098145	0	76613444	G	A
1	rs6688662	0	76614721	T	C
1	rs1325293	0	76634893	T	C
1	rs10782620	0	76637939	G	T
1	rs12096348	0	76638179	C	T
1	rs11577449	0	76641913	A	T
1	rs34921779	0	76641979	C	T
1	rs12143452	0	76642584	G	A
1	rs7515898	0	76644304	G	A
1	rs2147791	0	76649086	T	C
1	rs17098940	0	76650685	A	G
1	rs12757663	0	76651657	G	A
1	rs11162150	0	76656219	C	A
1	rs7529530	0	76663587	A	G
1	rs6688867	0	76671164	G	A
1	rs4949631	0	76671543	G	A
1	rs4949718	0	76672052	C	T
1	rs9437150	0	76677940	C	T
1	rs17098996	0	76678081	G	A
1	rs17098999	0	76678908	A	G
1	rs12742405	0	76680494	A	G
1	rs4304640	0	76682500	A	G
1	rs12096789	0	76700712	G	A
1	rs7544496	0	76703639	A	G
1	rs12124525	0	76712744	T	C
1	rs12075814	0	76717927	T	C
1	rs11162165	0	76720035	G	A
1	rs1436085	0	76738206	T	C
1	rs1436086	0	76745833	T	G
1	rs387831	0	76747607	T	C
1	rs17099101	0	76747671	A	G
1	rs10873890	0	76748305	G	A
1	rs4949632	0	76749110	A	G
1	rs423480	0	76757901	G	A
1	rs315084	0	76761225	A	G
1	rs12733869	0	76761728	A	G
1	rs315087	0	76761852	C	T
1	rs425149	0	76770433	A	C
1	rs315080	0	76772687	T	C
1	rs6593544	0	76777273	G	A
1	rs172714	0	76787701	C	T
1	rs315060	0	76788866	C	T
1	rs12025413	0	76790013	A	G
1	rs12078367	0	76790050	G	C
1	rs366469	0	76790866	C	A
1	rs315049	0	76795861	A	G
1	rs315008	0	76803352	G	T
1	rs7544201	0	76804404	A	G
1	rs315012	0	76805716	C	T
1	rs11803955	0	76806477	G	A
1	rs315025	0	76812320	A	G
1	rs7513970	0	76814282	A	G
1	rs315033	0	76822407	C	G
1	rs17631994	0	76822644	C	T
1	rs2117905	0	76825184	G	A
1	rs7521965	0	76834095	T	C
1	rs163603	0	76847836	A	G
1	rs180467	0	76851613	T	C
1	rs600746	0	76855922	G	A
1	rs619283	0	76856098	G	T
1	rs11162183	0	76857655	A	G
1	rs341020	0	76859442	T	A
1	rs604078	0	76863175	C	G
1	rs12129945	0	76863633	T	C
1	rs1498372	0	76863963	C	T
1	rs12562880	0	76865560	G	A
1	rs1173686	0	76866417	G	A
1	rs663893	0	76870622	G	A
1	rs3748712	0	76871071	T	A
1	rs661628	0	76871150	A	G
1	rs520903	0	76885012	G	T
1	rs614117	0	76896996	G	A
1	rs681033	0	76898777	G	A
1	rs551585	0	76898961	A	C
1	rs1909189	0	76899410	G	A
1	rs4606356	0	76901206	G	A
1	rs12723060	0	76907721	A	G
1	rs689423	0	76911492	G	A
1	rs505867	0	76915412	C	T
1	rs10873899	0	76918761	G	A
1	rs1874805	0	76920142	A	G
1	rs17099448	0	76921007	G	C
1	rs491408	0	76926180	C	T
1	rs3862897	0	76931938	A	G
1	rs924296	0	76934112	C	T
1	rs11548741	0	76938362	T	C
1	rs2619599	0	76938423	G	C
1	rs657224	0	76939403	C	T
1	rs9324157	0	76941156	G	T
1	rs489723	0	76942605	A	G
1	rs584625	0	76944105	C	G
1	rs664576	0	76952278	T	C
1	rs526256	0	76953751	A	G
1	rs969606	0	76957422	C	T
1	rs10493593	0	76960505	C	T
1	rs7534158	0	76960980	T	C
1	rs649328	0	76962598	C	T
1	rs10493592	0	76966247	A	C
1	rs619463	0	76968620	A	C
1	rs651752	0	76969182	T	C
1	rs1391554	0	76969969	G	A
1	rs536718	0	76970254	C	T
1	rs2349560	0	76981934	G	A
1	rs2173399	0	76982973	T	C
1	rs3928852	0	76986588	C	T
1	rs924297	0	76996366	G	A
1	rs12096517	0	77006934	T	C
1	rs10873910	0	77013131	T	G
1	rs11162205	0	77014630	T	C
1	rs11162211	0	77026725	G	A
1	rs12117410	0	77027073	C	G
1	rs10747349	0	77027620	T	G
1	rs12070715	0	77027899	T	C
1	rs4506508	0	77028924	C	A
1	rs4949748	0	77030356	G	A
1	rs11577464	0	77031695	G	A
1	rs12034373	0	77036828	C	G
1	rs11578253	0	77037648	C	T
1	rs4586020	0	77038228	A	C
1	rs7534641	0	77039264	A	G
1	rs4077186	0	77053419	C	T
1	rs4526656	0	77055155	A	G
1	rs9324159	0	77060139	C	G
1	rs9727168	0	77064542	A	C
1	rs11162219	0	77065537	G	A
1	rs1698821	0	77079366	A	C
1	rs12142053	0	77081585	C	G
1	rs9661973	0	77082389	G	A
1	rs13375961	0	77083541	A	G
1	rs3942487	0	77085054	G	A
1	rs13376256	0	77089437	G	A
1	rs11811641	0	77090148	A	G
1	rs9662183	0	77095712	T	C
1	rs9660892	0	77095972	T	C
1	rs10458495	0	77097453	T	C
1	rs10458496	0	77097689	G	C
1	rs10782636	0	77097988	A	T
1	rs1004454	0	77098578	T	C
1	rs11162231	0	77100885	G	T
1	rs1875650	0	77100952	G	C
1	rs1403243	0	77103896	C	T
1	rs1522618	0	77105215	T	C
1	rs17099676	0	77109592	A	G
1	rs1273142	0	77126566	G	A
1	rs10449705	0	77128739	C	T
1	rs6703662	0	77130284	T	C
1	rs1698827	0	77132584	G	T
1	rs12754777	0	77140305	C	T
1	rs1546319	0	77142364	T	C
1	rs9660631	0	77142818	A	G
1	rs17099700	0	77144995	C	G
1	rs9728378	0	77148259	C	T
1	rs1252579	0	77155423	C	T
1	rs1766285	0	77160219	A	G
1	rs1718919	0	77164288	G	C
1	rs17099717	0	77165877	C	T
1	rs9658903	0	77166890	A	G
1	rs1618939	0	77171335	T	A
1	rs1146669	0	77175942	C	T
1	rs10873923	0	77178472	T	C
1	rs3113986	0	77180435	G	T
1	rs12734069	0	77180776	T	C
1	rs17099761	0	77186448	A	G
1	rs1252601	0	77191260	A	T
1	rs858600	0	77197747	G	A
1	rs12567699	0	77210011	A	G
1	rs11162245	0	77216855	C	A
1	rs1102449	0	77220839	C	G
1	rs12401292	0	77229904	G	A
1	rs17099802	0	77233676	G	A
1	rs10873925	0	77234323	G	A
1	rs4949764	0	77235250	T	C
1	rs6603933	0	77244319	G	T
1	rs12065122	0	77245669	A	G
1	rs10782639	0	77249803	G	A
1	rs199667	0	77253033	T	G
1	rs199687	0	77254775	G	A
1	rs12066428	0	77256981	G	A
1	rs199680	0	77259921	G	T
1	rs199689	0	77267267	G	T
1	rs199691	0	77275067	C	A
1	rs199694	0	77276843	G	A
1	rs199703	0	77290475	T	C
1	rs199662	0	77305141	C	T
1	rs199665	0	77307280	T	C
1	rs199669	0	77313249	C	T
1	rs191827	0	77321106	T	C
1	rs2223697	0	77321431	A	G
1	rs10493598	0	77326312	T	G
1	rs12035349	0	77329927	G	A
1	rs4949766	0	77342077	C	T
1	rs6684070	0	77365054	T	C
1	rs839837	0	77365674	A	G
1	rs2653469	0	77373278	T	C
1	rs858447	0	77379748	G	A
1	rs2653468	0	77386342	G	A
1	rs1098130	0	77389412	A	G
1	rs17099989	0	77402151	T	C
1	rs4546965	0	77413748	T	C
1	rs2762882	0	77428239	A	G
1	rs1028737	0	77441702	A	G
1	rs7417698	0	77444136	A	C
1	rs839812	0	77446672	C	T
1	rs2177429	0	77462018	T	C
1	rs17100051	0	77468442	G	A
1	rs12091579	0	77469601	T	C
1	rs12131286	0	77470170	C	T
1	rs11162297	0	77473516	A	G
1	rs17100055	0	77473587	C	T
1	rs1357570	0	77478408	T	C
1	rs2689672	0	77479979	G	T
1	rs4949652	0	77481528	T	C
1	rs17100075	0	77498697	C	T
1	rs10518441	0	77499568	G	A
1	rs1167220	0	77502393	G	A
1	rs12119637	0	77506008	A	G
1	rs6692536	0	77507150	G	A
1	rs10518445	0	77507222	C	T
1	rs12132703	0	77511345	G	C
1	rs11162306	0	77511486	T	C
1	rs12126117	0	77512410	C	G
1	rs17689089	0	77512694	C	T
1	rs2602930	0	77513375	A	G
1	rs10518446	0	77513424	C	G
1	rs11162307	0	77514382	G	A
1	rs1619903	0	77521252	C	T
1	rs7534033	0	77521910	C	T
1	rs1779173	0	77522115	C	T
1	rs4949788	0	77523287	A	G
1	rs10747353	0	77523781	C	A
1	rs11162308	0	77525210	C	T
1	rs1167201	0	77526948	C	T
1	rs10782645	0	77527441	A	G
1	rs1167212	0	77531010	A	G
1	rs17100224	0	77533550	T	C
1	rs1167205	0	77536578	T	C
1	rs1721166	0	77538088	G	A
1	rs1616948	0	77540604	G	A
1	rs10493603	0	77541366	G	A
1	rs17100274	0	77547001	G	A
1	rs7547493	0	77547821	G	A
1	rs12141929	0	77550486	C	T
1	rs7549462	0	77558149	T	G
1	rs2815326	0	77571533	T	C
1	rs12402184	0	77575518	T	G
1	rs17378915	0	77576830	G	A
1	rs12128049	0	77576928	T	C
1	rs2815331	0	77577150	A	G
1	rs11162319	0	77581265	G	A
1	rs6696968	0	77582434	G	A
1	rs2054017	0	77583700	G	A
1	rs7517051	0	77586996	A	T
1	rs1010195	0	77588107	A	G
1	rs2815334	0	77588955	A	G
1	rs6672375	0	77590731	G	A
1	rs1377733	0	77592331	A	G
1	rs9324161	0	77593273	A	G
1	rs4949653	0	77595107	A	G
1	rs11162323	0	77598066	C	T
1	rs1869468	0	77599084	G	A
1	rs2054020	0	77600740	C	T
1	rs12565526	0	77600909	A	G
1	rs12565558	0	77601253	G	A
1	rs1377737	0	77602693	C	T
1	rs17100458	0	77604387	G	A
1	rs2815307	0	77604838	G	A
1	rs11162326	0	77609077	A	G
1	rs3862894	0	77609694	G	C
1	rs10873934	0	77613954	G	C
1	rs7546116	0	77617141	A	G
1	rs6668429	0	77618645	C	T
1	rs6603942	0	77619067	A	G
1	rs17100499	0	77623365	A	G
1	rs3844165	0	77626826	A	G
1	rs10873936	0	77634563	G	A
1	rs17100513	0	77636909	G	A
1	rs11162334	0	77638359	T	C
1	rs17100521	0	77639717	A	C
1	rs17098286	0	77640412	G	C
1	rs17380036	0	77642721	T	G
1	rs10493605	0	77642912	A	G
1	rs2882289	0	77644730	A	G
1	rs12069838	0	77647315	C	G
1	rs10782647	0	77648994	C	T
1	rs7512897	0	77652776	C	T
1	rs3104461	0	77658927	C	T
1	rs12030302	0	77660423	G	A
1	rs2803144	0	77660449	A	T
1	rs2647514	0	77662093	G	A
1	rs6675781	0	77668668	A	C
1	rs7537574	0	77669522	G	A
1	rs4949655	0	77670276	C	T
1	rs2803149	0	77671198	T	C
1	rs12031867	0	77672763	G	A
1	rs10873941	0	77675569	A	G
1	rs7545638	0	77676404	C	T
1	rs6658302	0	77681573	G	A
1	rs17100570	0	77685307	C	T
1	rs1874819	0	77685557	C	T
1	rs12044354	0	77690935	G	A
1	rs12048207	0	77700231	G	A
1	rs11162350	0	77702067	T	G
1	rs10782651	0	77706923	C	T
1	rs2647503	0	77712006	G	A
1	rs2088518	0	77723918	T	A
1	rs6684022	0	77726048	C	T
1	rs6680677	0	77728165	T	G
1	rs17380544	0	77731300	A	G
1	rs11162355	0	77733662	T	G
1	rs12093263	0	77736927	T	C
1	rs12049202	0	77740111	T	C
1	rs9787060	0	77740944	G	A
1	rs3104467	0	77743635	A	G
1	rs17380796	0	77748705	G	A
1	rs2803157	0	77751575	C	G
1	rs10873946	0	77755825	G	A
1	rs1353727	0	77756252	A	G
1	rs2647491	0	77766745	A	G
1	rs12751064	0	77778712	T	C
1	rs6696083	0	77779078	A	G
1	rs12074409	0	77790772	G	C
1	rs4245658	0	77795439	T	C
1	rs7536433	0	77795761	T	C
1	rs3767030	0	77797637	C	T
1	rs4949813	0	77800313	C	T
1	rs7552291	0	77804582	A	G
1	rs6694137	0	77809617	T	C
1	rs3736313	0	77814710	G	A
1	rs4949816	0	77818485	T	C
1	rs7532455	0	77832372	A	G
1	rs9787306	0	77843046	T	C
1	rs10873951	0	77848354	C	T
1	rs371076	0	77895089	A	G
1	rs11162379	0	77961505	C	T
1	rs17100944	0	77969598	G	A
1	rs2274123	0	77979270	C	A
1	rs12128041	0	77981793	G	A
1	rs17100984	0	78004613	T	C
1	rs17100986	0	78005013	G	T
1	rs12027183	0	78028410	T	G
1	rs1166587	0	78029535	C	A
1	rs7525870	0	78041795	A	G
1	rs4121165	0	78049565	A	G
1	rs6700924	0	78055571	A	G
1	rs7543037	0	78056188	C	T
1	rs6604877	0	78061633	A	G
1	rs7523258	0	78065506	A	G
1	rs12085547	0	78068094	A	G
1	rs1984298	0	78068870	A	C
1	rs7417104	0	78085376	A	G
1	rs28735417	0	78090153	C	T
1	rs7547599	0	78091468	A	G
1	rs9663066	0	78112242	T	G
1	rs9729667	0	78121802	T	C
1	rs17101054	0	78143979	G	A
1	rs9661421	0	78159211	T	C
1	rs1166698	0	78165034	A	G
1	rs1780050	0	78173128	C	A
1	rs17101082	0	78173795	C	T
1	rs1780047	0	78176444	T	A
1	rs2296452	0	78199071	A	C
1	rs6689438	0	78200782	C	T
1	rs7549028	0	78220316	A	G
1	rs7528905	0	78228943	G	A
1	rs4130548	0	78236456	C	T
1	rs28362660	0	78242834	G	A
1	rs6424648	0	78247787	A	G
1	rs6702465	0	78249331	C	A
1	rs2136682	0	78264809	T	C
1	rs1335481	0	78270120	C	T
1	rs6424659	0	78273803	C	T
1	rs10873963	0	78274941	G	A
1	rs12411130	0	78275108	A	C
1	rs6699769	0	78276852	G	A
1	rs6675105	0	78283132	T	G
1	rs12126185	0	78290065	A	C
1	rs6669039	0	78294353	A	C
1	rs12125903	0	78295213	G	C
1	rs661038	0	78315419	A	C
1	rs11162413	0	78319686	T	A
1	rs17101224	0	78320060	A	C
1	rs657954	0	78320999	G	A
1	rs6661711	0	78335201	T	G
1	rs718294	0	78336784	A	G
1	rs812097	0	78338822	G	A
1	rs6684364	0	78346717	A	G
1	rs524031	0	78349205	C	G
1	rs41440645	0	78350854	T	C
1	rs556170	0	78351379	C	T
1	rs591448	0	78352809	T	C
1	rs573952	0	78362792	C	A
1	rs599987	0	78368916	G	A
1	rs17101358	0	78377669	G	A
1	rs561289	0	78383457	A	T
1	rs7524877	0	78388233	G	A
1	rs17391694	0	78396214	T	C
1	rs7555504	0	78402496	G	T
1	rs12184300	0	78404678	C	T
1	rs11799753	0	78406641	T	C
1	rs689374	0	78411832	T	C
1	rs17101475	0	78416262	T	C
1	rs17101479	0	78416387	A	G
1	rs581926	0	78417523	T	C
1	rs12730346	0	78459744	T	C
1	rs6665090	0	78461244	A	G
1	rs2181453	0	78469110	T	C
1	rs646971	0	78469409	T	C
1	rs4650383	0	78471718	T	C
1	rs942100	0	78471982	A	G
1	rs1323098	0	78473353	C	G
1	rs17390321	0	78474024	A	G
1	rs17101546	0	78475267	T	C
1	rs11162436	0	78475894	C	T
1	rs11162437	0	78478610	G	A
1	rs663628	0	78478762	G	A
1	rs661630	0	78485572	A	G
1	rs11811709	0	78487422	A	G
1	rs17101573	0	78488602	T	C
1	rs2882801	0	78490438	A	G
1	rs958188	0	78491619	G	C
1	rs6656584	0	78493826	G	A
1	rs11802334	0	78506154	T	G
1	rs2149277	0	78508311	T	G
1	rs11585359	0	78509331	T	C
1	rs12068061	0	78509417	G	A
1	rs2078015	0	78513895	G	C
1	rs11162446	0	78516674	G	A
1	rs6424762	0	78522496	A	C
1	rs7553618	0	78524936	G	C
1	rs7544813	0	78524957	A	G
1	rs1927779	0	78529229	G	A
1	rs7545762	0	78544873	T	A
1	rs10873974	0	78547211	G	A
1	rs11162469	0	78567620	T	C
1	rs1417103	0	78571879	G	A
1	rs724159	0	78572002	C	T
1	rs6424766	0	78578814	T	A
1	rs1927780	0	78580216	G	A
1	rs1410505	0	78588387	G	C
1	rs12406527	0	78589503	A	G
1	rs2352039	0	78592533	T	G
1	rs10873978	0	78594085	T	C
1	rs7533564	0	78598500	C	T
1	rs12132664	0	78604379	C	A
1	rs10782664	0	78606185	A	G
1	rs11809462	0	78607486	T	G
1	rs10489950	0	78614853	T	C
1	rs41408345	0	78616567	G	T
1	rs13376233	0	78622775	G	A
1	rs10873980	0	78623656	T	C
1	rs1156032	0	78624078	G	A
1	rs12742293	0	78627946	T	G
1	rs496442	0	78632346	A	G
1	rs487376	0	78639935	C	T
1	rs490938	0	78647886	G	A
1	rs575007	0	78653637	C	A
1	rs664465	0	78661069	T	C
1	rs640044	0	78672437	G	A
1	rs2224674	0	78675310	G	A
1	rs17101736	0	78680819	G	C
1	rs632184	0	78681225	T	C
1	rs645528	0	78684669	A	G
1	rs12057449	0	78694599	A	G
1	rs10873985	0	78708999	T	C
1	rs6692239	0	78710416	T	C
1	rs1412414	0	78711365	A	G
1	rs1543675	0	78719467	C	T
1	rs3766354	0	78730138	A	G
1	rs6700362	0	78750303	T	C
1	rs12748050	0	78757176	T	C
1	rs540757	0	78759542	A	G
1	rs672561	0	78759890	C	T
1	rs520171	0	78762438	A	C
1	rs3766345	0	78762863	G	C
1	rs3766344	0	78764649	G	C
1	rs473027	0	78764790	A	G
1	rs3766332	0	78774582	T	A
1	rs3766331	0	78775887	G	A
1	rs899	0	78775943	G	A
1	rs17101862	0	78783258	T	G
1	rs1322926	0	78785633	G	A
1	rs516906	0	78785694	T	C
1	rs596123	0	78792460	A	C
1	rs12077324	0	78797276	C	T
1	rs2057425	0	78799075	T	C
1	rs4650582	0	78799993	T	A
1	rs12080077	0	78805186	G	A
1	rs1333975	0	78807775	T	A
1	rs12737480	0	78809580	T	C
1	rs12045281	0	78810169	A	G
1	rs1023253	0	78824457	C	T
1	rs1023255	0	78825550	A	G
1	rs6424780	0	78828885	G	A
1	rs10449706	0	78831496	G	A
1	rs1475736	0	78836446	C	T
1	rs10873991	0	78839181	A	G
1	rs12405276	0	78857322	A	G
1	rs273245	0	78862988	T	C
1	rs988097	0	78864872	C	A
1	rs3766328	0	78866950	A	G
1	rs3820093	0	78868114	A	G
1	rs4650590	0	78883106	G	A
1	rs695172	0	78884450	G	A
1	rs17394028	0	78890301	G	A
1	rs273249	0	78896611	G	A
1	rs11577395	0	78900908	G	A
1	rs3766325	0	78901502	G	A
1	rs1333971	0	78906362	T	C
1	rs11162526	0	78916907	C	T
1	rs6695058	0	78919497	C	A
1	rs17102054	0	78921233	G	A
1	rs17102085	0	78928048	C	T
1	rs12403117	0	78947543	A	C
1	rs1780747	0	78954004	G	A
1	rs17102100	0	78956693	G	A
1	rs17399479	0	78959979	G	A
1	rs1780720	0	78960330	C	T
1	rs1751520	0	78960976	A	G
1	rs6686715	0	78970202	G	A
1	rs17102184	0	78971575	A	C
1	rs1780726	0	78977958	C	A
1	rs1780732	0	78979323	G	T
1	rs7549193	0	78984743	A	C
1	rs1780742	0	78988504	T	G
1	rs1780743	0	78988855	G	C
1	rs10493613	0	78995787	C	T
1	rs1937026	0	78996075	G	A
1	rs7521977	0	79006081	C	T
1	rs4650606	0	79008161	G	A
1	rs4650608	0	79010603	C	T
1	rs6687530	0	79011822	T	C
1	rs10873996	0	79019093	G	A
1	rs10873998	0	79036393	T	C
1	rs12745271	0	79043568	T	A
1	rs12034709	0	79045248	C	T
1	rs1937019	0	79055249	T	C
1	rs12040647	0	79058522	A	G
1	rs12136365	0	79061407	C	T
1	rs41402046	0	79069724	T	C
1	rs6694893	0	79071703	A	T
1	rs17102292	0	79076204	G	T
1	rs12026347	0	79076338	T	C
1	rs7414397	0	79092388	T	A
1	rs1248483	0	79093035	C	T
1	rs11162569	0	79096883	T	C
1	rs1248486	0	79097520	A	G
1	rs17102334	0	79097679	T	A
1	rs1489397	0	79097804	C	T
1	rs1686334	0	79101382	C	T
1	rs717246	0	79101937	T	C
1	rs1780773	0	79102288	A	C
1	rs17402991	0	79107326	G	T
1	rs2996692	0	79109821	A	G
1	rs1686328	0	79113384	A	C
1	rs7543576	0	79119986	T	G
1	rs931413	0	79121094	C	A
1	rs12037077	0	79122952	G	T
1	rs12143905	0	79123608	A	C
1	rs17102358	0	79123930	G	T
1	rs2882958	0	79125878	G	A
1	rs17411879	0	79130799	C	A
1	rs12119116	0	79133462	A	C
1	rs2635121	0	79134343	T	C
1	rs7525345	0	79138969	A	G
1	rs12097241	0	79141273	C	A
1	rs10158521	0	79152364	A	G
1	rs10158148	0	79152699	C	T
1	rs7552978	0	79153054	A	G
1	rs1489400	0	79154597	C	A
1	rs12754818	0	79165344	C	A
1	rs1352555	0	79175923	T	C
1	rs17102467	0	79180568	T	C
1	rs6687249	0	79186590	T	C
1	rs1542713	0	79190208	T	G
1	rs17413911	0	79192027	C	T
1	rs6424621	0	79203995	C	T
1	rs17414106	0	79211284	G	A
1	rs11162582	0	79213354	T	G
1	rs17102574	0	79223851	C	T
1	rs12134068	0	79228700	T	C
1	rs6666537	0	79238290	G	A
1	rs7535544	0	79251077	A	G
1	rs6693037	0	79258599	T	C
1	rs11585415	0	79259808	A	T
1	rs1571989	0	79261470	T	C
1	rs12727034	0	79262949	A	T
1	rs6677175	0	79263794	T	C
1	rs11807825	0	79266524	C	T
1	rs4625238	0	79272148	T	C
1	rs1831704	0	79273717	A	G
1	rs12046325	0	79278998	C	A
1	rs12069163	0	79279847	T	C
1	rs17102673	0	79291398	G	A
1	rs6424629	0	79294120	C	T
1	rs3806242	0	79294420	T	G
1	rs1576930	0	79299250	A	C
1	rs12077095	0	79313859	T	G
1	rs1571993	0	79322287	C	T
1	rs11808377	0	79328457	G	A
1	rs7531214	0	79328625	T	C
1	rs3845366	0	79336121	A	G
1	rs10874013	0	79340228	A	G
1	rs1332837	0	79342097	C	T
1	rs12097617	0	79344205	A	G
1	rs1487542	0	79344927	C	T
1	rs11162632	0	79352980	C	T
1	rs12143872	0	79355195	C	T
1	rs12021509	0	79357898	G	A
1	rs17408603	0	79359973	A	C
1	rs12063711	0	79366745	C	T
1	rs11162641	0	79369056	C	T
1	rs10518601	0	79373325	T	C
1	rs17102832	0	79373967	T	C
1	rs6424639	0	79374186	C	T
1	rs17449554	0	79380102	C	T
1	rs2046622	0	79382731	G	A
1	rs2046623	0	79382802	C	T
1	rs7529594	0	79384204	T	C
1	rs17102848	0	79384665	G	A
1	rs4650390	0	79397787	T	C
1	rs228563	0	79418807	A	C
1	rs11576357	0	79423247	C	T
1	rs228516	0	79445126	C	A
1	rs10489653	0	79445589	A	G
1	rs10489652	0	79449411	G	C
1	rs7529406	0	79455123	C	A
1	rs986970	0	79474564	T	A
1	rs228468	0	79479368	G	T
1	rs11162662	0	79486339	A	G
1	rs10489651	0	79488495	A	G
1	rs6674681	0	79493711	T	C
1	rs17102993	0	79497041	T	G
1	rs10158555	0	79501763	G	A
1	rs10489650	0	79503341	C	T
1	rs12023913	0	79557521	C	G
1	rs11162686	0	79558329	T	A
1	rs12034005	0	79565623	G	C
1	rs12127263	0	79570769	G	A
1	rs1331707	0	79572500	C	T
1	rs17103060	0	79573991	G	A
1	rs2104856	0	79576483	G	A
1	rs6674765	0	79580035	A	C
1	rs1331722	0	79590957	A	G
1	rs2989852	0	79595323	T	C
1	rs6666584	0	79599347	A	G
1	rs6686663	0	79607654	T	C
1	rs11162698	0	79609259	A	T
1	rs12734357	0	79612227	T	C
1	rs33944981	0	79613460	A	C
1	rs3015027	0	79617837	T	C
1	rs3015045	0	79625651	A	G
1	rs3015050	0	79626354	C	T
1	rs3000157	0	79630611	A	T
1	rs11162702	0	79632613	A	G
1	rs3015085	0	79634371	C	T
1	rs3015098	0	79642461	A	C
1	rs3000166	0	79645749	T	C
1	rs3015114	0	79663362	C	T
1	rs3015122	0	79673867	C	T
1	rs17103155	0	79677019	T	C
1	rs3015123	0	79677884	A	G
1	rs6424654	0	79679927	T	C
1	rs3000138	0	79689592	G	A
1	rs17451640	0	79701058	A	C
1	rs17103225	0	79711412	G	A
1	rs12034665	0	79711802	G	T
1	rs3015010	0	79712233	T	C
1	rs3000154	0	79715342	T	G
1	rs10874038	0	79723877	C	A
1	rs2029785	0	79732673	A	G
1	rs1389944	0	79737411	A	G
1	rs12049068	0	79739616	A	G
1	rs17453037	0	79745139	G	A
1	rs17103311	0	79746027	A	G
1	rs3015020	0	79749431	C	T
1	rs12061153	0	79761656	C	A
1	rs3000140	0	79773236	T	G
1	rs17103346	0	79777810	C	T
1	rs12751985	0	79778531	A	C
1	rs958261	0	79786941	T	C
1	rs11162732	0	79794336	T	C
1	rs11162735	0	79803288	G	A
1	rs2016809	0	79807272	T	C
1	rs2201453	0	79812941	G	A
1	rs12027575	0	79814433	G	C
1	rs10493656	0	79826751	T	C
1	rs12741972	0	79837262	A	C
1	rs11586640	0	79838847	A	C
1	rs10465729	0	79842039	A	G
1	rs6424662	0	79848212	C	T
1	rs2127436	0	79852584	T	C
1	rs9628622	0	79855099	C	T
1	rs11584454	0	79860044	C	T
1	rs11162763	0	79865775	A	G
1	rs12138392	0	79870594	C	T
1	rs12141022	0	79870668	A	G
1	rs6699824	0	79874393	A	G
1	rs10874051	0	79875263	C	T
1	rs12239226	0	79892030	T	G
1	rs10518625	0	79894167	T	G
1	rs11162776	0	79897101	G	A
1	rs12028524	0	79901557	G	A
1	rs17103565	0	79906791	A	C
1	rs2000021	0	79911701	C	T
1	rs12405647	0	79917292	C	T
1	rs10874058	0	79919595	T	C
1	rs6681417	0	79919711	G	A
1	rs7541447	0	79921530	G	C
1	rs5010880	0	79922393	C	T
1	rs1479739	0	79922626	A	T
1	rs12076080	0	79922769	C	T
1	rs10874059	0	79922834	G	A
1	rs7516055	0	79926279	T	C
1	rs989580	0	79928570	C	T
1	rs6689140	0	79929744	T	C
1	rs1524174	0	79931809	A	C
1	rs10158916	0	79946200	G	A
1	rs12569151	0	79948727	G	A
1	rs2388919	0	79949491	G	A
1	rs1524183	0	79952477	G	C
1	rs17422551	0	79964911	T	G
1	rs6699172	0	79968826	G	A
1	rs6665734	0	79970380	T	G
1	rs11162806	0	79972719	A	G
1	rs7517325	0	79999498	T	G
1	rs11162816	0	80006016	A	G
1	rs940401	0	80007134	A	G
1	rs12022561	0	80008407	C	T
1	rs952309	0	80011215	G	A
1	rs12033756	0	80014461	A	C
1	rs10874073	0	80015098	T	C
1	rs12023389	0	80015186	G	A
1	rs11162822	0	80018536	C	T
1	rs17458029	0	80024356	C	T
1	rs12407260	0	80024498	T	C
1	rs1568764	0	80030663	G	A
1	rs11807102	0	80040322	C	T
1	rs11162825	0	80040399	A	C
1	rs7551939	0	80043526	T	C
1	rs12037277	0	80043926	T	A
1	rs12046936	0	80044167	T	C
1	rs1524173	0	80045249	C	T
1	rs17103767	0	80047403	C	A
1	rs11162826	0	80049456	C	T
1	rs11162827	0	80053594	T	C
1	rs12086337	0	80056007	C	G
1	rs10493644	0	80056276	G	T
1	rs7523939	0	80058580	T	C
1	rs41424046	0	80062223	G	A
1	rs7547159	0	80067308	A	T
1	rs12022475	0	80075562	T	G
1	rs17103806	0	80076536	G	A
1	rs12025436	0	80078572	A	G
1	rs12120609	0	80078696	A	G
1	rs17103823	0	80081434	A	G
1	rs12059430	0	80084639	G	A
1	rs12119972	0	80086018	C	T
1	rs12037755	0	80089390	A	C
1	rs17103889	0	80093449	A	G
1	rs10874095	0	80101868	T	C
1	rs1370722	0	80111303	A	G
1	rs4576621	0	80113659	C	T
1	rs696629	0	80113908	A	G
1	rs11162854	0	80124577	C	T
1	rs10493643	0	80125327	A	G
1	rs1830893	0	80134543	T	G
1	rs12025383	0	80138584	C	G
1	rs10874098	0	80140548	A	C
1	rs17428622	0	80151808	C	T
1	rs11162867	0	80158678	G	A
1	rs10493636	0	80189100	G	A
1	rs7524563	0	80189575	G	T
1	rs299802	0	80207367	G	T
1	rs6698087	0	80218800	G	T
1	rs6660164	0	80222072	A	G
1	rs1010470	0	80226823	A	G
1	rs1041705	0	80236125	T	G
1	rs11162893	0	80242415	G	A
1	rs10493631	0	80250468	C	T
1	rs6703386	0	80267773	T	C
1	rs6677996	0	80271084	G	A
1	rs1889752	0	80283647	G	C
1	rs7531191	0	80284985	C	A
1	rs10493658	0	80286294	C	A
1	rs12120142	0	80286435	C	T
1	rs6657785	0	80289812	G	A
1	rs1999726	0	80295844	T	C
1	rs1029200	0	80301974	C	A
1	rs10493660	0	80303851	G	A
1	rs981126	0	80304382	T	A
1	rs4650450	0	80305026	G	T
1	rs1414410	0	80310760	A	G
1	rs1414411	0	80310777	C	T
1	rs17104311	0	80311928	A	G
1	rs6424687	0	80314666	G	A
1	rs7545328	0	80320023	G	T
1	rs10158140	0	80320287	C	A
1	rs11162919	0	80329403	C	A
1	rs4618922	0	80335888	G	A
1	rs7555215	0	80338416	T	C
1	rs4454493	0	80339763	T	C
1	rs11162922	0	80344646	G	A
1	rs17104373	0	80351381	G	A
1	rs17104375	0	80353012	A	G
1	rs4418540	0	80358588	T	C
1	rs13374064	0	80362568	G	A
1	rs4471217	0	80369487	G	A
1	rs11162940	0	80378482	C	A
1	rs11810657	0	80392150	A	G
1	rs4483362	0	80396883	T	C
1	rs4335329	0	80405900	C	G
1	rs4261074	0	80407376	T	G
1	rs7536176	0	80412426	C	T
1	rs4503307	0	80414113	C	T
1	rs7521092	0	80417401	A	C
1	rs17104471	0	80426140	G	A
1	rs10782722	0	80435486	G	A
1	rs12037195	0	80439600	C	T
1	rs12044546	0	80442966	T	C
1	rs2841636	0	80446158	A	G
1	rs2841634	0	80447605	C	T
1	rs3001446	0	80448117	A	C
1	rs1776305	0	80459768	T	C
1	rs1776308	0	80460268	A	C
1	rs2637540	0	80460766	G	A
1	rs11162957	0	80461111	A	G
1	rs1687822	0	80466379	G	A
1	rs1776325	0	80475894	G	A
1	rs1687840	0	80482491	A	G
1	rs3014989	0	80483341	T	A
1	rs11162962	0	80490104	C	T
1	rs12563768	0	80492357	G	A
1	rs12125715	0	80504156	G	A
1	rs12759041	0	80509112	C	A
1	rs1012455	0	80512131	G	A
1	rs1954338	0	80514263	A	G
1	rs1416467	0	80531316	A	G
1	rs7412523	0	80533061	G	A
1	rs11588728	0	80533785	C	T
1	rs1687856	0	80538125	A	C
1	rs4559450	0	80540243	T	C
1	rs9425185	0	80540924	G	A
1	rs17104632	0	80544245	G	T
1	rs1781761	0	80553872	C	T
1	rs11576485	0	80554856	C	T
1	rs2389012	0	80555253	C	T
1	rs2389011	0	80555394	G	A
1	rs17435246	0	80558112	T	G
1	rs1781776	0	80561187	T	C
1	rs2154297	0	80564296	C	T
1	rs12080711	0	80586914	G	A
1	rs2105447	0	80587322	A	C
1	rs10874123	0	80604022	A	G
1	rs1873491	0	80608972	T	C
1	rs1781762	0	80611046	C	A
1	rs17104728	0	80616434	A	G
1	rs10157705	0	80617632	C	T
1	rs12563780	0	80627058	C	T
1	rs1549556	0	80631082	T	C
1	rs6424701	0	80639887	T	A
1	rs10159109	0	80641139	T	C
1	rs17390593	0	80648928	A	C
1	rs3909721	0	80649668	A	G
1	rs10518644	0	80652485	G	A
1	rs4650458	0	80654315	A	G
1	rs12121256	0	80668534	T	C
1	rs12145387	0	80676162	T	G
1	rs12118390	0	80683702	A	G
1	rs11800644	0	80685105	A	G
1	rs7542303	0	80686328	T	A
1	rs17393089	0	80686833	G	A
1	rs11163017	0	80687981	C	T
1	rs12063581	0	80688690	G	T
1	rs12565086	0	80704800	A	G
1	rs727276	0	80716063	C	T
1	rs7413633	0	80716289	A	T
1	rs7524571	0	80719487	C	G
1	rs11163028	0	80720064	C	G
1	rs7554980	0	80721581	G	A
1	rs10493669	0	80727323	A	C
1	rs10493668	0	80728017	A	G
1	rs718003	0	80728907	C	T
1	rs10493667	0	80737055	T	C
1	rs10493666	0	80737078	G	A
1	rs12144758	0	80737892	C	T
1	rs184812	0	80743566	G	A
1	rs356285	0	80750041	T	C
1	rs12028210	0	80752126	G	A
1	rs12029556	0	80753380	A	C
1	rs6700297	0	80764994	T	A
1	rs356295	0	80765956	A	C
1	rs17394147	0	80770730	A	C
1	rs11163043	0	80774788	G	A
1	rs11163045	0	80777131	G	A
1	rs3737936	0	80778892	C	A
1	rs11589194	0	80797991	C	G
1	rs11587932	0	80798110	A	T
1	rs17105045	0	80803316	C	T
1	rs11163054	0	80810881	T	A
1	rs11163056	0	80811644	G	A
1	rs11163057	0	80811668	A	G
1	rs10874143	0	80815343	C	A
1	rs17399290	0	80821238	A	C
1	rs17105094	0	80821393	C	T
1	rs17098712	0	80821606	A	G
1	rs17105114	0	80828661	G	A
1	rs11808103	0	80829534	A	C
1	rs1279707	0	80844959	G	A
1	rs6658764	0	80858587	A	G
1	rs7552365	0	80859763	C	A
1	rs12087609	0	80867737	G	A
1	rs17105153	0	80868842	C	T
1	rs17105155	0	80870429	T	G
1	rs4650351	0	80880265	T	C
1	rs10493672	0	80884381	T	G
1	rs1342404	0	80885254	A	G
1	rs11163072	0	80886044	C	T
1	rs1316516	0	80890759	G	C
1	rs12069503	0	80891097	A	G
1	rs17105218	0	80891475	T	C
1	rs17105235	0	80897200	C	T
1	rs1298129	0	80903048	G	A
1	rs11163075	0	80907222	G	C
1	rs17400654	0	80907380	A	C
1	rs17105299	0	80910348	G	A
1	rs6688321	0	80912970	A	G
1	rs17105337	0	80915676	C	T
1	rs12039791	0	80916829	A	G
1	rs952756	0	80923210	G	A
1	rs12041399	0	80923713	T	G
1	rs17105403	0	80927938	A	G
1	rs6698422	0	80929071	C	T
1	rs841671	0	80929437	C	T
1	rs17105408	0	80929978	C	A
1	rs841669	0	80930862	G	A
1	rs12067488	0	80931460	A	C
1	rs11163087	0	80933261	C	A
1	rs11163088	0	80935702	T	C
1	rs1361098	0	80944529	G	A
1	rs841666	0	80950113	C	T
1	rs6424710	0	80955520	C	T
1	rs12034143	0	80958448	G	T
1	rs10782734	0	80964747	T	G
1	rs17105460	0	80965342	T	C
1	rs1337638	0	80967927	C	T
1	rs1765454	0	80980289	G	A
1	rs1774870	0	80980468	G	A
1	rs1765453	0	80980779	G	A
1	rs7418088	0	80981485	T	G
1	rs1539362	0	80981927	A	G
1	rs7531477	0	80982049	T	C
1	rs2892671	0	80982494	T	C
1	rs12750801	0	80983576	C	T
1	rs6692988	0	80985055	G	T
1	rs7541278	0	80985936	C	T
1	rs7553881	0	80996099	A	G
1	rs11163106	0	80999733	T	C
1	rs12758138	0	81002601	C	T
1	rs6677517	0	81003451	G	A
1	rs12120655	0	81005022	T	G
1	rs2147085	0	81031725	G	A
1	rs2209199	0	81035230	C	G
1	rs2892673	0	81038591	A	C
1	rs10782741	0	81044889	T	C
1	rs11586924	0	81054805	C	T
1	rs1338138	0	81060413	G	A
1	rs12090527	0	81063250	C	T
1	rs1361166	0	81067309	A	G
1	rs12070529	0	81072841	G	C
1	rs1338147	0	81073141	C	T
1	rs11163137	0	81073230	A	G
1	rs12064823	0	81078593	A	T
1	rs1415938	0	81086909	T	C
1	rs17603078	0	81088676	C	T
1	rs12075367	0	81088921	A	G
1	rs10874177	0	81089482	C	T
1	rs6689197	0	81091304	A	C
1	rs2152986	0	81095024	C	A
1	rs1577956	0	81097903	T	G
1	rs17105542	0	81108871	T	G
1	rs11576605	0	81109410	T	C
1	rs10493680	0	81111506	A	G
1	rs951506	0	81114346	C	T
1	rs17105580	0	81114888	C	T
1	rs12064002	0	81118208	T	C
1	rs6424723	0	81121749	C	T
1	rs7531454	0	81123200	A	G
1	rs6699391	0	81123609	G	A
1	rs2389079	0	81125142	G	C
1	rs12732460	0	81127432	A	G
1	rs17105632	0	81129157	G	A
1	rs17403444	0	81131598	A	G
1	rs17403625	0	81135597	A	C
1	rs12130215	0	81137217	A	C
1	rs12119932	0	81137316	G	T
1	rs1415933	0	81137364	T	C
1	rs17403696	0	81137546	T	C
1	rs10493681	0	81143532	G	C
1	rs17105656	0	81147229	T	C
1	rs1318695	0	81147506	C	T
1	rs2152988	0	81151826	T	C
1	rs12065935	0	81155888	G	A
1	rs1338127	0	81156736	T	C
1	rs1933329	0	81158977	A	G
1	rs12086480	0	81164738	T	C
1	rs17105703	0	81165219	A	G
1	rs17105710	0	81165610	C	T
1	rs6424728	0	81167097	G	A
1	rs6680798	0	81167530	G	A
1	rs1415935	0	81171299	A	G
1	rs11588414	0	81173251	T	C
1	rs10874181	0	81173517	A	G
1	rs12133801	0	81173702	A	G
1	rs12566435	0	81174513	A	G
1	rs11811477	0	81177032	C	T
1	rs12409530	0	81193528	C	T
1	rs7515605	0	81202644	A	G
1	rs6424729	0	81204812	T	G
1	rs12059969	0	81205776	C	T
1	rs4650502	0	81217168	G	A
1	rs4433444	0	81217948	C	T
1	rs4077887	0	81219801	A	G
1	rs919139	0	81223342	C	T
1	rs10747381	0	81225561	T	C
1	rs11163177	0	81225922	G	T
1	rs6424732	0	81227921	C	G
1	rs12035704	0	81228506	C	T
1	rs996812	0	81229634	C	A
1	rs713319	0	81239872	C	T
1	rs4650504	0	81240724	C	G
1	rs11163182	0	81241750	C	T
1	rs2042749	0	81242674	G	A
1	rs12043929	0	81247477	C	T
1	rs1896176	0	81249647	A	G
1	rs12041774	0	81255533	C	T
1	rs4650505	0	81256466	T	C
1	rs7531507	0	81261795	A	G
1	rs7541874	0	81261893	A	G
1	rs11163189	0	81263592	C	T
1	rs1890547	0	81287372	C	T
1	rs6664168	0	81288334	G	A
1	rs11163191	0	81289126	G	T
1	rs1426782	0	81289450	A	G
1	rs17105841	0	81301001	G	A
1	rs2993750	0	81304051	T	C
1	rs1195771	0	81308241	A	G
1	rs1195773	0	81318658	G	A
1	rs524855	0	81327217	A	G
1	rs575528	0	81335837	G	A
1	rs6424736	0	81340441	G	A
1	rs535757	0	81340567	C	T
1	rs3904061	0	81348667	C	T
1	rs6657111	0	81351231	C	A
1	rs1195693	0	81351664	G	A
1	rs1146408	0	81354461	T	C
1	rs1195702	0	81357112	T	G
1	rs17406588	0	81358305	C	T
1	rs12128534	0	81358945	A	G
1	rs583007	0	81360051	T	G
1	rs17105939	0	81361705	T	C
1	rs11802511	0	81363233	G	A
1	rs17406922	0	81365994	A	G
1	rs1768395	0	81366714	T	G
1	rs1768389	0	81370689	T	C
1	rs1768388	0	81370952	G	A
1	rs1146413	0	81371728	G	A
1	rs1146414	0	81373758	G	C
1	rs1146415	0	81373852	C	T
1	rs11163196	0	81381182	C	T
1	rs17106024	0	81381770	C	T
1	rs1195689	0	81387601	A	G
1	rs12067232	0	81391395	A	C
1	rs3850864	0	81395050	T	C
1	rs3898651	0	81395168	G	T
1	rs3904054	0	81396914	C	T
1	rs6682001	0	81398476	C	T
1	rs1831108	0	81411857	C	T
1	rs946432	0	81413715	G	C
1	rs3887577	0	81413918	T	C
1	rs41436852	0	81425979	A	T
1	rs6664265	0	81427837	C	T
1	rs11809541	0	81428262	T	C
1	rs6683704	0	81438629	C	T
1	rs2225966	0	81440903	T	G
1	rs11163210	0	81442638	C	T
1	rs12135532	0	81444036	C	T
1	rs1195866	0	81450842	C	T
1	rs2972002	0	81451598	T	C
1	rs17106186	0	81452032	G	T
1	rs1752223	0	81453440	G	C
1	rs1195875	0	81458629	A	C
1	rs12142340	0	81466056	C	T
1	rs4650518	0	81471858	T	C
1	rs17106261	0	81477064	T	C
1	rs1327607	0	81481892	G	T
1	rs17450523	0	81490003	G	A
1	rs1410091	0	81515474	T	C
1	rs6686472	0	81516163	G	A
1	rs7551904	0	81519320	T	C
1	rs17106310	0	81519721	T	C
1	rs41364747	0	81520164	T	C
1	rs17417493	0	81522062	T	C
1	rs4650528	0	81526721	T	G
1	rs1327609	0	81528032	T	C
1	rs10782752	0	81528125	A	G
1	rs10735763	0	81529560	A	C
1	rs1327611	0	81532419	C	T
1	rs1359855	0	81532755	A	G
1	rs7551649	0	81534047	C	T
1	rs7541235	0	81537932	G	T
1	rs10493690	0	81539577	T	G
1	rs12059808	0	81542526	G	A
1	rs1998981	0	81543185	T	C
1	rs4650365	0	81543415	C	T
1	rs12121384	0	81545345	C	T
1	rs12406747	0	81546344	T	C
1	rs12123474	0	81547101	C	T
1	rs12125670	0	81549421	T	A
1	rs12071890	0	81551203	C	A
1	rs17106395	0	81552281	T	G
1	rs17106399	0	81553532	G	A
1	rs4650366	0	81563801	A	G
1	rs4362025	0	81568669	G	T
1	rs1536568	0	81569418	G	A
1	rs17453329	0	81573213	T	G
1	rs11163254	0	81575967	T	C
1	rs1327602	0	81579685	C	T
1	rs11163255	0	81583355	C	T
1	rs4558018	0	81585248	G	A
1	rs12027072	0	81595500	T	C
1	rs12093730	0	81596592	C	T
1	rs10874223	0	81601749	A	G
1	rs7543636	0	81602058	A	C
1	rs4526653	0	81604121	A	C
1	rs11163261	0	81604785	C	T
1	rs4517392	0	81610784	A	G
1	rs6685721	0	81616474	A	G
1	rs12136410	0	81619797	G	C
1	rs4266930	0	81624717	A	G
1	rs12088890	0	81627815	T	C
1	rs11163274	0	81631580	T	C
1	rs4561073	0	81638700	T	G
1	rs7524907	0	81640067	C	T
1	rs3890825	0	81642773	C	T
1	rs7546121	0	81643309	G	A
1	rs4564190	0	81643631	C	A
1	rs12407794	0	81645062	C	T
1	rs10874238	0	81645181	G	A
1	rs4650540	0	81646426	G	T
1	rs11808193	0	81646457	G	A
1	rs11163281	0	81649311	A	C
1	rs4650543	0	81651483	G	A
1	rs7522521	0	81651526	A	G
1	rs12144824	0	81654007	G	C
1	rs12722932	0	81657968	C	T
1	rs3935909	0	81659880	C	T
1	rs11163287	0	81663221	T	C
1	rs11163289	0	81665095	T	A
1	rs11163291	0	81667685	G	A
1	rs10782760	0	81669334	A	G
1	rs4448557	0	81673593	C	T
1	rs12026065	0	81680912	G	A
1	rs4614302	0	81683832	T	C
1	rs4390217	0	81683958	G	A
1	rs10874243	0	81684951	C	A
1	rs6701355	0	81695104	T	C
1	rs4650369	0	81695539	C	T
1	rs4420124	0	81696694	T	C
1	rs11163298	0	81697182	T	C
1	rs6677307	0	81702426	C	T
1	rs12032243	0	81702799	C	A
1	rs4456135	0	81703366	T	C
1	rs12406075	0	81705177	C	T
1	rs12047662	0	81708254	T	C
1	rs4579804	0	81710536	C	T
1	rs4650370	0	81711234	C	T
1	rs12094810	0	81712748	T	C
1	rs11586668	0	81713858	A	G
1	rs3924703	0	81716787	G	A
1	rs4450056	0	81716969	A	T
1	rs4650557	0	81720421	A	G
1	rs10874250	0	81720518	C	A
1	rs12726352	0	81723980	T	C
1	rs6691792	0	81738072	T	C
1	rs1108500	0	81741872	T	G
1	rs13374284	0	81746170	C	T
1	rs4650371	0	81748974	A	G
1	rs17420202	0	81750002	A	C
1	rs12069619	0	81757365	T	G
1	rs17106634	0	81762008	C	A
1	rs17420488	0	81764608	A	G
1	rs6664007	0	81767186	G	A
1	rs10782763	0	81767432	C	A
1	rs17106643	0	81768328	A	G
1	rs17454564	0	81768591	G	A
1	rs12566049	0	81769754	A	G
1	rs1951921	0	81772773	G	A
1	rs17106654	0	81772998	A	G
1	rs17106655	0	81773874	A	G
1	rs17454780	0	81774057	A	G
1	rs17106671	0	81781261	G	T
1	rs12095896	0	81783897	C	A
1	rs17455031	0	81786316	A	G
1	rs17421240	0	81789345	C	T
1	rs12022306	0	81798941	A	G
1	rs6674509	0	81800564	A	G
1	rs12145665	0	81800834	G	A
1	rs7532624	0	81802093	A	G
1	rs6685383	0	81804025	A	G
1	rs17106696	0	81804160	C	T
1	rs6605239	0	81811091	T	G
1	rs12030604	0	81817658	A	G
1	rs4426018	0	81821238	G	A
1	rs10874255	0	81827112	C	A
1	rs6605235	0	81828076	C	T
1	rs1359309	0	81828524	G	A
1	rs1359306	0	81828851	G	A
1	rs531940	0	81830116	G	A
1	rs1924558	0	81833652	G	T
1	rs4317851	0	81839213	G	A
1	rs4417125	0	81839287	G	A
1	rs17106796	0	81839351	G	C
1	rs6671683	0	81841463	C	G
1	rs1924649	0	81846781	G	A
1	rs2389163	0	81848032	T	C
1	rs12141847	0	81852298	G	A
1	rs3811470	0	81857110	T	G
1	rs7536003	0	81859870	G	A
1	rs12756272	0	81862325	T	C
1	rs17106847	0	81868663	T	C
1	rs17106857	0	81871485	G	A
1	rs11163345	0	81873127	C	T
1	rs17423111	0	81876123	A	G
1	rs2389165	0	81889885	G	A
1	rs17106872	0	81892710	T	C
1	rs7536377	0	81892872	G	A
1	rs11579463	0	81893203	C	T
1	rs480304	0	81896073	C	A
1	rs2030044	0	81897891	G	A
1	rs17106889	0	81898500	A	G
1	rs571361	0	81899114	G	A
1	rs9324178	0	81900017	T	C
1	rs627084	0	81911328	G	A
1	rs489438	0	81916393	T	C
1	rs493850	0	81916833	G	A
1	rs609271	0	81917369	A	G
1	rs10493701	0	81919788	A	G
1	rs558810	0	81919993	T	C
1	rs17106912	0	81928163	T	C
1	rs660851	0	81934589	A	G
1	rs9324181	0	81938380	T	C
1	rs12128033	0	81942544	A	C
1	rs12732009	0	81947905	T	G
1	rs483233	0	81948570	T	G
1	rs9662349	0	81950640	A	G
1	rs9660481	0	81954551	A	C
1	rs9724784	0	81957051	G	A
1	rs9730325	0	81959059	C	A
1	rs17107016	0	81965348	T	C
1	rs11163354	0	81966882	G	A
1	rs9324183	0	81968348	T	G
1	rs12567478	0	81969400	A	G
1	rs2039829	0	81971533	G	A
1	rs11163355	0	81978308	A	G
1	rs9729825	0	81987668	G	A
1	rs12117626	0	81991287	G	A
1	rs9782905	0	81992127	G	A
1	rs1498208	0	81994104	C	T
1	rs17459475	0	81996253	G	A
1	rs9324187	0	81998391	G	T
1	rs10493702	0	82017731	T	C
1	rs11163372	0	82019836	T	C
1	rs11163374	0	82023544	A	G
1	rs12089140	0	82029675	A	G
1	rs9727711	0	82036508	G	T
1	rs3748770	0	82038493	A	G
1	rs700029	0	82043612	G	T
1	rs1341259	0	82044354	G	A
1	rs697985	0	82045402	A	G
1	rs12126419	0	82048836	T	C
1	rs1857104	0	82070744	G	C
1	rs796249	0	82081344	G	A
1	rs3790941	0	82087861	A	G
1	rs3828124	0	82088007	A	G
1	rs709707	0	82088328	T	C
1	rs12144010	0	82091556	A	C
1	rs1976208	0	82095294	C	A
1	rs1546086	0	82103338	G	A
1	rs1418253	0	82111515	G	A
1	rs3790927	0	82111825	A	G
1	rs406304	0	82113341	T	C
1	rs284216	0	82128830	G	A
1	rs638113	0	82134783	G	A
1	rs2026596	0	82137261	G	A
1	rs654654	0	82141400	C	T
1	rs987042	0	82146285	A	G
1	rs17429360	0	82150886	C	G
1	rs3790910	0	82151525	C	T
1	rs626085	0	82157162	C	T
1	rs17470239	0	82164860	G	A
1	rs17107500	0	82171361	G	T
1	rs387980	0	82175482	G	A
1	rs670908	0	82179311	T	C
1	rs2172285	0	82184462	G	A
1	rs10518659	0	82187284	C	T
1	rs1341258	0	82192131	G	C
1	rs379975	0	82192162	T	A
1	rs1327023	0	82209321	G	A
1	rs17107615	0	82218301	G	A
1	rs12130650	0	82219779	G	A
1	rs3790879	0	82220956	G	T
1	rs7412827	0	82234892	A	G
1	rs1926840	0	82236182	C	T
1	rs1022974	0	82242197	G	A
1	rs17107671	0	82248091	C	T
1	rs11163408	0	82250779	C	T
1	rs12063819	0	82251770	A	G
1	rs17472507	0	82252036	A	G
1	rs12027404	0	82268423	G	A
1	rs4970663	0	82281653	C	T
1	rs7515935	0	82290079	T	C
1	rs11163417	0	82290233	T	C
1	rs12739725	0	82296410	A	G
1	rs4486485	0	82299093	G	C
1	rs11163418	0	82302869	T	C
1	rs11163421	0	82312176	G	A
1	rs7552508	0	82320692	C	G
1	rs7555429	0	82321374	G	C
1	rs11810602	0	82322700	G	A
1	rs4970666	0	82324655	C	T
1	rs6659509	0	82325110	C	T
1	rs12129408	0	82327956	C	T
1	rs10782775	0	82331131	T	C
1	rs962249	0	82334147	G	T
1	rs7520026	0	82344876	C	G
1	rs11163431	0	82350892	C	T
1	rs7514771	0	82362886	C	T
1	rs12081390	0	82368753	G	A
1	rs11163433	0	82377723	C	T
1	rs4970677	0	82393298	C	T
1	rs1811004	0	82395078	A	G
1	rs17107809	0	82397437	A	G
1	rs17107828	0	82421519	A	G
1	rs11163437	0	82421530	G	A
1	rs17107838	0	82427532	C	T
1	rs4970650	0	82447700	T	G
1	rs695978	0	82459003	T	C
1	rs10493712	0	82462594	T	C
1	rs10874295	0	82462876	G	A
1	rs12123603	0	82463318	T	C
1	rs6696329	0	82464974	G	T
1	rs4376782	0	82477300	T	C
1	rs786369	0	82478135	G	A
1	rs786370	0	82478189	C	T
1	rs786375	0	82481088	A	G
1	rs3862245	0	82484294	C	G
1	rs796800	0	82484701	T	C
1	rs17108037	0	82486885	A	G
1	rs17108068	0	82504712	T	C
1	rs1281838	0	82505373	C	T
1	rs1281836	0	82506571	T	C
1	rs6691688	0	82514673	A	C
1	rs785627	0	82521165	T	C
1	rs9659679	0	82521407	G	T
1	rs785631	0	82523789	A	G
1	rs10874304	0	82527445	C	T
1	rs17489092	0	82528431	T	C
1	rs785579	0	82528860	C	G
1	rs785584	0	82535288	C	T
1	rs12039636	0	82539481	C	T
1	rs17436406	0	82539913	A	G
1	rs7413734	0	82544903	C	T
1	rs708664	0	82544958	G	A
1	rs698009	0	82564357	A	G
1	rs7513231	0	82568611	G	C
1	rs786077	0	82570221	T	G
1	rs709749	0	82572265	A	G
1	rs785643	0	82572821	A	G
1	rs12408229	0	82578154	G	A
1	rs7531443	0	82579581	C	G
1	rs7549211	0	82582007	T	C
1	rs7549604	0	82582452	C	T
1	rs11587424	0	82583423	G	T
1	rs2047965	0	82584893	C	T
1	rs950485	0	82589827	C	A
1	rs1948885	0	82591054	A	C
1	rs12061072	0	82599032	C	T
1	rs17108253	0	82602056	A	G
1	rs17437521	0	82602541	T	C
1	rs12403706	0	82605804	A	G
1	rs11579502	0	82608006	C	T
1	rs1281574	0	82609514	G	C
1	rs12136477	0	82611201	T	C
1	rs1856736	0	82617320	A	G
1	rs12405458	0	82624605	G	A
1	rs2767656	0	82627826	T	C
1	rs1290281	0	82630041	A	G
1	rs1281621	0	82630340	T	C
1	rs17491079	0	82630434	C	T
1	rs10493716	0	82635748	T	C
1	rs10493715	0	82638359	T	C
1	rs11163472	0	82641603	T	C
1	rs12144783	0	82642215	A	G
1	rs1281581	0	82646666	T	C
1	rs4970694	0	82650364	C	T
1	rs12049513	0	82651103	C	T
1	rs1281597	0	82655827	T	C
1	rs1281598	0	82655898	G	A
1	rs12140871	0	82657367	G	A
1	rs12027755	0	82657608	A	C
1	rs17438896	0	82660748	G	A
1	rs1281608	0	82661464	C	T
1	rs12736656	0	82662828	G	A
1	rs10437023	0	82673614	A	G
1	rs10437024	0	82673852	C	A
1	rs1281591	0	82679447	C	T
1	rs1281576	0	82684389	G	A
1	rs17108354	0	82696278	T	G
1	rs12407777	0	82701164	T	C
1	rs17574933	0	82702622	G	A
1	rs11163480	0	82708175	G	A
1	rs4083598	0	82712809	A	G
1	rs17515872	0	82728790	A	T
1	rs17108389	0	82728936	C	A
1	rs1887253	0	82730687	T	G
1	rs2225083	0	82732973	A	G
1	rs7537124	0	82737485	T	A
1	rs10489862	0	82741960	G	A
1	rs17108474	0	82742775	A	G
1	rs7545707	0	82749770	C	T
1	rs10489863	0	82758169	T	G
1	rs318405	0	82786962	G	A
1	rs318422	0	82792064	A	G
1	rs318414	0	82800983	A	G
1	rs11579295	0	82808929	G	A
1	rs10747399	0	82810175	G	A
1	rs9729834	0	82811926	A	G
1	rs17108556	0	82825294	A	G
1	rs12757364	0	82830967	A	G
1	rs17108574	0	82832295	A	T
1	rs11163513	0	82836043	G	T
1	rs6604915	0	82839113	T	C
1	rs1493980	0	82841820	T	G
1	rs6689622	0	82843429	T	C
1	rs12089804	0	82845856	C	T
1	rs12563352	0	82847965	C	T
1	rs950269	0	82850111	G	A
1	rs1493978	0	82855543	A	G
1	rs1389554	0	82855860	G	A
1	rs12140830	0	82856838	T	C
1	rs10782790	0	82860364	C	T
1	rs1361196	0	82869612	C	T
1	rs6604921	0	82871547	T	C
1	rs17493817	0	82874243	G	A
1	rs12065806	0	82875957	T	G
1	rs6674627	0	82881459	A	T
1	rs1577991	0	82883856	A	G
1	rs10874325	0	82890844	C	G
1	rs1766628	0	82891644	A	G
1	rs319656	0	82900351	G	A
1	rs319660	0	82900989	T	C
1	rs1433761	0	82904988	C	A
1	rs3845616	0	82907643	G	A
1	rs17108829	0	82908723	A	G
1	rs12239057	0	82908747	T	C
1	rs319671	0	82910287	T	C
1	rs319672	0	82910622	G	A
1	rs319673	0	82911207	C	T
1	rs428934	0	82919465	T	C
1	rs10158434	0	82919856	T	C
1	rs12057697	0	82920008	A	G
1	rs393717	0	82922317	G	A
1	rs451870	0	82938623	T	C
1	rs10493722	0	82944582	T	C
1	rs9324200	0	82945076	G	A
1	rs406110	0	82945603	T	C
1	rs11163556	0	82945955	G	A
1	rs1469744	0	82946057	C	T
1	rs11163557	0	82948757	T	C
1	rs975785	0	82960064	A	G
1	rs17108999	0	82963250	T	C
1	rs12144793	0	82963666	A	C
1	rs114808	0	82986491	A	C
1	rs320896	0	82986892	C	T
1	rs10493729	0	82989954	C	T
1	rs320918	0	82991237	C	G
1	rs17109046	0	82998044	G	T
1	rs11807023	0	82998367	T	C
1	rs17109054	0	83000026	T	A
1	rs320909	0	83000290	G	T
1	rs17109061	0	83001810	A	G
1	rs6429835	0	83004454	T	C
1	rs7555550	0	83006598	A	G
1	rs12723667	0	83013247	G	C
1	rs11163573	0	83016298	A	C
1	rs320900	0	83017568	G	C
1	rs2043428	0	83018990	G	A
1	rs2078370	0	83024212	G	T
1	rs438697	0	83025720	C	A
1	rs17506077	0	83026199	C	T
1	rs2094335	0	83029820	C	A
1	rs7536946	0	83029863	A	G
1	rs4662165	0	83032967	C	T
1	rs7547723	0	83035559	A	C
1	rs6685504	0	83035635	T	G
1	rs7554166	0	83037596	T	C
1	rs6665111	0	83039146	C	T
1	rs7551579	0	83039647	T	G
1	rs17506918	0	83040348	T	C
1	rs480745	0	83042558	A	G
1	rs17507051	0	83043718	T	C
1	rs2209013	0	83051925	G	A
1	rs493742	0	83052146	G	A
1	rs17109243	0	83058001	C	A
1	rs2031707	0	83061413	C	T
1	rs17109252	0	83061587	T	C
1	rs17109254	0	83062389	T	C
1	rs4662172	0	83063199	C	A
1	rs12118797	0	83064342	G	A
1	rs12120384	0	83064808	A	T
1	rs17109274	0	83066817	G	A
1	rs1409796	0	83081691	T	C
1	rs1409797	0	83082401	A	G
1	rs17508330	0	83086526	T	C
1	rs17109325	0	83089065	C	T
1	rs12134734	0	83089480	T	A
1	rs6691586	0	83094805	T	C
1	rs12137283	0	83096629	T	A
1	rs12075853	0	83118733	T	C
1	rs6687689	0	83122228	A	G
1	rs6682322	0	83125358	G	A
1	rs1146366	0	83131030	G	A
1	rs17509565	0	83145218	T	C
1	rs1144256	0	83160157	A	G
1	rs1280668	0	83162712	C	T
1	rs1144268	0	83169043	T	C
1	rs1144269	0	83169134	A	G
1	rs12132872	0	83209788	A	G
1	rs11163625	0	83210060	G	A
1	rs7518844	0	83216521	T	C
1	rs4146730	0	83217019	A	G
1	rs12134259	0	83225094	G	A
1	rs1561597	0	83226815	T	C
1	rs7556305	0	83237313	A	G
1	rs12095941	0	83240266	G	A
1	rs1930276	0	83242271	T	C
1	rs12092297	0	83242562	G	A
1	rs12143658	0	83243583	C	T
1	rs6668833	0	83246186	T	C
1	rs17530979	0	83256424	T	C
1	rs17109586	0	83261196	T	C
1	rs7512204	0	83261860	C	T
1	rs944727	0	83262648	A	T
1	rs17465658	0	83262749	C	T
1	rs17109599	0	83263081	A	G
1	rs1930272	0	83264498	T	C
1	rs2022427	0	83283079	G	A
1	rs10047189	0	83301801	C	A
1	rs323973	0	83308465	C	A
1	rs11163649	0	83309660	C	A
1	rs17109663	0	83317987	T	G
1	rs4402124	0	83325530	C	G
1	rs2022623	0	83326245	A	G
1	rs12127333	0	83334926	A	G
1	rs12405566	0	83340089	G	A
1	rs13375213	0	83341225	G	T
1	rs12146035	0	83350500	T	C
1	rs323935	0	83351262	A	C
1	rs6682943	0	83358180	C	A
1	rs323940	0	83359834	T	C
1	rs2022437	0	83366292	A	G
1	rs12754211	0	83367629	G	T
1	rs10487982	0	83368700	G	T
1	rs323952	0	83369798	G	A
1	rs17348539	0	83370009	C	T
1	rs4468160	0	83380254	G	A
1	rs12137374	0	83412764	C	T
1	rs3851932	0	83418941	T	C
1	rs11163689	0	83445973	G	A
1	rs6699800	0	83448673	G	T
1	rs17101504	0	83451842	C	T
1	rs17101506	0	83460826	T	C
1	rs6675025	0	83468598	C	A
1	rs12403322	0	83474316	G	A
1	rs3901605	0	83475800	G	A
1	rs12033542	0	83485041	G	T
1	rs3904791	0	83496923	T	C
1	rs7544081	0	83508354	G	A
1	rs11485336	0	83509102	C	T
1	rs17101590	0	83515305	G	C
1	rs2786449	0	83518435	G	T
1	rs12120283	0	83526767	G	A
1	rs3904781	0	83527691	G	C
1	rs1856149	0	83545184	A	G
1	rs12041757	0	83550954	A	G
1	rs41497748	0	83553004	T	A
1	rs17841791	0	83561418	G	A
1	rs11807863	0	83565188	A	G
1	rs3864596	0	83568538	A	C
1	rs6677419	0	83573780	G	A
1	rs10874370	0	83576600	G	C
1	rs12749684	0	83580250	C	T
1	rs1856150	0	83580870	A	G
1	rs7540331	0	83588011	A	C
1	rs3956418	0	83601945	G	A
1	rs6659136	0	83602568	A	G
1	rs2538629	0	83612663	G	T
1	rs11163741	0	83625991	C	T
1	rs4907021	0	83629957	G	A
1	rs12139544	0	83635984	C	T
1	rs6670981	0	83643291	A	C
1	rs10874385	0	83658081	C	T
1	rs4907027	0	83658978	C	T
1	rs11163746	0	83661163	A	C
1	rs3850432	0	83663994	G	T
1	rs35835790	0	83677911	T	C
1	rs17562128	0	83695638	A	G
1	rs17130754	0	83701831	A	G
1	rs3972750	0	83705878	T	C
1	rs12074330	0	83725182	T	C
1	rs3850434	0	83728210	G	C
1	rs7516943	0	83728675	C	T
1	rs17503362	0	83732219	G	A
1	rs7528730	0	83734483	C	T
1	rs6702689	0	83736715	C	T
1	rs11163755	0	83740116	G	A
1	rs6670454	0	83743824	C	T
1	rs12040151	0	83752670	T	C
1	rs10874388	0	83758797	A	C
1	rs12132108	0	83764336	G	T
1	rs3844027	0	83765227	A	G
1	rs17131049	0	83766221	A	G
1	rs3850437	0	83766253	G	A
1	rs6576841	0	83769041	C	T
1	rs4543816	0	83769515	C	T
1	rs6657166	0	83772695	A	G
1	rs10499825	0	83782137	A	G
1	rs4255400	0	83783579	T	C
1	rs1038148	0	83788908	G	T
1	rs11163764	0	83791710	G	A
1	rs2291115	0	83794017	T	C
1	rs4907148	0	83795517	A	C
1	rs4907149	0	83795971	G	A
1	rs4142781	0	83796929	T	C
1	rs10782812	0	83798099	T	C
1	rs10874393	0	83798720	T	C
1	rs6576855	0	83803097	T	C
1	rs12035630	0	83803222	T	C
1	rs4465227	0	83805074	T	C
1	rs4907029	0	83806397	T	C
1	rs6704084	0	83807136	A	G
1	rs11163769	0	83808876	T	C
1	rs12033001	0	83810786	G	A
1	rs12037319	0	83812068	A	G
1	rs7545469	0	83823250	A	G
1	rs12082018	0	83827157	G	A
1	rs6661191	0	83829761	A	G
1	rs4907154	0	83835472	G	A
1	rs11808968	0	83835586	C	T
1	rs4363435	0	83840040	G	A
1	rs6673005	0	83848727	A	G
1	rs12410537	0	83857100	G	A
1	rs11163783	0	83858658	T	C
1	rs12125932	0	83862753	T	C
1	rs11163786	0	83866040	A	G
1	rs4631716	0	83873868	C	T
1	rs12121952	0	83875077	G	A
1	rs6576912	0	83878676	A	G
1	rs4907032	0	83881209	G	A
1	rs11163795	0	83883796	G	C
1	rs12408481	0	83885159	T	C
1	rs4907034	0	83887211	A	C
1	rs10782813	0	83888730	A	G
1	rs12145179	0	83891521	T	C
1	rs12048915	0	83892227	C	T
1	rs12130451	0	83892470	C	T
1	rs12141980	0	83894369	A	C
1	rs10782814	0	83895667	T	C
1	rs11590583	0	83896710	T	C
1	rs12135764	0	83897872	C	T
1	rs4907175	0	83898918	G	A
1	rs12087224	0	83902972	A	G
1	rs11485345	0	83906630	A	G
1	rs12123247	0	83909689	T	C
1	rs10782816	0	83912914	G	C
1	rs7548028	0	83920050	G	A
1	rs6576917	0	83920758	A	C
1	rs9919144	0	83922521	C	G
1	rs6690381	0	83928327	A	G
1	rs11163805	0	83941270	C	T
1	rs10082179	0	83943020	C	T
1	rs12031401	0	83944780	G	A
1	rs7414725	0	83949594	T	A
1	rs6576929	0	83950892	T	C
1	rs4636482	0	83962851	G	A
1	rs9787364	0	83969508	C	T
1	rs7512899	0	83970311	C	A
1	rs17577039	0	83976786	G	A
1	rs7538299	0	83981186	T	C
1	rs6691243	0	83988896	C	T
1	rs12407863	0	83990579	T	C
1	rs4907039	0	83990815	A	G
1	rs12128580	0	83991062	A	G
1	rs6576939	0	83991448	C	G
1	rs17129128	0	83991787	A	G
1	rs17129137	0	83992375	T	C
1	rs6576940	0	83992824	A	G
1	rs6576941	0	83992901	G	A
1	rs10782819	0	83994224	T	C
1	rs12404923	0	83994962	A	G
1	rs6663404	0	83995626	G	A
1	rs6682282	0	83996004	G	A
1	rs12405918	0	83997520	A	G
1	rs7513510	0	83998120	C	T
1	rs17129251	0	84001177	A	G
1	rs17129321	0	84007561	C	T
1	rs7524397	0	84008993	T	C
1	rs10874420	0	84009709	C	T
1	rs11163835	0	84016798	G	T
1	rs6576943	0	84020018	G	A
1	rs17520547	0	84020921	G	C
1	rs11163843	0	84025022	A	C
1	rs17520771	0	84032248	A	C
1	rs12144970	0	84033214	A	G
1	rs17129520	0	84033245	C	T
1	rs17129560	0	84036058	C	T
1	rs6576946	0	84036221	A	G
1	rs6576947	0	84036690	A	T
1	rs10489505	0	84040732	C	G
1	rs1040576	0	84046854	G	T
1	rs1977117	0	84047907	G	A
1	rs11802417	0	84048634	C	T
1	rs6676587	0	84049017	C	T
1	rs11163847	0	84052058	C	A
1	rs1830826	0	84052235	T	C
1	rs11163849	0	84053785	G	A
1	rs12082518	0	84065388	T	C
1	rs976457	0	84066218	A	G
1	rs970457	0	84069128	C	T
1	rs17522440	0	84076482	T	A
1	rs2389651	0	84082006	C	T
1	rs12134669	0	84082781	T	G
1	rs10747407	0	84087342	G	A
1	rs926684	0	84092300	C	G
1	rs6576954	0	84096289	G	A
1	rs910184	0	84097717	C	T
1	rs6692233	0	84099802	A	G
1	rs618232	0	84129813	A	C
1	rs17475438	0	84148246	C	T
1	rs481354	0	84181981	G	C
1	rs663136	0	84209899	C	T
1	rs4907191	0	84216753	A	G
1	rs12042443	0	84217354	A	G
1	rs10874426	0	84224408	G	A
1	rs12118371	0	84239611	G	A
1	rs6658559	0	84240000	G	A
1	rs12401314	0	84252800	G	T
1	rs484505	0	84253508	G	A
1	rs12025482	0	84256564	A	T
1	rs7538094	0	84258304	G	A
1	rs615352	0	84271591	C	T
1	rs581864	0	84277008	T	C
1	rs810915	0	84288937	A	C
1	rs485504	0	84299654	A	C
1	rs1811643	0	84299879	G	A
1	rs3903924	0	84301022	T	G
1	rs663521	0	84302641	T	G
1	rs10874427	0	84305720	C	G
1	rs10430066	0	84314254	C	T
1	rs957828	0	84314304	A	C
1	rs35000319	0	84315080	A	C
1	rs7546270	0	84322486	C	A
1	rs6703653	0	84328496	T	C
1	rs2812452	0	84348791	A	G
1	rs2684914	0	84352472	G	A
1	rs12057561	0	84357482	T	C
1	rs11163906	0	84367121	C	T
1	rs6704299	0	84376625	T	C
1	rs12734711	0	84380562	G	A
1	rs6576963	0	84384586	C	T
1	rs6696125	0	84396892	C	T
1	rs12129768	0	84401243	C	T
1	rs12077806	0	84407689	C	T
1	rs2812448	0	84408082	C	T
1	rs12132002	0	84413422	G	T
1	rs3729865	0	84417534	C	A
1	rs6661411	0	84431717	G	A
1	rs2134648	0	84435529	A	G
1	rs2134647	0	84451006	T	C
1	rs970318	0	84454767	G	A
1	rs2389717	0	84466830	T	C
1	rs600674	0	84473839	T	C
1	rs17131308	0	84475062	T	C
1	rs787858	0	84478069	A	C
1	rs12567002	0	84481190	T	G
1	rs12406360	0	84483428	C	T
1	rs316631	0	84484298	G	A
1	rs17131371	0	84491833	A	G
1	rs643521	0	84492007	G	A
1	rs12135635	0	84492734	C	T
1	rs621750	0	84493996	A	G
1	rs634904	0	84494690	G	A
1	rs583720	0	84494754	A	G
1	rs1521520	0	84499316	A	T
1	rs585992	0	84501253	C	T
1	rs11163934	0	84501285	A	C
1	rs316676	0	84514908	A	G
1	rs316674	0	84515920	A	G
1	rs316673	0	84516395	C	T
1	rs7538115	0	84516865	A	G
1	rs316671	0	84517195	C	A
1	rs316669	0	84517687	A	G
1	rs316666	0	84518061	C	G
1	rs12120336	0	84518161	G	A
1	rs680365	0	84519398	T	G
1	rs680308	0	84519433	C	T
1	rs316635	0	84524202	G	A
1	rs316641	0	84526852	T	C
1	rs784828	0	84532511	A	G
1	rs1246574	0	84534685	G	A
1	rs316644	0	84538419	G	A
1	rs316663	0	84557994	G	A
1	rs315555	0	84563827	T	C
1	rs7548576	0	84572005	A	C
1	rs1604725	0	84578446	A	T
1	rs17131613	0	84585252	C	T
1	rs315540	0	84589175	A	C
1	rs315535	0	84592997	C	T
1	rs17131624	0	84594930	A	G
1	rs315523	0	84595460	G	T
1	rs7530088	0	84596656	T	C
1	rs7521357	0	84603722	A	T
1	rs315547	0	84604378	T	C
1	rs17131635	0	84608287	T	C
1	rs315542	0	84611785	A	G
1	rs551156	0	84613239	A	G
1	rs953796	0	84615352	C	A
1	rs642774	0	84616053	T	C
1	rs315515	0	84617956	T	C
1	rs12044734	0	84625730	T	G
1	rs11800387	0	84625788	T	C
1	rs477253	0	84627202	T	C
1	rs17131652	0	84628837	C	T
1	rs12752696	0	84629221	T	C
1	rs621869	0	84629372	C	T
1	rs17131659	0	84631560	A	G
1	rs500565	0	84633991	C	T
1	rs3738573	0	84636844	C	G
1	rs634531	0	84639443	T	C
1	rs604708	0	84641549	T	C
1	rs667923	0	84644565	A	G
1	rs6576700	0	84647761	C	T
1	rs7511984	0	84650816	T	C
1	rs3768250	0	84652968	C	T
1	rs10874438	0	84658668	G	A
1	rs6576706	0	84668349	T	C
1	rs7541465	0	84670184	T	C
1	rs7514211	0	84671870	G	T
1	rs17131704	0	84674225	A	G
1	rs6677436	0	84687888	C	T
1	rs2066197	0	84690295	G	A
1	rs1395415	0	84693527	C	T
1	rs6701126	0	84694657	C	T
1	rs7540794	0	84696767	T	A
1	rs4907073	0	84699013	T	A
1	rs11578928	0	84699338	A	C
1	rs9432839	0	84699750	T	C
1	rs7551329	0	84703836	T	C
1	rs10493745	0	84707801	G	C
1	rs1506705	0	84707873	A	G
1	rs7522837	0	84710137	A	C
1	rs12031171	0	84714165	T	C
1	rs12743529	0	84718022	C	T
1	rs11163981	0	84726003	A	G
1	rs312402	0	84730470	A	G
1	rs11163984	0	84730773	A	C
1	rs1395418	0	84735488	C	A
1	rs1246159	0	84735588	G	A
1	rs17365681	0	84739352	C	T
1	rs17365723	0	84741607	C	T
1	rs17110590	0	84751020	C	T
1	rs12138925	0	84767115	C	T
1	rs6690204	0	84771033	G	C
1	rs17111225	0	84782425	T	G
1	rs6576716	0	84782452	T	C
1	rs12143652	0	84782482	G	A
1	rs3021402	0	84785989	T	C
1	rs17111440	0	84793865	G	T
1	rs12075688	0	84799848	A	G
1	rs17111498	0	84800862	G	T
1	rs7547026	0	84802641	T	C
1	rs2994953	0	84804218	A	G
1	rs12408872	0	84806698	G	C
1	rs3768247	0	84807835	C	G
1	rs2303307	0	84812543	A	G
1	rs2911595	0	84822994	A	G
1	rs17112191	0	84833967	G	T
1	rs2945145	0	84835203	C	A
1	rs2911597	0	84838357	C	T
1	rs12119873	0	84840148	A	G
1	rs2911602	0	84843293	G	A
1	rs2911603	0	84843465	T	C
1	rs1417295	0	84852751	A	C
1	rs2994435	0	84855573	C	T
1	rs11164023	0	84861990	C	T
1	rs2945133	0	84864145	T	C
1	rs2994931	0	84865051	C	T
1	rs2945132	0	84867346	A	G
1	rs12127432	0	84868045	A	G
1	rs17367018	0	84872768	G	A
1	rs10874453	0	84875695	T	C
1	rs12035493	0	84876628	A	G
1	rs10518294	0	84877471	G	T
1	rs2943672	0	84878628	C	T
1	rs2911612	0	84881448	G	A
1	rs3782	0	84882913	C	A
1	rs7546988	0	84898309	C	T
1	rs6702974	0	84898653	A	G
1	rs2911562	0	84898731	C	T
1	rs11164034	0	84906200	A	G
1	rs12022113	0	84910572	A	G
1	rs6576719	0	84918057	G	A
1	rs7517977	0	84918529	T	C
1	rs2911571	0	84929409	A	G
1	rs11164043	0	84939925	T	C
1	rs2911582	0	84940406	G	T
1	rs4390189	0	84942044	G	T
1	rs17114144	0	84943325	C	G
1	rs12137124	0	84947902	A	G
1	rs2994431	0	84959854	T	C
1	rs7530459	0	84962884	G	C
1	rs818526	0	84970852	T	C
1	rs4907090	0	84973389	G	A
1	rs818523	0	84973976	G	A
1	rs3121184	0	84975784	A	T
1	rs9661716	0	84978917	G	A
1	rs12742021	0	84979973	T	C
1	rs818521	0	84980114	G	A
1	rs1998826	0	84983367	A	G
1	rs11585023	0	84984187	A	C
1	rs12085269	0	84986488	T	C
1	rs17114859	0	84988401	C	T
1	rs12744552	0	84989273	C	T
1	rs2389774	0	84990415	A	G
1	rs4907091	0	84991925	G	A
1	rs818515	0	84991957	A	T
1	rs12065881	0	84992456	A	G
1	rs818517	0	84993165	A	G
1	rs4907093	0	84993425	G	A
1	rs1770569	0	84996540	A	G
1	rs1750493	0	84996956	C	T
1	rs12078518	0	84997539	C	T
1	rs1750491	0	84998887	T	C
1	rs17377156	0	85002183	A	G
1	rs1770561	0	85002281	G	A
1	rs10873653	0	85002660	A	G
1	rs12084271	0	85003498	G	A
1	rs846845	0	85006577	G	A
1	rs9661368	0	85007456	G	A
1	rs1620453	0	85007566	A	C
1	rs9659298	0	85007987	T	C
1	rs4400627	0	85008123	A	C
1	rs1417298	0	85009206	T	A
1	rs12044721	0	85011812	C	T
1	rs9701126	0	85012152	C	T
1	rs2389777	0	85012769	G	C
1	rs1077561	0	85013886	G	T
1	rs1326004	0	85015082	T	C
1	rs17115455	0	85015231	A	G
1	rs2013634	0	85016011	G	T
1	rs9660683	0	85017506	T	C
1	rs10782526	0	85024591	A	C
1	rs9728120	0	85032249	G	A
1	rs9661990	0	85032416	A	G
1	rs9324140	0	85032645	G	C
1	rs4907096	0	85033236	T	C
1	rs4907097	0	85034513	A	G
1	rs11161454	0	85035490	G	A
1	rs2892842	0	85039401	T	C
1	rs10782529	0	85040831	C	T
1	rs10782530	0	85040843	G	C
1	rs11161458	0	85044296	G	A
1	rs17115896	0	85045950	T	C
1	rs4271231	0	85048138	T	C
1	rs4243771	0	85048620	A	T
1	rs41517545	0	85048874	T	C
1	rs9729018	0	85051665	C	T
1	rs2025689	0	85052749	T	C
1	rs4907007	0	85058332	T	C
1	rs9727725	0	85059267	C	T
1	rs17377758	0	85059915	C	T
1	rs9728717	0	85062997	C	T
1	rs10159252	0	85063085	C	A
1	rs12077089	0	85070602	A	G
1	rs11161466	0	85076389	T	C
1	rs2389786	0	85078597	T	C
1	rs1983853	0	85083780	T	C
1	rs1325272	0	85084954	T	C
1	rs12062882	0	85085696	T	C
1	rs12083676	0	85085935	T	G
1	rs17116652	0	85087941	T	C
1	rs4907104	0	85089543	A	C
1	rs17369470	0	85090964	A	G
1	rs10127852	0	85091172	A	G
1	rs10873661	0	85100684	G	A
1	rs1325274	0	85105118	T	C
1	rs9324144	0	85105237	C	T
1	rs7512497	0	85108297	G	A
1	rs10493757	0	85108703	C	T
1	rs7516120	0	85109766	G	A
1	rs999915	0	85111666	T	C
1	rs17116880	0	85114070	C	T
1	rs13374798	0	85115071	G	A
1	rs11161473	0	85117246	G	T
1	rs17116974	0	85118870	C	A
1	rs1886644	0	85123246	C	A
1	rs2389789	0	85129016	G	T
1	rs4579776	0	85129613	G	A
1	rs4907109	0	85134943	T	A
1	rs17117109	0	85135566	C	T
1	rs12023575	0	85138752	T	C
1	rs4907110	0	85143853	T	C
1	rs1536120	0	85154695	G	A
1	rs12136250	0	85157060	A	G
1	rs7511675	0	85157112	C	T
1	rs41464044	0	85157365	A	G
1	rs10782533	0	85157900	C	T
1	rs17370490	0	85161930	A	G
1	rs3738572	0	85163728	A	G
1	rs6681025	0	85164912	T	C
1	rs12057637	0	85165204	C	A
1	rs607345	0	85168746	T	C
1	rs17117593	0	85171567	T	C
1	rs1325277	0	85172702	A	C
1	rs1325278	0	85172770	C	T
1	rs6704203	0	85177826	G	T
1	rs17117841	0	85177841	C	T
1	rs12064092	0	85177977	G	T
1	rs677911	0	85178475	G	A
1	rs1530103	0	85180197	C	T
1	rs17117919	0	85180451	G	A
1	rs639500	0	85181624	G	T
1	rs589332	0	85185024	T	C
1	rs12138367	0	85189384	T	C
1	rs586403	0	85191233	G	A
1	rs599888	0	85191908	A	G
1	rs12129308	0	85196308	C	T
1	rs541897	0	85210831	A	C
1	rs10873672	0	85223314	T	C
1	rs6691970	0	85223508	C	T
1	rs1371143	0	85228120	T	C
1	rs7533496	0	85229654	C	T
1	rs10782535	0	85229949	T	C
1	rs7522851	0	85236326	A	C
1	rs6690583	0	85238925	T	C
1	rs10873679	0	85239633	C	T
1	rs12730329	0	85254288	A	C
1	rs7522239	0	85256954	A	G
1	rs10782537	0	85257061	C	T
1	rs10443172	0	85258356	T	C
1	rs10518327	0	85260108	A	G
1	rs7529904	0	85263154	T	C
1	rs11161512	0	85269072	C	T
1	rs7545349	0	85273698	T	C
1	rs7519717	0	85280701	T	A
1	rs41461649	0	85282100	T	C
1	rs6674050	0	85288762	C	T
1	rs12022421	0	85295986	C	A
1	rs4907126	0	85296041	T	C
1	rs6677980	0	85299144	G	C
1	rs17371526	0	85299361	C	T
1	rs6681619	0	85300289	C	A
1	rs12034421	0	85300594	A	C
1	rs6695223	0	85304299	C	T
1	rs4907133	0	85311535	A	G
1	rs17120570	0	85311715	A	G
1	rs7532047	0	85314259	T	C
1	rs12722966	0	85325359	T	C
1	rs11161526	0	85326565	C	T
1	rs1542427	0	85326990	T	C
1	rs1770691	0	85329379	G	A
1	rs709764	0	85332852	A	G
1	rs709767	0	85334542	A	G
1	rs12041264	0	85336411	G	A
1	rs17121199	0	85339627	G	A
1	rs709771	0	85341694	C	T
1	rs12117591	0	85343456	T	C
1	rs709774	0	85343470	G	T
1	rs817482	0	85350645	C	T
1	rs10747316	0	85353869	G	A
1	rs817472	0	85356573	G	A
1	rs6576750	0	85357848	T	C
1	rs6576752	0	85358758	C	T
1	rs1026468	0	85360603	T	C
1	rs17121745	0	85362430	G	A
1	rs817473	0	85362619	A	G
1	rs17121776	0	85363156	C	T
1	rs17385079	0	85363875	A	T
1	rs709778	0	85365207	T	C
1	rs3816578	0	85367347	G	C
1	rs1020770	0	85368233	C	T
1	rs17121837	0	85368302	C	T
1	rs817476	0	85369337	C	T
1	rs17121978	0	85375129	G	C
1	rs817387	0	85382398	G	A
1	rs7532792	0	85382516	G	A
1	rs10493761	0	85383865	C	A
1	rs12750492	0	85388237	A	G
1	rs817401	0	85388468	G	A
1	rs817408	0	85393912	G	A
1	rs817413	0	85398443	T	G
1	rs817432	0	85410236	G	A
1	rs12084022	0	85411786	C	G
1	rs817443	0	85421208	C	T
1	rs11161543	0	85426419	A	G
1	rs11161544	0	85426953	G	A
1	rs817455	0	85434741	G	A
1	rs4907140	0	85436287	C	T
1	rs709790	0	85451985	G	A
1	rs709792	0	85453371	A	T
1	rs10218661	0	85453866	A	C
1	rs12065219	0	85454849	C	T
1	rs12403276	0	85455180	C	T
1	rs709795	0	85456606	C	T
1	rs10873694	0	85457430	T	G
1	rs963208	0	85459140	T	C
1	rs10782543	0	85461722	G	A
1	rs6660237	0	85468592	G	A
1	rs11161557	0	85473659	T	G
1	rs6671589	0	85475456	T	C
1	rs7515154	0	85477023	C	T
1	rs10747317	0	85477934	G	A
1	rs11161561	0	85478701	C	T
1	rs11161563	0	85483646	T	C
1	rs10782546	0	85489395	A	G
1	rs4074156	0	85492198	C	T
1	rs11161570	0	85494499	T	C
1	rs11161573	0	85497169	A	G
1	rs17124345	0	85498691	T	C
1	rs12143319	0	85499923	A	G
1	rs2647395	0	85501252	G	C
1	rs2647394	0	85502575	G	A
1	rs1802445	0	85504721	A	G
1	rs3768235	0	85505962	T	C
1	rs12134420	0	85510896	T	C
1	rs11161581	0	85510983	A	G
1	rs11555520	0	85516040	A	G
1	rs11800577	0	85516277	A	G
1	rs9887812	0	85517165	T	C
1	rs12036224	0	85520825	C	A
1	rs6670921	0	85528513	A	G
1	rs12757160	0	85532256	G	A
1	rs7554249	0	85540382	T	C
1	rs11810166	0	85540653	T	A
1	rs17125439	0	85540967	A	C
1	rs17125445	0	85541620	T	C
1	rs7530433	0	85543382	A	G
1	rs10873699	0	85549549	T	C
1	rs1874807	0	85551981	A	G
1	rs12138621	0	85556558	C	T
1	rs17590006	0	85561858	G	A
1	rs2268667	0	85566334	A	G
1	rs2284798	0	85587166	G	A
1	rs233099	0	85598782	C	T
1	rs233043	0	85601412	A	T
1	rs233046	0	85601993	A	G
1	rs233050	0	85610381	C	T
1	rs233051	0	85611001	G	A
1	rs41438644	0	85615826	G	C
1	rs761602	0	85623896	C	T
1	rs11161606	0	85626490	C	T
1	rs1342323	0	85630162	A	T
1	rs12033483	0	85630711	T	C
1	rs10747319	0	85642091	C	T
1	rs6576765	0	85643600	A	T
1	rs2037594	0	85644206	T	G
1	rs17127190	0	85647287	G	A
1	rs6673833	0	85648210	G	A
1	rs1554597	0	85649686	C	T
1	rs10873702	0	85656689	T	C
1	rs12033170	0	85661446	G	T
1	rs7521189	0	85662184	A	G
1	rs6672870	0	85664045	G	T
1	rs17388437	0	85665977	C	T
1	rs641864	0	85670517	C	G
1	rs551140	0	85670630	T	C
1	rs669173	0	85672016	C	T
1	rs17127565	0	85677550	C	T
1	rs12130591	0	85677573	A	G
1	rs591917	0	85677724	G	A
1	rs11161615	0	85679404	A	G
1	rs11161616	0	85680213	T	C
1	rs17127637	0	85686000	A	G
1	rs530006	0	85686096	T	G
1	rs1146383	0	85690917	T	C
1	rs13373844	0	85692347	C	A
1	rs506733	0	85695249	C	T
1	rs17389112	0	85697823	T	C
1	rs485987	0	85699469	T	G
1	rs527762	0	85701802	C	A
1	rs2210073	0	85711149	T	C
1	rs12735541	0	85711193	T	C
1	rs12134668	0	85711470	T	C
1	rs10782551	0	85711863	A	G
1	rs975880	0	85712523	A	C
1	rs1403955	0	85712693	G	T
1	rs1146387	0	85713887	C	T
1	rs10493765	0	85713991	A	C
1	rs7512147	0	85714007	A	G
1	rs483784	0	85714674	C	T
1	rs1146391	0	85718708	C	T
1	rs17127799	0	85722646	C	T
1	rs17391800	0	85723810	C	G
1	rs1146395	0	85724185	C	T
1	rs17127806	0	85725634	G	A
1	rs562080	0	85726701	G	T
1	rs6665825	0	85727849	A	G
1	rs11161623	0	85729251	G	A
1	rs551379	0	85730910	T	C
1	rs3818958	0	85734757	C	T
1	rs7551398	0	85736823	G	A
1	rs563199	0	85739858	G	A
1	rs10493768	0	85744612	G	A
1	rs677691	0	85746618	C	A
1	rs481717	0	85761152	C	T
1	rs7526255	0	85769874	C	G
1	rs17099679	0	85780986	G	A
1	rs11161635	0	85781528	C	T
1	rs11161636	0	85782836	G	A
1	rs1524004	0	85783645	C	T
1	rs1524001	0	85790073	A	G
1	rs17127877	0	85790912	C	T
1	rs17390886	0	85791711	A	T
1	rs17127878	0	85791895	T	G
1	rs12091576	0	85799296	T	C
1	rs1378227	0	85801118	T	C
1	rs10493770	0	85807452	C	T
1	rs1378228	0	85809161	T	G
1	rs10518341	0	85809711	T	G
1	rs2297138	0	85810519	T	C
1	rs6682848	0	85811064	A	C
1	rs12086058	0	85812642	G	A
1	rs12034319	0	85812695	A	G
1	rs3753795	0	85817692	C	T
1	rs3753793	0	85818476	C	A
1	rs1329961	0	85823288	T	C
1	rs1571549	0	85823553	C	T
1	rs1116746	0	85827328	T	C
1	rs12072027	0	85834810	T	C
1	rs4949911	0	85835499	A	G
1	rs7518036	0	85837074	A	G
1	rs10873708	0	85840330	A	G
1	rs9803850	0	85843032	C	A
1	rs12566306	0	85847223	A	C
1	rs2026773	0	85847563	G	A
1	rs2026774	0	85848657	T	C
1	rs17127973	0	85854001	T	C
1	rs12061951	0	85854041	C	T
1	rs11161643	0	85856159	C	T
1	rs11161644	0	85865034	T	C
1	rs11161645	0	85865460	C	T
1	rs1360240	0	85868201	C	A
1	rs36056288	0	85878880	C	T
1	rs2069208	0	85890171	C	T
1	rs10791	0	85891175	T	A
1	rs1764296	0	85939531	C	T
1	rs1539444	0	85945886	T	C
1	rs1764285	0	85947151	C	T
1	rs1764287	0	85948093	A	G
1	rs6667094	0	85966996	C	T
1	rs7529764	0	85967025	A	G
1	rs17128149	0	85969119	C	T
1	rs7530774	0	85975247	C	T
1	rs6682235	0	85981389	C	T
1	rs2014733	0	85981969	A	T
1	rs17400787	0	85998940	A	G
1	rs417887	0	85999514	A	G
1	rs392038	0	86006459	G	A
1	rs12563027	0	86019906	G	A
1	rs313724	0	86021651	C	T
1	rs41371348	0	86022323	C	A
1	rs17128317	0	86024260	C	T
1	rs313710	0	86024424	C	T
1	rs12746325	0	86024613	G	A
1	rs313719	0	86029320	G	A
1	rs3753785	0	86031537	A	G
1	rs193398	0	86032354	T	C
1	rs313734	0	86032736	C	T
1	rs17128331	0	86033655	T	C
1	rs366187	0	86037847	A	G
1	rs17128351	0	86038136	G	A
1	rs412328	0	86039430	G	T
1	rs313742	0	86046441	T	C
1	rs186376	0	86059047	G	T
1	rs6693669	0	86060168	T	C
1	rs7527665	0	86069495	C	T
1	rs6661124	0	86070030	T	C
1	rs11161686	0	86073768	T	C
1	rs4912437	0	86078469	A	C
1	rs11161691	0	86092027	G	A
1	rs12569293	0	86093544	C	T
1	rs437257	0	86099360	G	A
1	rs313769	0	86105729	C	T
1	rs12119433	0	86105793	C	G
1	rs7556366	0	86124264	C	T
1	rs12088838	0	86137021	C	T
1	rs4486475	0	86152102	T	C
1	rs12136742	0	86153575	A	G
1	rs11581312	0	86175892	C	A
1	rs12567327	0	86179723	T	C
1	rs11161711	0	86184765	C	T
1	rs7518925	0	86189069	A	G
1	rs861933	0	86191565	A	G
1	rs12736249	0	86205825	T	C
1	rs559247	0	86207019	T	C
1	rs7538391	0	86208438	C	T
1	rs532186	0	86213632	G	A
1	rs533090	0	86213731	C	A
1	rs591634	0	86220075	C	A
1	rs11811165	0	86226167	C	G
1	rs4350224	0	86230885	A	G
1	rs11161713	0	86234399	G	A
1	rs10873740	0	86236850	C	T
1	rs17128651	0	86238324	A	G
1	rs612256	0	86242408	T	C
1	rs6687775	0	86249808	C	T
1	rs10493788	0	86254922	C	T
1	rs541936	0	86260063	C	T
1	rs11161721	0	86260502	A	C
1	rs1408668	0	86264437	G	A
1	rs17131759	0	86268146	C	A
1	rs17406173	0	86268755	T	C
1	rs17406755	0	86284841	A	G
1	rs551219	0	86292309	T	C
1	rs12750946	0	86292567	C	T
1	rs583315	0	86299206	C	T
1	rs689040	0	86299658	C	T
1	rs6682503	0	86300080	A	G
1	rs4522024	0	86301136	C	T
1	rs17415692	0	86305730	T	C
1	rs4912461	0	86320386	G	T
1	rs11161729	0	86324452	A	G
1	rs10782564	0	86331422	A	G
1	rs1336054	0	86334640	G	A
1	rs12044349	0	86338866	C	T
1	rs12142577	0	86346134	C	T
1	rs12075854	0	86351539	T	C
1	rs11161741	0	86351621	G	A
1	rs1507292	0	86355267	T	C
1	rs6680321	0	86357283	C	T
1	rs11161747	0	86364425	G	A
1	rs6576802	0	86366535	G	A
1	rs12117437	0	86374910	A	G
1	rs1507282	0	86378709	T	C
1	rs1889851	0	86386128	A	G
1	rs1507276	0	86392645	T	C
1	rs12080986	0	86393748	G	A
1	rs12076366	0	86394041	G	T
1	rs7540048	0	86394873	T	C
1	rs10873757	0	86400435	A	C
1	rs1112865	0	86407833	C	T
1	rs9433429	0	86409096	T	G
1	rs1507295	0	86409464	T	C
1	rs12567202	0	86410253	A	G
1	rs6576808	0	86411336	G	A
1	rs1507293	0	86412022	C	A
1	rs1108395	0	86423971	T	C
1	rs1108394	0	86424070	G	A
1	rs10465726	0	86424322	A	G
1	rs6420970	0	86424391	C	T
1	rs7526097	0	86427641	G	T
1	rs1507269	0	86436669	C	T
1	rs6576811	0	86440261	A	G
1	rs6576818	0	86447138	G	A
1	rs1507275	0	86449060	C	G
1	rs6576819	0	86450336	A	C
1	rs7411591	0	86455933	A	G
1	rs12037768	0	86458434	A	G
1	rs11161775	0	86459162	C	T
1	rs1395713	0	86464705	G	A
1	rs12083520	0	86465784	C	A
1	rs6576822	0	86476458	A	G
1	rs11587664	0	86486934	A	G
1	rs6576824	0	86487372	T	C
1	rs7533346	0	86490305	T	C
1	rs7413151	0	86493382	G	A
1	rs4655934	0	86493972	T	C
1	rs6663362	0	86495409	C	T
1	rs6420974	0	86496645	A	C
1	rs912073	0	86497111	T	C
1	rs36002452	0	86506707	T	C
1	rs10873770	0	86507486	C	T
1	rs17129031	0	86509480	C	T
1	rs11161788	0	86510286	A	C
1	rs12029018	0	86511460	A	G
1	rs1998450	0	86517765	C	T
1	rs1407721	0	86523703	T	G
1	rs969396	0	86545634	A	G
1	rs1323032	0	86552670	G	A
1	rs6692784	0	86567427	A	G
1	rs272487	0	86578468	T	C
1	rs272493	0	86587907	A	G
1	rs272500	0	86600221	A	T
1	rs11161808	0	86619396	G	C
1	rs272516	0	86620543	A	G
1	rs11799437	0	86634978	A	G
1	rs2250857	0	86645682	G	A
1	rs1999600	0	86646670	A	C
1	rs10873780	0	86648819	T	C
1	rs11161815	0	86651584	C	A
1	rs2095300	0	86651954	A	G
1	rs5026277	0	86658208	T	C
1	rs3765975	0	86665407	G	T
1	rs1931363	0	86671145	A	G
1	rs1334149	0	86671609	G	A
1	rs16908	0	86675395	C	T
1	rs11799749	0	86676135	T	C
1	rs1889337	0	86676913	A	G
1	rs11161830	0	86677176	T	C
1	rs12092398	0	86678151	G	A
1	rs2390094	0	86680620	T	C
1	rs2791465	0	86681286	G	A
1	rs3765987	0	86686860	T	C
1	rs969788	0	86689444	A	G
1	rs969789	0	86689536	A	C
1	rs2791521	0	86690088	G	A
1	rs17129194	0	86694265	C	T
1	rs4656108	0	86697988	A	G
1	rs4393129	0	86702501	C	T
1	rs3753276	0	86704853	C	T
1	rs4647848	0	86706381	T	C
1	rs2791519	0	86706764	T	G
1	rs2753345	0	86707881	A	G
1	rs1358826	0	86708835	T	C
1	rs5744306	0	86708898	T	G
1	rs2753378	0	86711496	C	T
1	rs5744329	0	86713303	A	G
1	rs2753384	0	86713460	T	C
1	rs2734690	0	86717023	A	G
1	rs1321695	0	86720335	C	A
1	rs2791510	0	86722518	T	C
1	rs2734700	0	86722908	A	G
1	rs2734705	0	86724912	A	G
1	rs2075630	0	86725189	A	G
1	rs5744371	0	86725499	C	T
1	rs2753334	0	86726021	A	C
1	rs2075632	0	86727179	C	T
1	rs5744386	0	86728902	A	G
1	rs2753346	0	86731602	T	C
1	rs2791494	0	86731761	T	C
1	rs5744402	0	86732276	C	G
1	rs1407141	0	86733745	T	C
1	rs4655914	0	86737397	T	G
1	rs1882753	0	86738007	C	T
1	rs2246583	0	86739304	C	G
1	rs2791481	0	86740719	G	C
1	rs1321686	0	86746703	T	C
1	rs2983710	0	86747991	A	G
1	rs1547036	0	86761210	C	A
1	rs12750427	0	86768404	G	A
1	rs1321681	0	86777990	C	A
1	rs10489694	0	86779237	C	T
1	rs6660547	0	86781119	G	A
1	rs974843	0	86787767	A	G
1	rs2231582	0	86798407	C	T
1	rs772605	0	86801257	A	G
1	rs7543253	0	86802993	A	G
1	rs10489695	0	86808628	G	C
1	rs772599	0	86809334	C	A
1	rs772598	0	86812533	A	G
1	rs772607	0	86817171	T	C
1	rs12089949	0	86819039	T	G
1	rs4370745	0	86822743	C	A
1	rs1953652	0	86823789	T	C
1	rs17451001	0	86824512	T	G
1	rs10157106	0	86826618	T	C
1	rs17129361	0	86827092	G	A
1	rs2176496	0	86860569	G	A
1	rs35278662	0	86875801	A	G
1	rs3736501	0	86882242	G	T
1	rs6686918	0	86891303	A	G
1	rs539145	0	86895302	T	G
1	rs11161871	0	86913190	A	C
1	rs3856190	0	86927186	G	A
1	rs932185	0	86947115	C	T
1	rs263435	0	86948387	T	A
1	rs263466	0	86956144	A	G
1	rs3766008	0	86956981	T	C
1	rs28405901	0	86957425	A	C
1	rs12755853	0	86962484	T	G
1	rs263483	0	86973317	C	G
1	rs6670782	0	86974566	A	C
1	rs263476	0	86982246	A	G
1	rs12097495	0	86988196	T	C
1	rs263494	0	86991898	T	A
1	rs7526588	0	86999908	T	C
1	rs12087766	0	87005863	A	G
1	rs166412	0	87014650	G	T
1	rs12074463	0	87031894	C	T
1	rs691396	0	87038394	C	T
1	rs690794	0	87043576	G	C
1	rs17129532	0	87073749	A	G
1	rs17357686	0	87089430	T	C
1	rs3766012	0	87123054	G	A
1	rs486133	0	87129278	C	T
1	rs3766014	0	87135819	C	T
1	rs561104	0	87144350	C	T
1	rs578851	0	87152225	T	C
1	rs1970607	0	87200890	G	T
1	rs12139634	0	87204174	C	T
1	rs4655920	0	87205061	G	A
1	rs6692431	0	87211399	C	A
1	rs11583647	0	87219100	T	C
1	rs4606291	0	87247940	C	T
1	rs17418454	0	87255301	A	G
1	rs2892962	0	87271485	T	C
1	rs4656138	0	87283765	C	T
1	rs11161927	0	87284534	A	G
1	rs3929937	0	87292634	T	C
1	rs7529516	0	87294900	G	A
1	rs6673018	0	87302559	G	A
1	rs12086868	0	87322060	G	T
1	rs2154042	0	87324832	T	C
1	rs1778013	0	87327200	T	G
1	rs11161934	0	87332873	A	T
1	rs1199677	0	87336256	G	A
1	rs1199678	0	87336698	G	A
1	rs1419130	0	87349069	G	A
1	rs1199668	0	87354079	A	G
1	rs6576864	0	87355273	A	T
1	rs1199672	0	87357227	A	G
1	rs1199673	0	87360437	C	T
1	rs1199674	0	87360659	G	T
1	rs1201783	0	87367676	G	T
1	rs2807946	0	87370045	G	T
1	rs6576865	0	87372285	G	A
1	rs12405406	0	87382097	A	G
1	rs1886632	0	87382834	C	T
1	rs719015	0	87384298	A	G
1	rs7553864	0	87385946	T	C
1	rs6689763	0	87386807	T	C
1	rs6663703	0	87389529	A	C
1	rs6675309	0	87397317	T	C
1	rs12090814	0	87397384	T	A
1	rs6576869	0	87399117	T	C
1	rs4540630	0	87404362	T	C
1	rs12096053	0	87405953	T	A
1	rs10782593	0	87406349	C	T
1	rs17129860	0	87406517	G	A
1	rs7550212	0	87414664	G	T
1	rs912764	0	87416040	T	C
1	rs912765	0	87416535	T	C
1	rs17454536	0	87418520	A	G
1	rs17420656	0	87419917	T	C
1	rs7513747	0	87421861	T	C
1	rs10518382	0	87422023	G	A
1	rs9988468	0	87425090	C	T
1	rs11161943	0	87427194	C	T
1	rs11161944	0	87427396	T	C
1	rs10873823	0	87432856	T	A
1	rs12563224	0	87435803	A	G
1	rs17129882	0	87440667	T	G
1	rs12079549	0	87444297	T	A
1	rs6661939	0	87446269	C	T
1	rs7554095	0	87453739	T	C
1	rs6690180	0	87457432	A	G
1	rs7542364	0	87460054	G	A
1	rs12726696	0	87460670	T	C
1	rs10873824	0	87460982	A	G
1	rs7526555	0	87464039	T	C
1	rs12409961	0	87468686	A	G
1	rs11801833	0	87471214	T	C
1	rs10430050	0	87472164	A	T
1	rs6704390	0	87475223	G	A
1	rs12086847	0	87476605	A	G
1	rs6576882	0	87481812	A	C
1	rs12146073	0	87483159	G	A
1	rs10158460	0	87483465	T	C
1	rs6680623	0	87491663	T	C
1	rs1330864	0	87495553	C	T
1	rs11161958	0	87496522	G	C
1	rs4359014	0	87501354	A	G
1	rs12407239	0	87515635	G	A
1	rs4655843	0	87516577	C	T
1	rs6576888	0	87518905	T	G
1	rs11161968	0	87523441	G	A
1	rs2094825	0	87523902	A	G
1	rs17129924	0	87526493	A	G
1	rs10873827	0	87527272	C	T
1	rs6701107	0	87528440	T	C
1	rs7512896	0	87530946	C	A
1	rs17129934	0	87533403	G	A
1	rs4119928	0	87534223	A	G
1	rs6691205	0	87536790	G	A
1	rs1888337	0	87542558	G	A
1	rs12410025	0	87542839	C	T
1	rs944367	0	87547582	T	G
1	rs17129950	0	87550112	T	G
1	rs2144523	0	87553745	T	G
1	rs17129955	0	87555020	C	A
1	rs10747343	0	87555040	A	G
1	rs4488005	0	87563401	T	G
1	rs3806177	0	87566120	G	A
1	rs3806175	0	87566318	A	G
1	rs3753291	0	87570601	T	G
1	rs12079008	0	87578938	G	A
1	rs3766022	0	87580940	A	G
1	rs3766021	0	87581046	G	A
1	rs3753290	0	87581937	T	C
1	rs12030163	0	87584826	A	G
1	rs10873831	0	87584990	A	G
1	rs12033984	0	87585256	C	T
1	rs6674144	0	87585940	C	T
1	rs10873832	0	87588219	C	G
1	rs11161985	0	87588580	G	A
1	rs12087483	0	87590256	G	A
1	rs7552108	0	87590831	A	G
1	rs11161987	0	87591551	A	G
1	rs12037335	0	87592322	T	G
1	rs11582864	0	87594134	A	G
1	rs17456070	0	87599333	G	A
1	rs7555691	0	87599355	G	T
1	rs11161991	0	87606031	A	G
1	rs17422436	0	87607382	A	G
1	rs12094766	0	87609143	C	T
1	rs11161993	0	87611196	A	G
1	rs10518386	0	87619749	A	G
1	rs12405242	0	87622557	A	C
1	rs12046968	0	87623291	A	G
1	rs12033851	0	87624028	G	C
1	rs11161997	0	87624169	C	T
1	rs751	0	87630557	A	G
1	rs10158426	0	87634769	T	C
1	rs11162001	0	87635175	T	C
1	rs7552151	0	87639137	G	A
1	rs17456849	0	87639908	T	A
1	rs4655955	0	87640861	A	T
1	rs4655956	0	87641128	G	A
1	rs1415175	0	87645434	T	C
1	rs6697170	0	87647786	T	C
1	rs1006598	0	87648362	A	C
1	rs1006625	0	87650128	G	A
1	rs11162011	0	87657396	G	A
1	rs6668166	0	87658668	C	T
1	rs6695071	0	87659628	T	G
1	rs2095616	0	87665377	C	T
1	rs17423152	0	87666951	C	T
1	rs11162015	0	87673452	G	C
1	rs6685678	0	87681505	G	A
1	rs12063005	0	87691024	C	T
1	rs6683030	0	87703477	C	T
1	rs1572482	0	87704844	T	C
1	rs12083187	0	87705160	T	C
1	rs17131727	0	87722867	C	T
1	rs11588332	0	87733049	G	A
1	rs12239121	0	87735025	T	C
1	rs6657524	0	87738073	A	G
1	rs958996	0	87744728	G	A
1	rs7349161	0	87747549	T	C
1	rs3737089	0	87751713	G	A
1	rs11162031	0	87752050	A	G
1	rs10873853	0	87752350	T	C
1	rs1888728	0	87754984	C	T
1	rs17130035	0	87759065	C	T
1	rs1888732	0	87760429	G	A
1	rs12730697	0	87767809	G	A
1	rs6701356	0	87769342	T	C
1	rs6657047	0	87773601	A	G
1	rs12070383	0	87785491	T	G
1	rs6682246	0	87794984	A	G
1	rs12094069	0	87805682	G	A
1	rs1472047	0	87807821	C	A
1	rs7551430	0	87808436	C	T
1	rs4655852	0	87808445	G	A
1	rs17130043	0	87808797	C	A
1	rs12410191	0	87809161	G	T
1	rs11162043	0	87814407	C	T
1	rs12139533	0	87814587	T	G
1	rs12732334	0	87815633	T	C
1	rs2130512	0	87816830	C	T
1	rs4655973	0	87820613	G	A
1	rs17458633	0	87822703	C	T
1	rs12049279	0	87826079	A	G
1	rs6576909	0	87826975	A	C
1	rs9433138	0	87828166	A	G
1	rs4655975	0	87836076	A	G
1	rs1844534	0	87836511	C	A
1	rs17130067	0	87838327	A	C
1	rs6696952	0	87844551	G	A
1	rs6699989	0	87844970	T	C
1	rs7544549	0	87846613	T	C
1	rs6662435	0	87848827	T	A
1	rs6701916	0	87849876	T	C
1	rs11162052	0	87854801	C	G
1	rs4655976	0	87855124	A	C
1	rs923545	0	87856370	A	G
1	rs4655977	0	87858740	T	C
1	rs4655854	0	87859482	A	C
1	rs2390326	0	87864322	C	T
1	rs12144404	0	87865171	T	C
1	rs12121827	0	87871700	T	C
1	rs12090659	0	87873527	G	A
1	rs17425377	0	87875278	G	A
1	rs726300	0	87875800	G	A
1	rs1826164	0	87877236	G	A
1	rs10873862	0	87885234	G	T
1	rs1115810	0	87887392	T	C
1	rs17130094	0	87888522	C	T
1	rs4655983	0	87889448	G	C
1	rs4534351	0	87890011	T	C
1	rs4655984	0	87891341	C	G
1	rs1490166	0	87891788	T	C
1	rs1352652	0	87892840	T	G
1	rs437312	0	87898112	A	G
1	rs12132154	0	87901626	A	C
1	rs17130097	0	87902454	T	C
1	rs2220555	0	87905321	G	A
1	rs17130100	0	87913271	T	C
1	rs10922746	0	87921618	C	A
1	rs7522810	0	87922435	A	G
1	rs17130103	0	87923130	C	T
1	rs7536090	0	87934128	C	A
1	rs10493799	0	87945548	A	G
1	rs10801871	0	87948908	G	A
1	rs10493800	0	87949991	A	G
1	rs10754317	0	87950424	G	A
1	rs7541376	0	87950662	A	C
1	rs12121005	0	87951905	C	T
1	rs160089	0	87952610	A	C
1	rs17130118	0	87954279	A	G
1	rs12129640	0	87955801	A	G
1	rs305465	0	87957241	A	C
1	rs17130121	0	87958419	C	T
1	rs305461	0	87962280	G	C
1	rs6662386	0	87962625	T	C
1	rs7531638	0	87967965	G	A
1	rs305457	0	87968260	G	A
1	rs305448	0	87975392	A	G
1	rs305447	0	87975546	A	G
1	rs305445	0	87980723	A	G
1	rs1024314	0	87985025	T	C
1	rs949984	0	87987872	C	T
1	rs35214987	0	87998917	C	G
1	rs4655986	0	88002215	G	A
1	rs11807187	0	88003149	G	A
1	rs12139718	0	88007025	C	T
1	rs17130140	0	88008405	A	G
1	rs2436974	0	88012654	A	G
1	rs2503263	0	88014789	G	A
1	rs1347333	0	88019148	A	G
1	rs6694037	0	88024545	T	C
1	rs17130163	0	88025351	T	C
1	rs7545837	0	88026386	T	C
1	rs6679195	0	88030586	G	A
1	rs2491276	0	88032894	G	T
1	rs4655988	0	88033127	C	T
1	rs17130169	0	88033236	C	T
1	rs6656291	0	88037790	G	T
1	rs12061052	0	88041901	T	G
1	rs1434430	0	88043071	C	A
1	rs2503273	0	88046378	C	T
1	rs12072357	0	88052510	A	C
1	rs2503277	0	88052677	C	T
1	rs12750772	0	88054349	T	C
1	rs2436981	0	88055598	G	A
1	rs2491281	0	88059959	T	C
1	rs4655858	0	88062957	T	G
1	rs4596855	0	88067734	G	A
1	rs2491286	0	88069850	C	G
1	rs2491289	0	88071201	C	T
1	rs6673871	0	88073865	G	A
1	rs2491302	0	88086312	T	C
1	rs2503237	0	88095419	A	C
1	rs2503239	0	88106531	T	G
1	rs10218533	0	88108062	C	T
1	rs41483145	0	88110258	T	C
1	rs2503244	0	88128102	C	A
1	rs3008438	0	88132358	G	A
1	rs2503251	0	88135755	A	C
1	rs12086444	0	88136342	G	A
1	rs2503255	0	88136836	A	G
1	rs10922747	0	88137637	A	G
1	rs7526999	0	88142904	C	T
1	rs7524337	0	88142931	G	A
1	rs10922764	0	88143097	A	G
1	rs945058	0	88144264	G	A
1	rs3003701	0	88147144	A	G
1	rs3003707	0	88154305	A	G
1	rs12141842	0	88155000	T	G
1	rs7547381	0	88159871	C	T
1	rs10489944	0	88165452	G	A
1	rs12563845	0	88167229	C	T
1	rs17130216	0	88168519	T	C
1	rs4655859	0	88169152	A	G
1	rs17130220	0	88171975	C	T
1	rs17130221	0	88172559	C	T
1	rs1334339	0	88182865	T	C
1	rs4655993	0	88183235	C	T
1	rs10489945	0	88186177	T	C
1	rs2991716	0	88196554	C	T
1	rs2991717	0	88197550	A	G
1	rs1413527	0	88202625	T	C
1	rs3008451	0	88206217	T	C
1	rs1334331	0	88213654	A	C
1	rs1413529	0	88217801	C	T
1	rs12725169	0	88219947	T	C
1	rs12568255	0	88220698	C	T
1	rs4655860	0	88220738	T	C
1	rs3008465	0	88225891	C	A
1	rs2991699	0	88227294	A	C
1	rs2991701	0	88230176	G	T
1	rs10922944	0	88236009	G	T
1	rs11801253	0	88240255	G	A
1	rs10922976	0	88248760	T	G
1	rs2390389	0	88250952	A	G
1	rs4323689	0	88252684	T	C
1	rs10922988	0	88254594	A	G
1	rs12031344	0	88255236	A	G
1	rs12567534	0	88273491	G	A
1	rs12143926	0	88276958	C	T
1	rs7527342	0	88280980	C	A
1	rs10923016	0	88288855	G	A
1	rs4656007	0	88294870	T	C
1	rs4656008	0	88297128	T	G
1	rs7522610	0	88312576	T	G
1	rs6667805	0	88313163	A	G
1	rs7535639	0	88317442	A	G
1	rs12028716	0	88319831	T	C
1	rs12070683	0	88329934	T	G
1	rs7547470	0	88338543	T	C
1	rs17130256	0	88342030	G	A
1	rs17130257	0	88342965	C	T
1	rs7354934	0	88348048	C	T
1	rs11810748	0	88353742	T	C
1	rs1014057	0	88363694	C	G
1	rs4600023	0	88375396	G	C
1	rs4656013	0	88376745	T	C
1	rs1932761	0	88379835	C	T
1	rs1336578	0	88382877	C	T
1	rs4347185	0	88387896	T	C
1	rs10923030	0	88390471	T	C
1	rs2390438	0	88392908	C	T
1	rs4656016	0	88393159	C	A
1	rs10493807	0	88395319	A	G
1	rs17130278	0	88395399	A	G
1	rs10493808	0	88396583	C	T
1	rs12734079	0	88397577	T	G
1	rs17130285	0	88401308	A	G
1	rs17130287	0	88402362	A	G
1	rs10923032	0	88404739	T	G
1	rs10923033	0	88405009	G	A
1	rs2390441	0	88406325	C	T
1	rs6694280	0	88411519	A	G
1	rs12041762	0	88414189	T	C
1	rs4287146	0	88417081	C	T
1	rs12567486	0	88417901	C	T
1	rs4656020	0	88419479	G	A
1	rs12141090	0	88420455	G	T
1	rs12755168	0	88429595	G	T
1	rs6699416	0	88433684	G	A
1	rs10801875	0	88436379	C	T
1	rs10923040	0	88436596	T	C
1	rs2225821	0	88436950	A	G
1	rs6698308	0	88438593	G	A
1	rs1336574	0	88442559	C	T
1	rs1415005	0	88442904	A	G
1	rs4656022	0	88445555	G	T
1	rs17130324	0	88456020	C	T
1	rs1336586	0	88456478	A	C
1	rs6677358	0	88460837	A	G
1	rs12079132	0	88461717	G	T
1	rs10493806	0	88466537	T	C
1	rs10801880	0	88475403	A	C
1	rs6428642	0	88482636	C	T
1	rs12095478	0	88483271	C	T
1	rs514070	0	88490743	A	G
1	rs583808	0	88496795	A	C
1	rs17130350	0	88501783	T	G
1	rs566613	0	88509910	G	T
1	rs472473	0	88510992	A	G
1	rs1295491	0	88513453	C	T
1	rs1288671	0	88514504	C	G
1	rs17130372	0	88527758	G	A
1	rs17130377	0	88531931	C	A
1	rs6692873	0	88533008	T	C
1	rs54397	0	88548895	G	T
1	rs687790	0	88558639	C	T
1	rs17130426	0	88563099	T	A
1	rs665404	0	88572503	T	C
1	rs4655874	0	88577574	C	T
1	rs4656036	0	88588238	C	A
1	rs10923062	0	88593737	G	A
1	rs766354	0	88594490	G	A
1	rs926795	0	88595860	C	T
1	rs6682490	0	88597878	A	T
1	rs2747181	0	88597991	A	C
1	rs2808112	0	88598192	T	G
1	rs7529408	0	88598399	C	T
1	rs1156983	0	88602712	A	C
1	rs10754318	0	88610505	A	G
1	rs2390490	0	88611106	A	T
1	rs7525651	0	88614918	G	A
1	rs12141716	0	88616220	T	C
1	rs65420	0	88622052	T	C
1	rs10733093	0	88629689	C	T
1	rs12569360	0	88635829	A	G
1	rs12568997	0	88639773	A	G
1	rs17471195	0	88641250	C	T
1	rs1909359	0	88653790	A	G
1	rs1960306	0	88665551	C	G
1	rs960202	0	88665626	A	G
1	rs12723729	0	88692057	G	A
1	rs6428653	0	88702682	T	C
1	rs2221103	0	88706878	G	C
1	rs1391801	0	88717033	T	C
1	rs1874922	0	88721236	G	A
1	rs10923081	0	88723363	C	T
1	rs306328	0	88731514	C	T
1	rs10923083	0	88732507	G	C
1	rs7535329	0	88733285	A	G
1	rs306324	0	88733333	C	G
1	rs10923084	0	88733464	G	T
1	rs306322	0	88733997	G	A
1	rs2044264	0	88738386	G	A
1	rs1498913	0	88740648	A	G
1	rs306339	0	88743319	C	T
1	rs306306	0	88756200	A	G
1	rs10493814	0	88756415	T	C
1	rs6678522	0	88758165	A	G
1	rs10923092	0	88760404	C	T
1	rs306301	0	88761066	T	C
1	rs12143684	0	88761605	C	G
1	rs1999572	0	88765363	C	T
1	rs306296	0	88769018	C	G
1	rs306313	0	88776404	T	C
1	rs306321	0	88778383	A	C
1	rs17473112	0	88787531	C	T
1	rs306297	0	88791603	T	C
1	rs10923100	0	88798085	A	G
1	rs1889231	0	88807837	C	T
1	rs564333	0	88810864	C	T
1	rs17433696	0	88811093	A	G
1	rs642773	0	88812840	T	C
1	rs640549	0	88813367	C	G
1	rs596455	0	88814752	T	A
1	rs12754595	0	88815073	T	C
1	rs631122	0	88819579	T	C
1	rs1532158	0	88843791	A	G
1	rs17130538	0	88852132	T	C
1	rs689436	0	88852784	G	C
1	rs1373259	0	88854236	A	G
1	rs532284	0	88864972	C	T
1	rs7523522	0	88874566	C	T
1	rs662452	0	88876712	C	T
1	rs12043361	0	88881116	G	A
1	rs7534720	0	88888888	C	T
1	rs6428663	0	88889578	C	G
1	rs656908	0	88889963	T	C
1	rs10493817	0	88899475	G	T
1	rs17130561	0	88900107	T	C
1	rs10754252	0	88906400	G	A
1	rs2046888	0	88909085	T	C
1	rs10922478	0	88916641	A	G
1	rs1565497	0	88916844	G	C
1	rs17130579	0	88936786	C	T
1	rs17130580	0	88937185	T	C
1	rs6698099	0	88945936	A	C
1	rs12407281	0	88969816	A	G
1	rs6679897	0	89028304	A	G
1	rs9427964	0	89031646	C	T
1	rs9427965	0	89032679	G	A
1	rs11808481	0	89045550	G	T
1	rs12239981	0	89047470	C	T
1	rs17130617	0	89060194	G	A
1	rs12405169	0	89088833	C	G
1	rs6677967	0	89090160	C	T
1	rs17130637	0	89093283	T	C
1	rs7534197	0	89095397	T	C
1	rs2275669	0	89098290	A	G
1	rs12057453	0	89114103	T	C
1	rs4528095	0	89115029	C	T
1	rs6659626	0	89124399	A	C
1	rs10922503	0	89133108	G	T
1	rs11811701	0	89133823	G	T
1	rs17471766	0	89134274	A	G
1	rs4142614	0	89135219	G	A
1	rs11805182	0	89147998	T	C
1	rs7538497	0	89157305	G	T
1	rs12072458	0	89161499	G	A
1	rs11804784	0	89162320	G	T
1	rs4393127	0	89172019	T	C
1	rs10801696	0	89179129	A	G
1	rs10436919	0	89184467	T	C
1	rs17130660	0	89187770	A	G
1	rs11579178	0	89190506	T	C
1	rs7527613	0	89200009	G	A
1	rs12090796	0	89200141	G	A
1	rs1409149	0	89201737	C	T
1	rs10518418	0	89209701	T	G
1	rs2765525	0	89216594	T	A
1	rs17486391	0	89234453	C	T
1	rs4656075	0	89239846	C	T
1	rs2077694	0	89245722	T	C
1	rs11808228	0	89246110	G	A
1	rs17433780	0	89247406	G	A
1	rs4142706	0	89247818	T	G
1	rs12142922	0	89262503	G	A
1	rs6668038	0	89262566	C	T
1	rs12068251	0	89262635	G	C
1	rs10801705	0	89272970	A	G
1	rs10922552	0	89273380	G	T
1	rs10801706	0	89273903	C	G
1	rs7524057	0	89275554	A	G
1	rs7516284	0	89275670	A	T
1	rs2149186	0	89277631	G	T
1	rs17434342	0	89278330	G	C
1	rs7911	0	89290708	G	A
1	rs2296882	0	89290761	T	A
1	rs10922563	0	89319391	A	G
1	rs4656086	0	89323827	C	T
1	rs12047152	0	89327058	C	T
1	rs2031834	0	89328431	G	A
1	rs682830	0	89330691	C	G
1	rs2031913	0	89337473	G	A
1	rs2297025	0	89355290	G	A
1	rs2209957	0	89356161	G	A
1	rs10922575	0	89362144	T	C
1	rs12073923	0	89368386	G	A
1	rs11804922	0	89369271	G	A
1	rs619478	0	89391304	C	T
1	rs4233336	0	89392380	A	G
1	rs2893089	0	89403309	T	G
1	rs604593	0	89404982	T	G
1	rs599683	0	89414922	A	G
1	rs674903	0	89422412	G	A
1	rs12042423	0	89427155	T	C
1	rs1410871	0	89428582	T	C
1	rs607131	0	89428832	C	T
1	rs17130745	0	89431674	C	T
1	rs6695891	0	89434212	A	G
1	rs682784	0	89434226	C	T
1	rs713322	0	89440625	G	A
1	rs17489258	0	89446799	G	A
1	rs521704	0	89453142	A	C
1	rs12063900	0	89480926	C	T
1	rs12131735	0	89496886	G	A
1	rs565577	0	89498170	A	G
1	rs519909	0	89503728	A	G
1	rs12729209	0	89504547	A	G
1	rs3806339	0	89507723	A	G
1	rs4655912	0	89513104	G	A
1	rs12084001	0	89520749	C	T
1	rs7415152	0	89533563	A	G
1	rs6697052	0	89537645	C	T
1	rs2893102	0	89544547	C	A
1	rs7548531	0	89548496	G	A
1	rs10801723	0	89548821	G	A
1	rs7530906	0	89561889	C	T
1	rs4658124	0	89562133	A	C
1	rs4658132	0	89571656	A	C
1	rs6658304	0	89576470	G	A
1	rs11585444	0	89579514	C	T
1	rs2184588	0	89580442	A	G
1	rs10922610	0	89580975	A	C
1	rs17130780	0	89589439	T	C
1	rs4658343	0	89594156	A	G
1	rs9428020	0	89594737	G	A
1	rs12732279	0	89597908	C	T
1	rs1414355	0	89601304	A	T
1	rs9428023	0	89606521	C	T
1	rs6681338	0	89608514	C	T
1	rs972314	0	89614630	A	G
1	rs6669782	0	89624998	A	G
1	rs12028106	0	89628536	C	T
1	rs6428529	0	89629944	A	T
1	rs17130796	0	89630015	G	C
1	rs4658149	0	89630778	A	C
1	rs6693600	0	89646645	C	T
1	rs6682580	0	89648799	T	C
1	rs12098051	0	89663561	T	G
1	rs10801739	0	89671430	G	A
1	rs11581538	0	89671930	T	C
1	rs1599155	0	89683721	T	C
1	rs10922648	0	89691151	A	G
1	rs10801741	0	89694163	G	A
1	rs3929231	0	89700315	C	T
1	rs6692501	0	89707689	A	G
1	rs1459641	0	89708077	A	G
1	rs6428547	0	89710913	T	C
1	rs1459634	0	89722386	A	G
1	rs10801744	0	89726132	G	A
1	rs10493826	0	89742751	C	T
1	rs1585364	0	89744650	T	G
1	rs359941	0	89749576	A	G
1	rs12406252	0	89751079	A	C
1	rs173389	0	89751182	A	G
1	rs12402923	0	89751768	A	T
1	rs359937	0	89755307	C	T
1	rs12409358	0	89765422	T	C
1	rs359928	0	89771884	A	G
1	rs12745246	0	89773288	T	G
1	rs359929	0	89774673	T	C
1	rs424350	0	89779132	A	G
1	rs17130825	0	89780238	A	G
1	rs10493825	0	89789843	A	G
1	rs2045582	0	89791876	A	G
1	rs7517206	0	89792341	T	C
1	rs12136622	0	89798208	G	A
1	rs17099922	0	89800170	T	C
1	rs17130831	0	89803246	G	T
1	rs2279085	0	89820720	C	T
1	rs12130207	0	89820836	T	C
1	rs17131746	0	89821659	A	G
1	rs7516314	0	89823419	G	A
1	rs359943	0	89826037	A	C
1	rs12125224	0	89826151	G	A
1	rs1215498	0	89836494	T	C
1	rs17130836	0	89838059	T	C
1	rs1215497	0	89838513	T	G
1	rs1215495	0	89838793	T	A
1	rs10518431	0	89838968	C	G
1	rs6428558	0	89839003	C	T
1	rs10493824	0	89839240	G	A
1	rs6682256	0	89839305	T	G
1	rs10493823	0	89839941	A	C
1	rs10922670	0	89841836	T	C
1	rs1885745	0	89842228	G	T
1	rs10922671	0	89844195	C	T
1	rs7549290	0	89852972	T	C
1	rs1215523	0	89853751	T	G
1	rs12045241	0	89854812	A	G
1	rs1215521	0	89854859	A	T
1	rs1215512	0	89860099	C	A
1	rs1215508	0	89861285	C	T
1	rs10922680	0	89873914	T	C
1	rs6428561	0	89875207	G	A
1	rs7514022	0	89877488	G	A
1	rs10493829	0	89890421	T	C
1	rs12074329	0	89898478	G	A
1	rs17494625	0	89898981	A	G
1	rs12087373	0	89907530	G	A
1	rs4658309	0	89915816	A	G
1	rs17130851	0	89917840	A	G
1	rs10082200	0	89924734	T	C
1	rs10922700	0	89925873	G	A
1	rs1343779	0	89931307	T	C
1	rs12032393	0	89952120	G	A
1	rs4271196	0	89962077	A	G
1	rs10922707	0	89965104	A	G
1	rs10737710	0	89967056	G	A
1	rs2224652	0	89969140	T	C
1	rs2146338	0	89993716	C	T
1	rs10493830	0	89995184	A	G
1	rs6694039	0	89995661	T	C
1	rs519989	0	89995988	A	C
1	rs473412	0	90000237	A	G
1	rs2065155	0	90004297	T	C
1	rs4658318	0	90004768	T	C
1	rs7512068	0	90005035	C	A
1	rs483517	0	90005656	T	G
1	rs12239328	0	90005751	A	G
1	rs475636	0	90010392	T	C
1	rs12026201	0	90010606	G	T
1	rs534247	0	90012111	A	G
1	rs10737711	0	90016359	T	C
1	rs11803187	0	90020064	G	A
1	rs4658321	0	90022417	A	G
1	rs2224651	0	90024775	C	T
1	rs7535521	0	90028701	A	G
1	rs11806231	0	90032143	G	A
1	rs17099936	0	90036905	C	T
1	rs1009964	0	90038559	G	T
1	rs10518432	0	90040567	C	A
1	rs752214	0	90041171	T	C
1	rs6660853	0	90045826	A	C
1	rs1215649	0	90051430	T	C
1	rs1744663	0	90052884	C	T
1	rs1407559	0	90054783	C	T
1	rs4658333	0	90069684	C	A
1	rs6682601	0	90077602	T	G
1	rs10737712	0	90077619	T	C
1	rs6680244	0	90077805	A	G
1	rs12123312	0	90078453	T	A
1	rs7542239	0	90085330	G	A
1	rs4658142	0	90086735	T	C
1	rs9786929	0	90087996	C	G
1	rs4658340	0	90100143	T	G
1	rs17130908	0	90110717	T	C
1	rs17130909	0	90111290	C	T
1	rs7517253	0	90112892	G	A
1	rs12066087	0	90116588	T	C
1	rs17498114	0	90120060	C	T
1	rs17130916	0	90124054	G	A
1	rs2816858	0	90125596	C	T
1	rs4658342	0	90129358	G	T
1	rs17498595	0	90135227	A	G
1	rs12403051	0	90138866	T	G
1	rs1892431	0	90143396	G	A
1	rs17445904	0	90143822	C	T
1	rs17446011	0	90146037	C	T
1	rs2802027	0	90156539	G	A
1	rs17130931	0	90159642	A	G
1	rs17505615	0	90160748	T	C
1	rs17505638	0	90160775	T	C
1	rs12145216	0	90164081	T	C
1	rs11662	0	90173993	G	A
1	rs3765613	0	90174353	A	G
1	rs12142526	0	90177778	T	A
1	rs17446795	0	90183270	G	A
1	rs2816893	0	90195627	C	T
1	rs2802002	0	90201283	T	C
1	rs2250453	0	90206664	G	A
1	rs2816876	0	90208125	G	A
1	rs41426244	0	90209220	A	G
1	rs2802011	0	90211892	A	G
1	rs6657337	0	90220465	T	C
1	rs2816868	0	90223616	C	T
1	rs2704004	0	90223797	G	A
1	rs2490113	0	90228685	C	G
1	rs2703984	0	90232332	A	G
1	rs7531015	0	90246439	G	T
1	rs2816885	0	90255854	T	G
1	rs2816881	0	90259000	T	G
1	rs1329649	0	90262554	A	T
1	rs2703989	0	90268291	T	C
1	rs944085	0	90280877	C	T
1	rs2390831	0	90281176	A	G
1	rs17130950	0	90283745	T	C
1	rs12141773	0	90291351	T	C
1	rs7542860	0	90305354	T	C
1	rs17130959	0	90307225	G	A
1	rs6663620	0	90307932	G	T
1	rs2703993	0	90309385	G	A
1	rs2464454	0	90310020	A	G
1	rs2813744	0	90310613	A	C
1	rs12138767	0	90311409	A	G
1	rs17130964	0	90313089	T	C
1	rs2703998	0	90313182	A	T
1	rs2390866	0	90319319	A	G
1	rs1536897	0	90324352	G	C
1	rs1329643	0	90326079	C	T
1	rs10801784	0	90326166	T	C
1	rs1329642	0	90329568	T	G
1	rs12071716	0	90331805	G	C
1	rs2772337	0	90332092	C	T
1	rs2772338	0	90332300	C	A
1	rs7533590	0	90332681	G	C
1	rs1411116	0	90338757	T	C
1	rs17462357	0	90339267	C	A
1	rs10922761	0	90340659	C	A
1	rs12122986	0	90340736	A	G
1	rs2813760	0	90341949	G	A
1	rs2813764	0	90344362	G	A
1	rs10493836	0	90347366	G	A
1	rs1329644	0	90347735	T	C
1	rs17130984	0	90351083	G	A
1	rs7539079	0	90355076	G	A
1	rs12044528	0	90355681	T	C
1	rs17509272	0	90365434	G	C
1	rs7545607	0	90366158	C	G
1	rs4456078	0	90367578	C	T
1	rs10801786	0	90367920	G	T
1	rs17509369	0	90369398	G	T
1	rs7552852	0	90369786	C	T
1	rs12038587	0	90370609	G	A
1	rs10801788	0	90370992	T	C
1	rs10754296	0	90371300	A	G
1	rs12562356	0	90373371	T	C
1	rs6428571	0	90373522	T	C
1	rs6662919	0	90373595	G	A
1	rs11580678	0	90397716	T	G
1	rs7526266	0	90397956	C	G
1	rs17463487	0	90398319	G	T
1	rs6428580	0	90414842	G	A
1	rs10922792	0	90416138	A	G
1	rs6675307	0	90419460	G	A
1	rs11804087	0	90420282	A	G
1	rs4397643	0	90425337	A	G
1	rs4330906	0	90428555	A	G
1	rs4559484	0	90431728	T	C
1	rs17130996	0	90432783	C	G
1	rs10801796	0	90434678	G	A
1	rs12408250	0	90437542	C	T
1	rs10754298	0	90440693	T	C
1	rs10922809	0	90440844	T	G
1	rs7519910	0	90444193	A	G
1	rs10754299	0	90446590	A	G
1	rs12065814	0	90447013	T	C
1	rs4495684	0	90452322	T	C
1	rs6687644	0	90458089	A	G
1	rs6428583	0	90466468	T	C
1	rs4514226	0	90470152	A	G
1	rs4489539	0	90494420	T	G
1	rs12084274	0	90509095	A	G
1	rs4507991	0	90512518	C	T
1	rs7531149	0	90523490	G	A
1	rs12743329	0	90529948	G	A
1	rs12407088	0	90549448	T	C
1	rs4475731	0	90552980	A	G
1	rs4565695	0	90557223	G	A
1	rs6678531	0	90557829	C	T
1	rs12043351	0	90567875	G	A
1	rs12093237	0	90567976	T	C
1	rs4548420	0	90572478	A	C
1	rs10922835	0	90584320	G	A
1	rs4658154	0	90592706	A	G
1	rs9427994	0	90592822	T	G
1	rs12118850	0	90594365	C	T
1	rs6428586	0	90597761	G	A
1	rs17131012	0	90598201	T	C
1	rs1156495	0	90598982	T	C
1	rs2221660	0	90601917	G	A
1	rs12127465	0	90608265	T	C
1	rs9428050	0	90609327	C	A
1	rs7522543	0	90612856	A	G
1	rs12136957	0	90617665	T	C
1	rs4658159	0	90623249	A	C
1	rs12752313	0	90628117	A	G
1	rs10754303	0	90633594	T	C
1	rs6701608	0	90641815	C	A
1	rs17131041	0	90646416	T	C
1	rs17131043	0	90652344	A	C
1	rs1508505	0	90655705	C	T
1	rs7556538	0	90666105	C	T
1	rs11580050	0	90666965	A	G
1	rs815142	0	90671063	T	C
1	rs524680	0	90679570	C	T
1	rs10922861	0	90682662	G	A
1	rs1703027	0	90686445	A	G
1	rs1027854	0	90688215	G	A
1	rs10922863	0	90697757	T	C
1	rs578509	0	90698039	G	A
1	rs2136094	0	90698570	A	C
1	rs12031583	0	90699057	G	A
1	rs17131062	0	90705564	G	A
1	rs699535	0	90712611	T	C
1	rs699533	0	90715499	A	G
1	rs1418788	0	90720420	T	C
1	rs699528	0	90721014	T	C
1	rs6428589	0	90723104	C	T
1	rs17131073	0	90734959	C	T
1	rs553314	0	90739894	T	C
1	rs527402	0	90746449	G	A
1	rs12064691	0	90748271	C	T
1	rs12564984	0	90760636	C	T
1	rs4306108	0	90764065	C	T
1	rs1361010	0	90765830	T	C
1	rs1336876	0	90775037	C	T
1	rs1336874	0	90786786	C	T
1	rs563738	0	90796478	T	C
1	rs12078190	0	90797364	T	C
1	rs479330	0	90798029	C	T
1	rs519486	0	90815922	T	C
1	rs10922878	0	90817249	T	C
1	rs10922882	0	90826295	C	T
1	rs11805539	0	90827262	C	T
1	rs12406787	0	90834695	G	T
1	rs6673475	0	90847296	T	C
1	rs6667438	0	90848437	A	G
1	rs17131102	0	90851172	C	T
1	rs11589620	0	90852120	A	G
1	rs12090588	0	90852628	A	T
1	rs17131108	0	90864169	A	G
1	rs12116789	0	90869561	A	G
1	rs10922888	0	90870401	T	C
1	rs12033485	0	90870973	T	C
1	rs7511891	0	90872378	G	T
1	rs4233429	0	90872491	T	G
1	rs11581245	0	90875282	A	G
1	rs2212940	0	90875815	A	G
1	rs12121502	0	90878942	C	T
1	rs2797293	0	90880569	G	A
1	rs2970543	0	90885357	C	T
1	rs6428595	0	90886846	G	A
1	rs11583332	0	90892087	C	T
1	rs6659216	0	90895892	A	G
1	rs10801821	0	90896251	G	T
1	rs17131127	0	90908216	T	C
1	rs6680305	0	90910184	A	G
1	rs12116456	0	90913784	A	G
1	rs6679774	0	90922182	A	C
1	rs1335732	0	90926597	A	C
1	rs10493842	0	90930692	C	T
1	rs6689593	0	90930843	T	C
1	rs1335720	0	90946576	G	A
1	rs915397	0	90951595	T	C
1	rs10518493	0	90960784	T	C
1	rs12724861	0	90961989	T	G
1	rs17537410	0	90974968	T	A
1	rs6689845	0	90976517	A	G
1	rs10801825	0	90978758	A	C
1	rs12095527	0	90979457	C	T
1	rs6699397	0	90984804	G	A
1	rs4658171	0	90998154	A	G
1	rs10922921	0	91007554	A	G
1	rs6428604	0	91008517	T	C
1	rs7525337	0	91010252	T	C
1	rs4101233	0	91011361	T	C
1	rs860943	0	91015177	C	T
1	rs3843305	0	91015964	A	G
1	rs698274	0	91016765	G	A
1	rs17131179	0	91020115	G	T
1	rs7551833	0	91021889	T	G
1	rs3904678	0	91023913	A	G
1	rs712026	0	91023969	C	T
1	rs12041978	0	91025986	A	G
1	rs1725375	0	91028072	A	G
1	rs17131184	0	91029921	G	A
1	rs6700854	0	91030679	G	A
1	rs1725391	0	91031124	T	C
1	rs1775585	0	91031704	G	A
1	rs10922926	0	91037676	T	C
1	rs1725421	0	91048233	G	C
1	rs1663708	0	91052901	C	T
1	rs2921149	0	91053504	A	G
1	rs3843306	0	91060718	A	T
1	rs17131213	0	91063601	T	A
1	rs1766167	0	91074395	G	A
1	rs1188928	0	91084500	G	T
1	rs1307512	0	91085272	A	C
1	rs3896732	0	91086260	A	G
1	rs12737988	0	91094275	A	G
1	rs1210008	0	91102615	T	C
1	rs1616696	0	91112025	T	C
1	rs17481838	0	91125406	C	T
1	rs1188909	0	91139915	G	A
1	rs1188921	0	91146987	C	T
1	rs358697	0	91161348	C	A
1	rs358694	0	91174663	C	T
1	rs358687	0	91205497	A	G
1	rs358691	0	91220573	C	T
1	rs358685	0	91227358	C	G
1	rs12084258	0	91227393	G	A
1	rs12741434	0	91228737	A	G
1	rs356349	0	91243629	G	A
1	rs354636	0	91245081	G	A
1	rs17131250	0	91246653	G	A
1	rs17131254	0	91248317	C	T
1	rs6428606	0	91253411	A	G
1	rs13374092	0	91256873	G	A
1	rs357603	0	91261921	A	G
1	rs355644	0	91276783	C	T
1	rs187131	0	91276925	G	C
1	rs354623	0	91286556	A	G
1	rs164992	0	91290515	C	T
1	rs4658186	0	91296796	A	G
1	rs2625761	0	91298128	T	G
1	rs165277	0	91300774	C	A
1	rs469772	0	91302893	T	C
1	rs469882	0	91303020	C	A
1	rs17131274	0	91304076	A	G
1	rs469848	0	91305292	A	G
1	rs164875	0	91307221	A	G
1	rs346932	0	91314101	T	C
1	rs716988	0	91316316	T	G
1	rs164911	0	91323400	T	G
1	rs12723509	0	91323484	G	A
1	rs6696232	0	91329245	C	T
1	rs972054	0	91330626	T	C
1	rs164893	0	91339798	A	G
1	rs164897	0	91342175	A	G
1	rs17131299	0	91342192	G	A
1	rs164898	0	91342277	G	A
1	rs151709	0	91345134	G	A
1	rs7548304	0	91351436	A	G
1	rs165289	0	91355442	A	G
1	rs240504	0	91358588	C	T
1	rs346981	0	91361402	G	A
1	rs1828024	0	91362818	T	C
1	rs240510	0	91367078	A	T
1	rs4354526	0	91371950	A	G
1	rs12094331	0	91375112	G	A
1	rs346994	0	91375139	A	G
1	rs347001	0	91376677	T	C
1	rs1507350	0	91376883	A	G
1	rs653759	0	91378121	A	G
1	rs347026	0	91390984	G	A
1	rs347027	0	91391354	A	G
1	rs17131325	0	91392725	T	C
1	rs12078304	0	91393026	T	C
1	rs969617	0	91393897	G	T
1	rs983040	0	91395685	T	C
1	rs616710	0	91398913	C	T
1	rs613176	0	91399686	T	C
1	rs17482910	0	91399967	C	A
1	rs384642	0	91403679	C	T
1	rs421660	0	91405776	A	C
1	rs12072204	0	91414173	G	A
1	rs599681	0	91416324	T	C
1	rs1454328	0	91419738	G	A
1	rs584538	0	91430635	G	A
1	rs648094	0	91431508	G	T
1	rs10801844	0	91432527	T	C
1	rs642272	0	91432554	C	T
1	rs4658095	0	91433928	T	C
1	rs2089432	0	91433973	T	C
1	rs925078	0	91434608	A	G
1	rs346941	0	91435844	T	C
1	rs635894	0	91440505	G	A
1	rs623976	0	91445553	T	C
1	rs12563349	0	91456236	A	G
1	rs11487636	0	91467685	C	A
1	rs655201	0	91472794	A	C
1	rs615020	0	91489567	T	C
1	rs10801851	0	91519594	C	T
1	rs10923008	0	91546487	G	A
1	rs6691163	0	91547213	C	T
1	rs281990	0	91553504	A	G
1	rs282000	0	91558171	C	T
1	rs1034499	0	91586043	T	C
1	rs282057	0	91594091	A	G
1	rs282053	0	91597213	C	A
1	rs12129878	0	91603685	C	T
1	rs11590997	0	91616974	T	C
1	rs4658219	0	91617403	C	T
1	rs192519	0	91626977	G	A
1	rs988203	0	91631692	C	T
1	rs11165778	0	91632389	G	A
1	rs9324372	0	91635332	T	G
1	rs11166001	0	91644962	T	C
1	rs17131431	0	91648228	G	T
1	rs11166334	0	91659228	C	A
1	rs41414446	0	91669761	C	T
1	rs499044	0	91669824	C	T
1	rs7528478	0	91673275	G	T
1	rs17131440	0	91673680	A	G
1	rs7543411	0	91674939	C	A
1	rs6690703	0	91675426	T	C
1	rs7524900	0	91687635	T	A
1	rs503732	0	91689607	A	C
1	rs3851269	0	91689870	A	G
1	rs6683272	0	91690316	C	T
1	rs7526972	0	91692166	A	G
1	rs17131455	0	91692198	G	A
1	rs17131462	0	91695109	T	G
1	rs11164774	0	91695992	C	T
1	rs1395471	0	91696301	G	A
1	rs556435	0	91707577	T	G
1	rs495026	0	91709148	A	C
1	rs505892	0	91710283	A	G
1	rs522712	0	91715795	G	T
1	rs10518494	0	91732447	T	C
1	rs17131472	0	91735555	C	T
1	rs546975	0	91736327	T	C
1	rs13447454	0	91738994	A	G
1	rs13447455	0	91739033	G	A
1	rs13447460	0	91740042	G	A
1	rs494244	0	91740970	T	C
1	rs546872	0	91742923	T	C
1	rs13447519	0	91754072	A	G
1	rs13447526	0	91755762	A	G
1	rs1983170	0	91759070	A	G
1	rs6688261	0	91759622	T	C
1	rs488126	0	91762160	T	G
1	rs1046622	0	91762295	G	A
1	rs13447558	0	91762870	D	I
1	rs13447560	0	91763114	A	G
1	rs10158286	0	91763506	A	G
1	rs11164900	0	91772323	C	T
1	rs11164909	0	91775094	C	T
1	rs11164935	0	91787977	A	C
1	rs1949009	0	91789241	C	T
1	rs17131491	0	91790237	C	A
1	rs6681073	0	91795185	T	G
1	rs11164947	0	91795979	G	A
1	rs11585319	0	91797536	C	T
1	rs41436349	0	91799747	G	C
1	rs11164955	0	91804767	A	G
1	rs10874792	0	91804983	A	C
1	rs2391018	0	91806730	A	G
1	rs6689719	0	91807891	G	A
1	rs10782964	0	91808856	C	T
1	rs906633	0	91819592	C	T
1	rs11799812	0	91820598	C	T
1	rs12023428	0	91821000	G	T
1	rs17131494	0	91821497	A	G
1	rs11165002	0	91821554	C	A
1	rs6685470	0	91821890	G	A
1	rs6677520	0	91824819	G	A
1	rs12059556	0	91828583	T	C
1	rs6693314	0	91830878	T	C
1	rs12028899	0	91836938	C	T
1	rs12024768	0	91838052	T	G
1	rs4658241	0	91838898	T	C
1	rs6662147	0	91839182	T	C
1	rs4658243	0	91840334	C	T
1	rs1192404	0	91841555	G	A
1	rs1984633	0	91844813	T	C
1	rs12125101	0	91848728	A	G
1	rs1041159	0	91849111	C	T
1	rs1192416	0	91850205	A	C
1	rs1192419	0	91852647	A	G
1	rs12034186	0	91855550	T	C
1	rs4658104	0	91860110	A	G
1	rs17569956	0	91861847	G	T
1	rs1115850	0	91868214	G	A
1	rs1887054	0	91872329	G	A
1	rs12144613	0	91873569	G	A
1	rs11165115	0	91873623	G	A
1	rs10874851	0	91879225	C	A
1	rs2986226	0	91880355	G	A
1	rs2493202	0	91881487	C	T
1	rs17131513	0	91881849	A	G
1	rs2182425	0	91885478	C	A
1	rs1887055	0	91886401	T	C
1	rs11165142	0	91886948	T	C
1	rs12046642	0	91887526	G	A
1	rs17131515	0	91888607	A	C
1	rs11165147	0	91889228	C	T
1	rs17131516	0	91889275	T	C
1	rs6672952	0	91893863	A	G
1	rs11165155	0	91894900	G	A
1	rs2094219	0	91897051	C	T
1	rs2209619	0	91899860	G	C
1	rs12563648	0	91909499	T	C
1	rs41522844	0	91917521	T	G
1	rs1804506	0	91920601	T	C
1	rs1805117	0	91921427	C	T
1	rs1805116	0	91921684	T	C
1	rs913060	0	91922646	A	G
1	rs17131522	0	91923861	A	G
1	rs1887053	0	91925058	A	G
1	rs12082710	0	91927925	C	T
1	rs7549755	0	91930396	C	T
1	rs2765887	0	91931035	G	A
1	rs2810887	0	91931159	T	C
1	rs3754021	0	91931339	C	T
1	rs1555890	0	91933474	C	T
1	rs1555889	0	91933529	T	C
1	rs2296621	0	91936374	T	G
1	rs3754014	0	91944008	T	A
1	rs3767569	0	91945959	T	C
1	rs284877	0	91946384	T	C
1	rs7514724	0	91946435	T	C
1	rs11165293	0	91947240	A	G
1	rs17512269	0	91949650	T	C
1	rs11466605	0	91949940	C	T
1	rs284868	0	91950080	G	A
1	rs1805113	0	91950526	G	A
1	rs6665312	0	91953491	T	C
1	rs11466600	0	91954880	C	T
1	rs4658260	0	91957261	A	G
1	rs7546005	0	91958891	A	T
1	rs1542703	0	91961359	G	C
1	rs12562433	0	91962691	C	G
1	rs17131541	0	91964397	T	G
1	rs11165354	0	91966910	C	A
1	rs11165376	0	91973181	A	G
1	rs11165378	0	91973407	C	T
1	rs12073224	0	91973551	T	C
1	rs6677523	0	91975055	G	A
1	rs11579207	0	91975778	C	T
1	rs11165390	0	91976256	G	A
1	rs2087299	0	91976391	C	T
1	rs12066159	0	91977386	G	A
1	rs17131544	0	91977675	C	T
1	rs4658112	0	91981254	T	C
1	rs12403389	0	91981352	C	G
1	rs2029356	0	91981899	T	C
1	rs12124746	0	91983549	G	A
1	rs17131547	0	91983608	A	G
1	rs284169	0	91986030	A	G
1	rs12404952	0	91988313	T	C
1	rs284174	0	91994196	G	T
1	rs12133753	0	91994677	T	C
1	rs284176	0	91996564	A	G
1	rs3738441	0	91996655	T	C
1	rs17131553	0	91999475	A	G
1	rs284185	0	92006408	A	T
1	rs284198	0	92010755	T	G
1	rs284202	0	92013621	A	G
1	rs1473487	0	92014319	A	C
1	rs12090296	0	92015156	G	A
1	rs12751910	0	92015895	A	G
1	rs17443164	0	92018636	G	C
1	rs12096228	0	92019335	G	A
1	rs6604055	0	92020053	C	A
1	rs4658269	0	92020242	T	G
1	rs11165489	0	92020862	A	G
1	rs2129974	0	92029516	T	C
1	rs11799400	0	92030691	A	G
1	rs284163	0	92041674	G	C
1	rs284152	0	92047405	A	G
1	rs284148	0	92050431	T	C
1	rs17131572	0	92055613	C	T
1	rs2634038	0	92060497	G	A
1	rs901913	0	92065750	T	G
1	rs12132114	0	92066309	A	G
1	rs12726500	0	92068810	C	A
1	rs2489186	0	92069643	T	C
1	rs11165578	0	92070475	C	A
1	rs6686126	0	92083462	A	G
1	rs2634031	0	92086226	C	T
1	rs11466561	0	92087430	C	T
1	rs2489189	0	92104324	A	T
1	rs2489188	0	92105077	C	T
1	rs1488691	0	92105453	T	G
1	rs17131582	0	92108120	G	T
1	rs1192524	0	92113272	A	G
1	rs17880594	0	92118885	A	G
1	rs12032588	0	92127744	T	G
1	rs6604062	0	92129369	T	C
1	rs6680614	0	92130959	T	G
1	rs12566180	0	92135390	T	C
1	rs7550034	0	92137164	G	A
1	rs17576372	0	92138762	C	T
1	rs2479871	0	92145937	G	A
1	rs883873	0	92152890	G	A
1	rs11165816	0	92166527	G	A
1	rs11165840	0	92173025	A	G
1	rs11165842	0	92174117	C	T
1	rs928015	0	92186660	C	T
1	rs7541712	0	92206183	T	C
1	rs11165906	0	92213527	A	T
1	rs17576636	0	92220256	T	C
1	rs12758999	0	92233545	G	A
1	rs6689236	0	92234214	G	T
1	rs3820507	0	92237829	C	T
1	rs7521569	0	92249684	C	T
1	rs10783084	0	92256403	G	A
1	rs1927999	0	92261111	A	G
1	rs4512703	0	92262897	C	T
1	rs34042557	0	92266898	C	A
1	rs3862907	0	92269243	C	T
1	rs7355067	0	92275719	A	G
1	rs17131593	0	92275926	C	T
1	rs17131594	0	92276439	T	C
1	rs6697441	0	92279020	T	C
1	rs1023041	0	92281991	T	A
1	rs11166028	0	92291785	T	C
1	rs11166066	0	92308103	C	T
1	rs6691918	0	92310692	A	G
1	rs17131598	0	92317280	G	A
1	rs12739985	0	92319013	T	C
1	rs6699855	0	92323373	G	A
1	rs563606	0	92331171	G	A
1	rs11166141	0	92333980	A	G
1	rs4658128	0	92347333	G	A
1	rs1226187	0	92351794	A	G
1	rs7542358	0	92359821	A	G
1	rs6690811	0	92380585	A	G
1	rs492164	0	92384595	G	A
1	rs6659092	0	92386696	G	A
1	rs3122323	0	92450564	C	T
1	rs3131820	0	92452959	A	G
1	rs6694248	0	92483995	T	C
1	rs7520555	0	92525383	T	C
1	rs6700072	0	92569336	C	T
1	rs12089666	0	92582803	A	C
1	rs6672119	0	92590454	T	C
1	rs10782838	0	92596186	G	C
1	rs7512301	0	92598688	G	A
1	rs6668803	0	92619548	C	T
1	rs7531207	0	92623749	G	A
1	rs2391155	0	92642238	G	A
1	rs2391157	0	92655142	T	C
1	rs6704484	0	92658111	A	G
1	rs12090761	0	92664188	A	T
1	rs6672444	0	92668498	A	G
1	rs1325435	0	92703851	G	A
1	rs17131634	0	92704823	C	T
1	rs6603973	0	92706214	G	A
1	rs11582379	0	92712566	C	T
1	rs12075168	0	92712783	G	T
1	rs12075243	0	92712974	G	T
1	rs1325432	0	92713438	T	G
1	rs4970702	0	92717582	A	G
1	rs12568629	0	92727116	T	C
1	rs7540564	0	92730414	C	A
1	rs4970698	0	92745521	T	C
1	rs4970700	0	92748081	A	G
1	rs1886682	0	92749863	A	G
1	rs17371561	0	92753827	C	A
1	rs11581176	0	92755006	G	C
1	rs2027060	0	92838571	A	C
1	rs12092791	0	92851118	T	C
1	rs2095268	0	92855636	A	G
1	rs1415296	0	92863064	C	G
1	rs7530780	0	92902856	C	T
1	rs11164797	0	92917657	C	T
1	rs2391198	0	92963542	C	T
1	rs6689700	0	92963602	G	A
1	rs35054144	0	93010314	C	T
1	rs4847370	0	93031781	C	T
1	rs12738964	0	93047038	G	T
1	rs2025100	0	93049360	G	A
1	rs11164820	0	93053376	A	G
1	rs2893226	0	93061025	A	G
1	rs1854797	0	93071344	C	T
1	rs6659942	0	93076039	G	T
1	rs6604026	0	93076191	C	T
1	rs2244496	0	93081441	C	A
1	rs7514280	0	93093457	T	C
1	rs2811602	0	93096857	C	T
1	rs2811599	0	93108376	A	G
1	rs41424849	0	93115361	C	T
1	rs35183060	0	93119516	T	A
1	rs7536563	0	93121634	A	G
1	rs4442373	0	93121722	A	C
1	rs2263247	0	93136655	T	C
1	rs10159030	0	93146408	A	G
1	rs12066638	0	93147979	G	C
1	rs17131670	0	93157481	C	T
1	rs12757307	0	93172937	A	G
1	rs13374962	0	93189039	C	T
1	rs10874753	0	93201675	A	C
1	rs11164850	0	93203514	T	C
1	rs7517539	0	93207313	G	A
1	rs660870	0	93218005	C	A
1	rs1011663	0	93234280	A	G
1	rs532834	0	93240650	T	A
1	rs12043007	0	93244688	A	C
1	rs17381426	0	93245738	C	T
1	rs492054	0	93246332	A	C
1	rs17131682	0	93251558	A	G
1	rs486370	0	93252779	G	A
1	rs2785601	0	93259937	G	A
1	rs680285	0	93261701	A	C
1	rs557812	0	93280476	G	A
1	rs563930	0	93287637	T	C
1	rs544285	0	93291166	A	G
1	rs2815417	0	93291421	G	C
1	rs1623472	0	93292238	A	G
1	rs2265927	0	93293638	G	T
1	rs11164867	0	93295860	G	C
1	rs549938	0	93303568	G	A
1	rs575367	0	93304294	T	G
1	rs6659212	0	93331711	A	G
1	rs2749732	0	93337711	G	A
1	rs17131699	0	93370702	C	T
1	rs17131705	0	93377454	G	A
1	rs2391228	0	93379528	A	G
1	rs1572343	0	93388790	C	T
1	rs6657230	0	93413926	C	T
1	rs10874763	0	93419006	T	C
1	rs7535628	0	93421316	T	C
1	rs17131710	0	93433326	G	T
1	rs6671070	0	93456051	A	G
1	rs519723	0	93476914	A	G
1	rs3904666	0	93477398	A	G
1	rs6701250	0	93556383	A	G
1	rs1570528	0	93594774	C	T
1	rs1559828	0	93598226	A	T
1	rs698927	0	93608806	C	A
1	rs12411095	0	93611088	T	A
1	rs11805046	0	93636898	A	G
1	rs1593513	0	93668389	G	A
1	rs6541379	0	93669353	A	G
1	rs7339890	0	93670212	T	C
1	rs2162277	0	93672835	C	T
1	rs7539210	0	93687621	G	A
1	rs7553492	0	93697074	G	A
1	rs7543847	0	93698450	G	A
1	rs1834584	0	93702534	G	T
1	rs17109997	0	93714037	G	A
1	rs12086857	0	93720600	A	G
1	rs11164939	0	93725889	G	A
1	rs11164940	0	93726889	T	A
1	rs12410123	0	93730531	A	G
1	rs17110011	0	93739891	G	A
1	rs10518536	0	93754538	G	A
1	rs2818969	0	93758805	A	G
1	rs17110023	0	93765439	G	A
1	rs237438	0	93775401	G	T
1	rs237425	0	93784875	G	A
1	rs237430	0	93792835	G	A
1	rs237435	0	93803122	C	T
1	rs17110076	0	93803760	G	A
1	rs12069192	0	93815435	G	C
1	rs190200	0	93816547	G	C
1	rs236316	0	93817185	T	C
1	rs3950119	0	93821825	C	T
1	rs236327	0	93830554	G	A
1	rs236330	0	93832142	T	C
1	rs236331	0	93832433	T	C
1	rs3767975	0	93835213	A	G
1	rs3767976	0	93836215	T	C
1	rs3767977	0	93836432	A	C
1	rs236335	0	93837270	C	T
1	rs6677770	0	93839223	C	T
1	rs12739747	0	93849835	A	T
1	rs236306	0	93853995	A	G
1	rs932523	0	93860951	T	C
1	rs236312	0	93861238	C	T
1	rs236270	0	93877344	C	T
1	rs3767990	0	93879432	T	C
1	rs3767991	0	93879610	G	A
1	rs236266	0	93880035	C	A
1	rs236265	0	93880841	T	C
1	rs236291	0	93893230	T	C
1	rs11580965	0	93902252	T	A
1	rs3767995	0	93904670	T	C
1	rs11164960	0	93907641	A	G
1	rs1567791	0	93916377	C	T
1	rs11164964	0	93920515	C	T
1	rs13373766	0	93934733	T	G
1	rs2102629	0	93944709	G	A
1	rs6660968	0	93947107	A	C
1	rs12022435	0	93948220	C	T
1	rs12022530	0	93948497	C	T
1	rs12073093	0	93948684	G	C
1	rs10493866	0	93951500	T	C
1	rs6541392	0	93955123	A	C
1	rs7525976	0	93958519	T	G
1	rs6684007	0	93967295	A	G
1	rs1355798	0	93967614	C	T
1	rs11164969	0	93968484	C	T
1	rs871854	0	93970381	A	G
1	rs1467129	0	93971444	T	C
1	rs11805379	0	93982481	G	A
1	rs7523682	0	93982565	G	A
1	rs12132625	0	93986519	C	G
1	rs4350209	0	93990392	T	C
1	rs4520428	0	93995446	A	C
1	rs41430846	0	94000218	G	A
1	rs2391313	0	94014144	A	G
1	rs41395944	0	94023049	G	C
1	rs12125068	0	94036885	G	A
1	rs6692003	0	94046533	T	C
1	rs17100392	0	94054185	G	A
1	rs17304770	0	94054875	C	T
1	rs10874795	0	94056596	C	T
1	rs12139561	0	94076827	C	A
1	rs1884019	0	94093123	G	A
1	rs10489603	0	94104739	A	G
1	rs12041975	0	94109523	T	C
1	rs2235970	0	94117725	G	A
1	rs10489605	0	94124969	T	C
1	rs12140446	0	94137147	A	T
1	rs3827715	0	94142211	C	T
1	rs3789453	0	94146614	C	T
1	rs11165034	0	94159643	G	A
1	rs10874814	0	94181496	G	A
1	rs10874819	0	94192387	C	T
1	rs7530845	0	94210050	C	T
1	rs7551426	0	94224335	T	C
1	rs11165057	0	94228008	T	G
1	rs12062935	0	94228036	G	A
1	rs3747961	0	94231009	C	T
1	rs10874828	0	94242161	T	G
1	rs4147863	0	94243742	T	C
1	rs4147862	0	94244107	T	C
1	rs4147861	0	94244536	A	C
1	rs6541409	0	94244830	A	G
1	rs2275030	0	94246452	T	C
1	rs17110808	0	94247460	A	G
1	rs2065712	0	94248623	T	C
1	rs7519657	0	94249193	T	C
1	rs11165062	0	94250222	A	G
1	rs945067	0	94250481	T	C
1	rs17391542	0	94250523	A	G
1	rs12085639	0	94250881	A	G
1	rs4147853	0	94251126	T	G
1	rs487906	0	94251150	G	C
1	rs17391612	0	94251435	A	G
1	rs3789391	0	94251926	T	C
1	rs2275033	0	94252625	T	C
1	rs3818778	0	94253117	C	A
1	rs915200	0	94254492	T	C
1	rs17110858	0	94258943	G	A
1	rs10493867	0	94258994	C	T
1	rs933073	0	94259255	G	T
1	rs2282229	0	94260914	A	T
1	rs2151847	0	94262563	C	A
1	rs11165065	0	94264056	A	G
1	rs4147843	0	94268404	C	T
1	rs1800549	0	94268641	A	G
1	rs4147841	0	94269766	A	G
1	rs3789393	0	94271721	C	T
1	rs3789395	0	94274182	C	A
1	rs1320502	0	94274387	T	C
1	rs6703052	0	94278779	T	G
1	rs11810336	0	94279580	C	T
1	rs17110922	0	94281633	T	A
1	rs2297633	0	94283261	T	G
1	rs17110929	0	94283395	T	A
1	rs544830	0	94285481	T	C
1	rs1191231	0	94289573	C	A
1	rs497511	0	94295701	A	G
1	rs549848	0	94297444	C	T
1	rs521538	0	94298211	A	G
1	rs553608	0	94303601	T	C
1	rs1191232	0	94303780	A	G
1	rs3789405	0	94303912	C	T
1	rs10493868	0	94304146	G	A
1	rs549114	0	94306942	A	G
1	rs4612636	0	94308277	C	A
1	rs3789412	0	94308655	T	C
1	rs12077009	0	94310085	C	G
1	rs12759306	0	94310230	A	C
1	rs1761375	0	94310599	A	G
1	rs556353	0	94311887	G	A
1	rs4847274	0	94312657	G	C
1	rs17111003	0	94314437	G	A
1	rs492220	0	94315157	C	T
1	rs4147831	0	94316821	A	G
1	rs574741	0	94321671	T	C
1	rs545542	0	94323284	C	G
1	rs17461953	0	94324038	C	A
1	rs515263	0	94324298	G	A
1	rs560426	0	94326026	C	T
1	rs4847196	0	94327041	A	G
1	rs1191238	0	94329482	A	G
1	rs952499	0	94331013	C	T
1	rs2068334	0	94332303	A	G
1	rs4147822	0	94334077	A	G
1	rs4147820	0	94334672	T	C
1	rs12088309	0	94336504	C	T
1	rs950283	0	94339811	C	T
1	rs570926	0	94342806	C	T
1	rs4147816	0	94347368	T	C
1	rs4147815	0	94347396	A	G
1	rs3789433	0	94348028	A	G
1	rs2297635	0	94349481	A	G
1	rs2297634	0	94349556	T	C
1	rs3789438	0	94350050	T	G
1	rs11165074	0	94350332	A	G
1	rs12745358	0	94350370	A	G
1	rs4147807	0	94351641	G	A
1	rs3789440	0	94352260	A	G
1	rs10782976	0	94353713	G	A
1	rs3789441	0	94353972	T	C
1	rs3789442	0	94354044	C	G
1	rs3789445	0	94354837	G	T
1	rs3789449	0	94355801	T	G
1	rs4147799	0	94357047	G	A
1	rs11800866	0	94357396	C	T
1	rs3789451	0	94358916	T	C
1	rs11806223	0	94359478	A	C
1	rs3761906	0	94359950	T	G
1	rs2151846	0	94360275	G	T
1	rs1931572	0	94361580	C	T
1	rs11802196	0	94366631	C	A
1	rs17394432	0	94367436	G	A
1	rs17111122	0	94369052	G	A
1	rs11583428	0	94370140	T	G
1	rs11583999	0	94371156	A	G
1	rs12076133	0	94371844	A	T
1	rs12075268	0	94379421	A	G
1	rs11581939	0	94379822	C	T
1	rs2022395	0	94380061	C	A
1	rs2022378	0	94380195	A	C
1	rs12075780	0	94381834	C	T
1	rs871664	0	94382066	C	T
1	rs4847288	0	94382775	A	G
1	rs2781572	0	94386613	A	C
1	rs17111191	0	94398256	A	G
1	rs2150271	0	94415374	T	C
1	rs1048854	0	94416119	C	T
1	rs11577575	0	94419102	A	G
1	rs1411703	0	94426813	C	G
1	rs1330860	0	94432914	T	A
1	rs1541098	0	94440558	C	T
1	rs7513633	0	94456406	T	C
1	rs3789688	0	94463828	C	T
1	rs12058188	0	94487623	A	G
1	rs12750249	0	94494248	C	T
1	rs17396000	0	94496842	T	C
1	rs6684485	0	94505526	G	A
1	rs1360365	0	94511208	G	A
1	rs11165110	0	94525057	A	G
1	rs1330855	0	94533473	G	A
1	rs17400584	0	94535134	A	G
1	rs1542728	0	94539989	G	C
1	rs1756265	0	94558176	T	C
1	rs11585025	0	94561210	A	C
1	rs11585564	0	94562173	T	C
1	rs17111426	0	94565012	C	T
1	rs1765643	0	94566833	C	T
1	rs11165120	0	94571951	A	G
1	rs2065971	0	94579690	C	A
1	rs17111477	0	94580447	C	T
1	rs12057415	0	94602357	C	T
1	rs2094824	0	94602866	A	G
1	rs1591704	0	94609585	C	G
1	rs11165134	0	94633217	A	T
1	rs12037634	0	94639644	G	T
1	rs6681849	0	94647109	T	G
1	rs10399820	0	94648870	C	G
1	rs10493872	0	94663006	T	G
1	rs4148057	0	94689990	C	T
1	rs12029867	0	94697625	C	A
1	rs2147795	0	94720721	T	C
1	rs1749541	0	94730966	A	G
1	rs4148043	0	94733701	T	G
1	rs513976	0	94737987	T	C
1	rs6701812	0	94742931	A	G
1	rs3849301	0	94750787	T	C
1	rs1028736	0	94759476	A	G
1	rs587552	0	94760730	G	T
1	rs17111643	0	94761532	A	G
1	rs7555399	0	94762365	G	A
1	rs1415758	0	94763466	G	A
1	rs698948	0	94766406	T	C
1	rs3917635	0	94767677	C	T
1	rs3789683	0	94768650	T	C
1	rs698946	0	94774188	A	C
1	rs1144300	0	94774799	A	G
1	rs725299	0	94777693	C	T
1	rs3917605	0	94777742	C	G
1	rs725298	0	94777978	T	C
1	rs1361600	0	94780506	C	T
1	rs41446647	0	94784688	C	A
1	rs337601	0	94789968	A	G
1	rs841698	0	94791107	T	C
1	rs1146515	0	94792928	G	A
1	rs12739226	0	94796173	A	G
1	rs12725867	0	94796253	C	T
1	rs2971944	0	94796771	C	T
1	rs12125055	0	94800978	T	C
1	rs17365315	0	94801032	A	G
1	rs1146509	0	94802169	T	G
1	rs12074834	0	94810501	T	C
1	rs11165174	0	94822194	A	G
1	rs1146474	0	94822265	G	A
1	rs12128453	0	94822444	A	G
1	rs6668501	0	94822914	A	G
1	rs841675	0	94823316	C	T
1	rs12758064	0	94824855	G	T
1	rs1343483	0	94825896	A	G
1	rs1772904	0	94827720	T	C
1	rs1612481	0	94829489	C	G
1	rs1408341	0	94829601	C	T
1	rs841688	0	94831620	A	T
1	rs1778214	0	94833943	A	G
1	rs4847205	0	94834654	T	C
1	rs1772895	0	94840935	A	G
1	rs11807669	0	94842702	C	T
1	rs11165182	0	94845744	A	G
1	rs17111864	0	94846272	C	T
1	rs1245487	0	94846675	A	G
1	rs1245488	0	94846818	C	T
1	rs1245489	0	94847043	G	A
1	rs4847317	0	94850717	T	C
1	rs17411251	0	94852433	G	C
1	rs12090876	0	94852739	A	T
1	rs10782983	0	94857846	T	C
1	rs11165185	0	94858180	T	A
1	rs1539623	0	94858547	A	G
1	rs3814018	0	94859366	T	C
1	rs10874868	0	94859986	G	T
1	rs7550601	0	94860677	T	C
1	rs1936310	0	94870125	C	T
1	rs11577320	0	94870658	C	T
1	rs10874870	0	94874053	A	G
1	rs10782985	0	94874505	C	G
1	rs10082010	0	94877220	C	G
1	rs1341645	0	94880750	A	G
1	rs1772890	0	94881119	C	T
1	rs4847324	0	94882742	C	T
1	rs1778196	0	94882813	A	C
1	rs3885983	0	94883035	T	G
1	rs2971940	0	94884347	A	G
1	rs4847326	0	94885634	C	G
1	rs1778193	0	94886005	A	G
1	rs12064136	0	94888454	C	T
1	rs1245480	0	94890292	A	G
1	rs11803470	0	94890371	A	G
1	rs6667206	0	94896337	G	A
1	rs11165201	0	94906770	C	T
1	rs17112020	0	94910301	T	C
1	rs7513758	0	94915135	A	G
1	rs841339	0	94915431	G	A
1	rs11165211	0	94916587	T	C
1	rs3789696	0	94917388	G	A
1	rs698940	0	94919152	G	A
1	rs11165213	0	94919343	G	T
1	rs844494	0	94923734	A	C
1	rs6663811	0	94925487	G	A
1	rs12025248	0	94926867	A	C
1	rs10493876	0	94933125	T	G
1	rs12120217	0	94934205	A	G
1	rs1873878	0	94938461	C	A
1	rs841326	0	94939342	T	C
1	rs1892467	0	94942199	T	G
1	rs1892466	0	94942259	C	T
1	rs841329	0	94942350	G	A
1	rs1891873	0	94942644	G	T
1	rs6541361	0	94944479	G	T
1	rs2802112	0	94944757	T	C
1	rs1027305	0	94945165	G	C
1	rs1027306	0	94945791	A	G
1	rs1027307	0	94945931	T	C
1	rs1963590	0	94946071	G	A
1	rs6665058	0	94949956	T	C
1	rs4847351	0	94962976	T	A
1	rs2802107	0	94963704	C	G
1	rs10874887	0	94963801	G	A
1	rs2068090	0	94973632	C	T
1	rs17414253	0	94974095	C	G
1	rs10493875	0	94980112	A	G
1	rs12036542	0	94980221	C	A
1	rs6541364	0	94983873	T	C
1	rs1333953	0	94984113	G	A
1	rs1146267	0	94992749	T	C
1	rs1146268	0	94993002	C	T
1	rs17406046	0	94993126	A	G
1	rs12141345	0	94996460	T	G
1	rs11165244	0	95004860	T	C
1	rs12125133	0	95007023	T	C
1	rs7525706	0	95008507	C	A
1	rs3860336	0	95008870	A	G
1	rs11165245	0	95010261	C	T
1	rs17406291	0	95011246	C	A
1	rs6541369	0	95013210	C	T
1	rs3904554	0	95018954	A	G
1	rs7548885	0	95020029	T	C
1	rs7538635	0	95021500	T	C
1	rs12743267	0	95021894	T	C
1	rs7513903	0	95023530	C	T
1	rs17112332	0	95030485	G	A
1	rs6678909	0	95031762	A	G
1	rs10493874	0	95039021	T	C
1	rs12086647	0	95042301	T	G
1	rs6686047	0	95046552	C	T
1	rs3860340	0	95049279	C	T
1	rs2391405	0	95055517	C	G
1	rs3860347	0	95056779	T	G
1	rs3814014	0	95057219	G	A
1	rs3827752	0	95058340	C	A
1	rs7512591	0	95063082	T	C
1	rs2640065	0	95066677	C	T
1	rs915012	0	95069962	C	T
1	rs879596	0	95070037	A	G
1	rs6671906	0	95070678	A	G
1	rs10493873	0	95074166	G	A
1	rs11165257	0	95074723	T	G
1	rs17112470	0	95076511	A	G
1	rs698964	0	95082360	T	C
1	rs698963	0	95083206	T	C
1	rs947132	0	95085247	G	A
1	rs859106	0	95088275	G	T
1	rs698959	0	95089932	C	T
1	rs696620	0	95090052	G	A
1	rs3849304	0	95093949	A	G
1	rs859101	0	95097372	T	G
1	rs9432595	0	95098308	A	G
1	rs10493879	0	95100795	T	G
1	rs10489810	0	95102023	T	A
1	rs17112530	0	95102112	G	A
1	rs12037733	0	95103333	A	G
1	rs12038630	0	95104096	A	G
1	rs6665783	0	95106694	G	A
1	rs735937	0	95108357	C	T
1	rs10493878	0	95110006	C	T
1	rs698953	0	95115640	C	T
1	rs6659359	0	95116033	T	G
1	rs12758601	0	95118073	T	C
1	rs6700314	0	95119247	A	G
1	rs11588748	0	95121258	A	G
1	rs859074	0	95122025	T	C
1	rs17112682	0	95124085	G	A
1	rs859065	0	95124618	T	C
1	rs6541374	0	95124987	A	G
1	rs859064	0	95125289	A	T
1	rs2282382	0	95125561	G	A
1	rs859063	0	95130684	G	A
1	rs3860360	0	95130844	T	C
1	rs17112700	0	95130910	G	A
1	rs12030683	0	95132897	T	C
1	rs859054	0	95141799	T	G
1	rs859050	0	95146325	A	T
1	rs864553	0	95151013	C	G
1	rs12067920	0	95152346	G	A
1	rs860873	0	95159796	A	G
1	rs1265169	0	95167123	C	G
1	rs1138681	0	95168632	T	A
1	rs767015	0	95169520	C	T
1	rs11807661	0	95173787	C	A
1	rs12137024	0	95182446	A	G
1	rs2040048	0	95185002	G	A
1	rs11165277	0	95189478	C	T
1	rs12407686	0	95189650	G	A
1	rs6667676	0	95193903	A	G
1	rs12024306	0	95196853	T	C
1	rs2766002	0	95196905	G	A
1	rs17407964	0	95197257	C	A
1	rs10493880	0	95198835	T	C
1	rs11810387	0	95200196	C	T
1	rs2254418	0	95200465	A	G
1	rs10493881	0	95200639	C	T
1	rs2766005	0	95201002	G	A
1	rs6541375	0	95201614	T	G
1	rs7539517	0	95213459	G	A
1	rs2766010	0	95215130	G	T
1	rs2797623	0	95218056	G	A
1	rs2391391	0	95224514	A	G
1	rs2391390	0	95225084	A	G
1	rs11165284	0	95226315	T	C
1	rs12137333	0	95250714	C	T
1	rs12137144	0	95256313	G	A
1	rs12408845	0	95257406	A	T
1	rs10874901	0	95257767	G	A
1	rs2391388	0	95258413	A	C
1	rs12562150	0	95268600	C	G
1	rs12755096	0	95309303	G	A
1	rs6662345	0	95311664	T	C
1	rs3890845	0	95316444	T	C
1	rs9437686	0	95317212	C	T
1	rs6685926	0	95321359	C	T
1	rs12040604	0	95325209	G	T
1	rs6593670	0	95331855	T	C
1	rs6665763	0	95339924	C	T
1	rs7521459	0	95340753	A	T
1	rs6697256	0	95345148	A	G
1	rs4950076	0	95349885	C	T
1	rs11165315	0	95365197	G	A
1	rs7366121	0	95369084	T	G
1	rs10874905	0	95371181	C	A
1	rs11165318	0	95376198	A	G
1	rs17113072	0	95384305	G	A
1	rs10157254	0	95387154	C	A
1	rs997370	0	95391956	G	T
1	rs3900596	0	95392137	C	A
1	rs2148796	0	95394929	T	C
1	rs11165328	0	95403049	C	A
1	rs10782999	0	95407190	A	G
1	rs10458508	0	95415812	C	T
1	rs17113161	0	95430547	C	A
1	rs10518566	0	95434128	G	A
1	rs1414897	0	95439409	G	T
1	rs12135093	0	95446634	T	G
1	rs1556742	0	95446929	C	A
1	rs987111	0	95456101	G	A
1	rs987112	0	95456166	G	C
1	rs10747468	0	95458879	T	C
1	rs17409603	0	95460360	G	C
1	rs6666528	0	95470078	C	A
1	rs259359	0	95481627	A	G
1	rs259358	0	95482409	T	C
1	rs10783001	0	95491529	T	C
1	rs11165356	0	95501459	A	C
1	rs259342	0	95504838	C	T
1	rs12074905	0	95508082	G	T
1	rs12143598	0	95512107	A	C
1	rs259332	0	95514400	T	C
1	rs12135590	0	95514482	C	T
1	rs11165362	0	95516068	C	T
1	rs4949957	0	95516183	G	T
1	rs2039615	0	95517923	G	A
1	rs259322	0	95522944	A	G
1	rs259321	0	95522971	A	G
1	rs259361	0	95529414	A	G
1	rs4949959	0	95539295	A	G
1	rs6593651	0	95545249	G	A
1	rs17113354	0	95552820	C	T
1	rs17113357	0	95554010	A	G
1	rs11165373	0	95554220	A	G
1	rs12067344	0	95555191	A	G
1	rs2893323	0	95555625	A	G
1	rs17113368	0	95558817	T	C
1	rs10874914	0	95571273	T	C
1	rs11165383	0	95573141	C	T
1	rs9659646	0	95576655	C	T
1	rs7547539	0	95577590	G	A
1	rs4950046	0	95583338	T	C
1	rs41483349	0	95583749	T	C
1	rs12140319	0	95584907	G	C
1	rs4573557	0	95590306	G	A
1	rs6593653	0	95591366	G	A
1	rs6593654	0	95593980	G	A
1	rs10783009	0	95600324	A	T
1	rs12562298	0	95601240	G	A
1	rs6593655	0	95603018	A	T
1	rs11165406	0	95605199	A	G
1	rs7534563	0	95607476	T	C
1	rs7531902	0	95607712	A	G
1	rs7524217	0	95610274	A	G
1	rs2391684	0	95623236	T	C
1	rs7547028	0	95632233	G	A
1	rs11586346	0	95633790	C	A
1	rs12047766	0	95636445	T	C
1	rs10874921	0	95640262	T	G
1	rs11165418	0	95644960	C	G
1	rs17113507	0	95649712	C	T
1	rs4259715	0	95652723	T	C
1	rs7547980	0	95657317	G	A
1	rs11165421	0	95658521	A	G
1	rs7527710	0	95665893	G	A
1	rs2224153	0	95668595	A	G
1	rs2064663	0	95675489	T	C
1	rs4310486	0	95675568	G	A
1	rs987912	0	95678151	C	A
1	rs9803946	0	95679611	G	A
1	rs6662271	0	95702475	T	G
1	rs957186	0	95712355	G	A
1	rs12409850	0	95720408	G	A
1	rs669013	0	95727857	G	C
1	rs684448	0	95728951	T	G
1	rs7551456	0	95731055	A	C
1	rs1577863	0	95740345	A	G
1	rs1609628	0	95742062	T	C
1	rs17113639	0	95745690	C	T
1	rs1509177	0	95771870	A	G
1	rs10783011	0	95775470	T	C
1	rs563232	0	95781289	T	C
1	rs678378	0	95781532	A	G
1	rs1396626	0	95798134	A	G
1	rs524151	0	95802098	A	G
1	rs6593669	0	95807070	C	T
1	rs13375091	0	95807644	T	C
1	rs12122932	0	95807851	T	G
1	rs10783012	0	95817657	A	G
1	rs661595	0	95824419	G	T
1	rs1509174	0	95828308	G	C
1	rs573117	0	95845342	T	C
1	rs621485	0	95860780	T	C
1	rs1858111	0	95862319	G	A
1	rs3105891	0	95862429	A	C
1	rs662009	0	95862969	A	T
1	rs880686	0	95871001	A	G
1	rs1881982	0	95874284	G	A
1	rs3122314	0	95875511	A	T
1	rs588093	0	95878785	C	A
1	rs668602	0	95881062	T	C
1	rs11587357	0	95890849	T	C
1	rs17114037	0	95891996	C	A
1	rs2781165	0	95899669	G	T
1	rs2781162	0	95904435	C	A
1	rs12089087	0	95915544	A	G
1	rs1931258	0	95922529	A	G
1	rs1931257	0	95924942	G	C
1	rs2813886	0	95926992	G	A
1	rs2700338	0	95927332	C	T
1	rs12059019	0	95928160	A	G
1	rs1509179	0	95928654	G	A
1	rs1931256	0	95930004	C	A
1	rs34692933	0	95930087	A	G
1	rs11165468	0	95933438	C	T
1	rs11583527	0	95933680	T	C
1	rs12028824	0	95934268	A	G
1	rs1920163	0	95934795	C	A
1	rs1920164	0	95934871	G	A
1	rs4950074	0	95943224	T	C
1	rs11584409	0	95957886	T	G
1	rs11583841	0	95960464	C	A
1	rs6665629	0	95969319	C	T
1	rs944972	0	95970880	A	C
1	rs12023352	0	95981447	T	C
1	rs3935599	0	95990119	G	C
1	rs6593684	0	96012450	G	A
1	rs7538619	0	96021616	A	G
1	rs12088666	0	96022008	G	C
1	rs6700800	0	96027583	A	C
1	rs6657506	0	96042458	A	G
1	rs12024317	0	96042506	T	C
1	rs4641341	0	96042610	A	G
1	rs4345843	0	96043714	T	C
1	rs6685261	0	96045952	A	G
1	rs4472800	0	96053044	T	G
1	rs6593685	0	96056766	C	T
1	rs10159078	0	96057255	T	G
1	rs12735991	0	96062196	C	T
1	rs6593686	0	96069014	G	A
1	rs17114179	0	96069526	G	A
1	rs1935569	0	96076498	A	G
1	rs6670360	0	96081144	C	T
1	rs2051029	0	96081874	A	G
1	rs4950088	0	96089290	G	A
1	rs1361741	0	96092837	C	G
1	rs6679428	0	96094025	G	A
1	rs12035636	0	96105474	C	T
1	rs1891418	0	96107066	G	A
1	rs6662983	0	96113938	A	G
1	rs11810397	0	96126565	C	T
1	rs11165509	0	96132073	G	A
1	rs10783028	0	96142798	G	A
1	rs11165514	0	96144009	T	C
1	rs12405938	0	96158814	C	T
1	rs6593689	0	96166277	G	A
1	rs1361735	0	96169977	A	G
1	rs4376787	0	96172071	G	A
1	rs6677046	0	96173796	G	A
1	rs6679418	0	96175979	T	C
1	rs17453720	0	96181709	G	A
1	rs6693195	0	96194594	A	T
1	rs17420083	0	96195257	A	G
1	rs11582214	0	96206870	T	C
1	rs10783030	0	96214722	A	G
1	rs10874974	0	96214902	T	C
1	rs11165529	0	96216327	G	T
1	rs12042005	0	96226912	T	C
1	rs321270	0	96229590	G	T
1	rs6697974	0	96235305	A	G
1	rs321261	0	96235912	A	G
1	rs4950091	0	96237100	A	G
1	rs615413	0	96240112	T	G
1	rs321237	0	96250713	G	A
1	rs321231	0	96251983	G	A
1	rs580244	0	96253956	T	C
1	rs17114439	0	96254160	C	T
1	rs1221853	0	96257129	G	A
1	rs513981	0	96259469	T	C
1	rs2061407	0	96264886	G	A
1	rs161120	0	96268987	T	C
1	rs161116	0	96272038	A	C
1	rs161113	0	96274535	C	G
1	rs12125523	0	96274551	A	T
1	rs6682297	0	96282930	A	G
1	rs1144306	0	96283119	T	C
1	rs1144308	0	96284676	C	T
1	rs7542481	0	96288708	G	A
1	rs161107	0	96289166	A	G
1	rs222887	0	96299316	T	G
1	rs7550080	0	96310632	T	C
1	rs1144325	0	96311831	C	T
1	rs11165540	0	96318058	A	G
1	rs11165542	0	96324564	A	G
1	rs12140320	0	96354373	T	C
1	rs12089599	0	96359014	T	C
1	rs11165545	0	96360299	A	C
1	rs2154010	0	96361260	G	T
1	rs1222071	0	96363413	G	A
1	rs17456389	0	96367498	T	C
1	rs1222069	0	96367767	C	A
1	rs1402807	0	96369643	C	T
1	rs17114655	0	96369732	A	G
1	rs2391734	0	96377179	T	G
1	rs12566943	0	96381534	C	T
1	rs631965	0	96399111	G	T
1	rs17422897	0	96402787	C	T
1	rs321559	0	96410791	G	A
1	rs321561	0	96413154	G	A
1	rs321564	0	96427744	C	T
1	rs321576	0	96433180	G	A
1	rs3901955	0	96446500	G	A
1	rs7539465	0	96452588	T	C
1	rs17374635	0	96457966	C	T
1	rs321588	0	96461406	A	G
1	rs12060415	0	96463197	C	T
1	rs528459	0	96476681	A	G
1	rs12085212	0	96491630	T	C
1	rs161995	0	96494667	C	T
1	rs901469	0	96496148	G	A
1	rs161677	0	96501437	T	C
1	rs324854	0	96511560	T	C
1	rs161994	0	96518182	A	G
1	rs161991	0	96526323	T	C
1	rs1480666	0	96529226	C	T
1	rs511274	0	96531635	A	G
1	rs324851	0	96535916	G	A
1	rs680954	0	96536113	A	G
1	rs12066611	0	96548296	C	T
1	rs326677	0	96559993	C	T
1	rs12080323	0	96562782	G	T
1	rs324869	0	96576648	T	C
1	rs162018	0	96589907	C	T
1	rs1304065	0	96623737	G	A
1	rs326913	0	96626935	C	T
1	rs10493884	0	96629306	A	T
1	rs1825021	0	96629325	A	C
1	rs17115116	0	96640018	T	C
1	rs17115122	0	96641799	A	G
1	rs2968485	0	96642521	C	T
1	rs567440	0	96643187	T	G
1	rs12022566	0	96648028	A	G
1	rs12048297	0	96648145	C	T
1	rs6656084	0	96648219	T	C
1	rs672046	0	96650333	T	G
1	rs12119849	0	96650660	A	G
1	rs623560	0	96652957	T	A
1	rs1570727	0	96654919	C	A
1	rs12126692	0	96661846	C	G
1	rs1159909	0	96665243	C	T
1	rs17115291	0	96683723	A	G
1	rs6593599	0	96684056	T	C
1	rs17131766	0	96685926	A	G
1	rs10489740	0	96691770	A	G
1	rs986427	0	96705324	G	A
1	rs10875014	0	96711221	A	G
1	rs12093527	0	96711285	A	T
1	rs2208901	0	96714168	C	T
1	rs7546614	0	96715564	A	C
1	rs12410097	0	96717324	C	A
1	rs1125358	0	96744388	C	T
1	rs17115365	0	96747576	A	G
1	rs6667543	0	96747977	T	G
1	rs1116866	0	96749423	T	C
1	rs17376167	0	96750972	G	A
1	rs12566597	0	96751214	A	G
1	rs2256459	0	96757627	G	A
1	rs1967769	0	96766037	C	T
1	rs3912027	0	96766191	T	G
1	rs12751763	0	96770243	T	C
1	rs6673207	0	96771847	C	G
1	rs2765289	0	96774193	A	G
1	rs1236381	0	96778231	G	C
1	rs12093095	0	96781206	C	T
1	rs41348151	0	96784317	G	A
1	rs2391799	0	96796917	A	G
1	rs2477893	0	96804344	C	T
1	rs10783050	0	96809671	C	T
1	rs1325759	0	96810657	T	C
1	rs9943084	0	96827916	G	T
1	rs12089597	0	96831073	A	G
1	rs6687892	0	96833676	T	C
1	rs17426874	0	96835751	C	A
1	rs1359552	0	96849098	T	C
1	rs6673199	0	96856173	G	A
1	rs12121312	0	96866317	T	A
1	rs12036801	0	96866427	T	C
1	rs11165687	0	96872355	T	C
1	rs7521759	0	96872529	T	C
1	rs1146569	0	96874647	G	A
1	rs1325755	0	96879593	A	G
1	rs12567921	0	96884368	T	C
1	rs12071951	0	96886503	G	T
1	rs7517818	0	96914283	T	G
1	rs12063271	0	96922061	T	G
1	rs3748785	0	96959671	A	C
1	rs12144961	0	96990742	G	A
1	rs2391782	0	96999263	G	A
1	rs12354003	0	97006192	G	A
1	rs273873	0	97023108	T	G
1	rs720090	0	97038280	A	G
1	rs54790	0	97038329	C	T
1	rs273883	0	97045920	A	G
1	rs12060538	0	97058969	G	A
1	rs665538	0	97063119	C	G
1	rs17115840	0	97063655	A	G
1	rs12024594	0	97065611	G	A
1	rs11802479	0	97076213	C	G
1	rs635578	0	97077159	A	C
1	rs11582601	0	97084674	G	A
1	rs6701736	0	97085367	G	A
1	rs17115886	0	97085686	G	T
1	rs1519891	0	97106556	G	T
1	rs2088095	0	97106807	C	T
1	rs12096613	0	97112169	A	G
1	rs722102	0	97121925	A	G
1	rs12069698	0	97124800	G	C
1	rs2681193	0	97126169	A	G
1	rs2681194	0	97138565	T	C
1	rs12717805	0	97145528	G	A
1	rs1976805	0	97150044	T	C
1	rs12076716	0	97150920	T	A
1	rs4950016	0	97158232	A	G
1	rs2932317	0	97165373	T	C
1	rs7551794	0	97169635	A	T
1	rs17115963	0	97169799	T	C
1	rs10875039	0	97171491	A	C
1	rs11165739	0	97175222	A	G
1	rs6659733	0	97177332	G	A
1	rs10493887	0	97183094	C	T
1	rs2946750	0	97194652	T	C
1	rs6671669	0	97196382	A	G
1	rs12066233	0	97200618	A	G
1	rs11165746	0	97201834	T	G
1	rs7512858	0	97208478	A	G
1	rs3002273	0	97212079	T	G
1	rs290828	0	97220771	A	G
1	rs11165753	0	97230481	G	T
1	rs182358	0	97235738	C	T
1	rs290826	0	97246295	C	T
1	rs17469736	0	97247136	T	A
1	rs67530	0	97272187	C	T
1	rs291590	0	97275430	G	A
1	rs291589	0	97275795	T	C
1	rs12064287	0	97276786	C	T
1	rs12135974	0	97302301	C	A
1	rs291550	0	97314231	G	A
1	rs12060037	0	97321185	A	G
1	rs1514494	0	97329661	T	G
1	rs10449720	0	97332179	G	C
1	rs11165782	0	97340519	C	T
1	rs6686861	0	97345257	T	C
1	rs17116410	0	97350851	G	A
1	rs17471577	0	97352799	T	C
1	rs7525018	0	97356059	G	T
1	rs12130586	0	97356620	C	T
1	rs9437663	0	97358525	A	G
1	rs12080739	0	97358774	C	T
1	rs10493890	0	97361418	T	C
1	rs6696033	0	97368372	C	T
1	rs12047910	0	97372627	A	G
1	rs983101	0	97373172	C	T
1	rs17116458	0	97374972	A	G
1	rs1709409	0	97375314	C	T
1	rs12023630	0	97379068	T	C
1	rs6667550	0	97379808	C	T
1	rs828054	0	97382614	G	T
1	rs1760215	0	97384103	C	T
1	rs6593632	0	97387686	C	T
1	rs1514495	0	97390377	T	C
1	rs2391822	0	97391822	C	T
1	rs12120077	0	97398694	A	G
1	rs1399288	0	97406847	T	C
1	rs11165798	0	97411138	A	G
1	rs12035560	0	97414359	A	G
1	rs1413233	0	97414427	G	A
1	rs6676351	0	97415841	C	T
1	rs6593637	0	97417865	A	G
1	rs6683351	0	97417901	T	C
1	rs12079660	0	97423679	C	T
1	rs11165805	0	97424588	G	C
1	rs11587873	0	97425658	T	C
1	rs6683883	0	97427383	C	T
1	rs6593639	0	97442913	C	T
1	rs4128472	0	97445400	C	T
1	rs4128473	0	97445426	C	T
1	rs10783056	0	97449529	T	C
1	rs12120068	0	97452904	A	G
1	rs1333727	0	97453930	C	T
1	rs11812084	0	97457925	G	A
1	rs1413235	0	97458624	T	C
1	rs17116566	0	97458955	G	A
1	rs4415625	0	97461419	A	G
1	rs11165810	0	97465911	T	C
1	rs866129	0	97469299	T	A
1	rs1520658	0	97472345	C	T
1	rs865242	0	97477386	C	T
1	rs1413227	0	97477486	T	C
1	rs12124488	0	97481641	G	A
1	rs592609	0	97484040	A	G
1	rs12758854	0	97484149	A	G
1	rs12128564	0	97487506	A	G
1	rs12735722	0	97492522	A	G
1	rs495257	0	97493980	G	A
1	rs496179	0	97494076	G	A
1	rs2027056	0	97496189	G	T
1	rs12140120	0	97496597	T	C
1	rs7522938	0	97500408	C	G
1	rs12048612	0	97506520	T	C
1	rs11589238	0	97519752	G	A
1	rs10465748	0	97530012	C	A
1	rs4950026	0	97533249	A	G
1	rs4264037	0	97536661	G	A
1	rs10875064	0	97551312	T	C
1	rs7512040	0	97554228	T	G
1	rs10875069	0	97566363	G	T
1	rs1607779	0	97566853	C	A
1	rs12038518	0	97570558	C	A
1	rs9783115	0	97576182	A	C
1	rs1000391	0	97578913	T	C
1	rs1879375	0	97579923	G	A
1	rs12044858	0	97581838	G	A
1	rs10875071	0	97587266	C	T
1	rs12564011	0	97603134	C	T
1	rs10875074	0	97603247	G	T
1	rs10875075	0	97605086	C	T
1	rs10875077	0	97610349	C	T
1	rs12408270	0	97610380	T	C
1	rs11582179	0	97611475	C	T
1	rs12040045	0	97614438	T	C
1	rs10875079	0	97614467	G	A
1	rs11165854	0	97621913	T	C
1	rs6665429	0	97626207	T	C
1	rs7541618	0	97629075	G	T
1	rs4428925	0	97635471	A	G
1	rs12725266	0	97641787	T	C
1	rs11165861	0	97642846	T	C
1	rs12030174	0	97643179	T	C
1	rs11165863	0	97645010	G	A
1	rs11165864	0	97647251	C	T
1	rs10783061	0	97647667	T	C
1	rs945879	0	97648960	T	C
1	rs7521567	0	97651583	C	T
1	rs11165868	0	97657628	T	C
1	rs10875084	0	97657788	C	T
1	rs4949951	0	97658468	G	T
1	rs12063497	0	97659121	C	T
1	rs7414298	0	97659435	C	T
1	rs10875086	0	97660002	T	C
1	rs12123121	0	97663749	T	G
1	rs17116720	0	97664136	G	A
1	rs12028565	0	97667207	C	T
1	rs2225882	0	97668865	T	G
1	rs4353133	0	97669077	A	G
1	rs12126093	0	97669453	C	T
1	rs12031561	0	97676171	G	A
1	rs4949953	0	97677368	C	T
1	rs7517899	0	97680341	T	C
1	rs1415681	0	97681466	T	G
1	rs12354219	0	97693544	C	T
1	rs11810136	0	97695193	T	C
1	rs12082772	0	97695667	A	G
1	rs12136186	0	97704844	C	T
1	rs11165877	0	97705803	A	G
1	rs11811436	0	97712819	C	T
1	rs12759539	0	97716929	A	G
1	rs4451581	0	97722019	A	C
1	rs17116766	0	97735174	G	A
1	rs4520446	0	97738793	C	T
1	rs2786782	0	97741203	A	G
1	rs2811181	0	97745739	T	C
1	rs1556796	0	97752263	C	G
1	rs2068642	0	97752494	A	T
1	rs17116821	0	97753546	G	A
1	rs6685658	0	97762924	A	C
1	rs2786771	0	97763609	A	G
1	rs2811173	0	97764845	C	T
1	rs2786512	0	97765053	A	G
1	rs2786514	0	97767302	A	G
1	rs7537617	0	97767336	T	C
1	rs2786519	0	97773449	G	A
1	rs12729863	0	97773542	T	C
1	rs12063030	0	97773977	A	C
1	rs12089969	0	97774196	C	T
1	rs2811169	0	97780273	C	T
1	rs17368985	0	97783537	C	T
1	rs12066229	0	97798818	A	G
1	rs2811219	0	97799389	G	A
1	rs3120632	0	97799817	C	T
1	rs2786544	0	97809874	A	T
1	rs2248658	0	97810679	C	T
1	rs2811212	0	97814984	G	A
1	rs2811211	0	97819080	G	T
1	rs11806109	0	97826518	C	T
1	rs11165897	0	97829163	C	T
1	rs2811203	0	97830032	T	C
1	rs3790384	0	97832793	C	A
1	rs10783070	0	97836951	T	C
1	rs2786495	0	97837136	A	G
1	rs2786496	0	97837200	G	A
1	rs2786499	0	97841678	T	G
1	rs2095663	0	97842259	T	C
1	rs7554746	0	97848350	T	C
1	rs2786502	0	97848883	G	T
1	rs7533902	0	97851816	T	C
1	rs17369442	0	97858158	A	C
1	rs11578528	0	97859718	C	T
1	rs2811192	0	97860746	C	T
1	rs11578795	0	97861525	C	A
1	rs10518636	0	97871467	A	G
1	rs6663670	0	97878026	C	A
1	rs2786507	0	97890908	A	G
1	rs12093067	0	97891323	T	C
1	rs13376404	0	97896896	T	C
1	rs13375516	0	97899305	C	A
1	rs17117052	0	97908973	T	C
1	rs12097618	0	97912493	A	G
1	rs2786508	0	97914416	T	C
1	rs2786509	0	97915881	T	C
1	rs12057205	0	97917801	A	G
1	rs3790389	0	97929480	G	A
1	rs12119882	0	97934950	G	A
1	rs4304627	0	97960343	C	T
1	rs17378455	0	97967433	T	C
1	rs6683957	0	97973307	A	G
1	rs6695791	0	97974391	T	G
1	rs17378539	0	97981698	C	T
1	rs4970716	0	97981719	A	G
1	rs914956	0	97998088	C	T
1	rs17117118	0	98002179	T	C
1	rs17117159	0	98015465	C	T
1	rs12565244	0	98016839	G	A
1	rs1999571	0	98018329	T	C
1	rs10747487	0	98027290	G	A
1	rs12081166	0	98029100	G	A
1	rs12568335	0	98046720	C	T
1	rs17117249	0	98065500	G	A
1	rs10157611	0	98065525	A	G
1	rs7526108	0	98077982	G	A
1	rs7511709	0	98102942	T	C
1	rs11165922	0	98109411	G	T
1	rs17117281	0	98109528	T	C
1	rs17379561	0	98112727	T	A
1	rs12062845	0	98115273	A	C
1	rs12091152	0	98116293	C	T
1	rs12406713	0	98131930	C	T
1	rs6604094	0	98143789	G	T
1	rs9727976	0	98148833	C	T
1	rs9662870	0	98151374	A	C
1	rs4378243	0	98168469	G	T
1	rs12074249	0	98182816	A	C
1	rs4598523	0	98183204	C	T
1	rs10875121	0	98190034	G	C
1	rs10783081	0	98198062	C	T
1	rs9887831	0	98204227	A	G
1	rs9662365	0	98234031	T	C
1	rs12138817	0	98239374	C	T
1	rs10747495	0	98243193	A	G
1	rs2391902	0	98247355	C	T
1	rs2154402	0	98248110	T	C
1	rs6683447	0	98254338	T	C
1	rs4634961	0	98260351	G	A
1	rs11804556	0	98271029	A	G
1	rs4950101	0	98273599	C	T
1	rs17117486	0	98275961	G	T
1	rs2660304	0	98284715	G	T
1	rs1702291	0	98298755	T	C
1	rs11808051	0	98308253	G	A
1	rs17117528	0	98309471	G	A
1	rs12410326	0	98318836	C	T
1	rs1782812	0	98320090	A	G
1	rs1198588	0	98325420	A	T
1	rs17117562	0	98337324	C	T
1	rs1198586	0	98337623	C	T
1	rs2055686	0	98343757	C	T
1	rs17117613	0	98348862	T	C
1	rs2939965	0	98352929	A	G
1	rs3011596	0	98363132	A	G
1	rs17381287	0	98376725	T	G
1	rs355368	0	98382031	T	G
1	rs963852	0	98401865	G	C
1	rs17385693	0	98408264	T	C
1	rs7520550	0	98408763	T	C
1	rs12033249	0	98417260	A	G
1	rs10493900	0	98417801	G	A
1	rs12567432	0	98419459	A	C
1	rs1487298	0	98419662	A	G
1	rs822559	0	98424676	G	T
1	rs10875133	0	98426701	A	G
1	rs2391908	0	98429707	G	T
1	rs4950097	0	98431740	G	A
1	rs17117934	0	98435735	T	C
1	rs17266983	0	98436514	T	C
1	rs11577139	0	98438713	A	C
1	rs822555	0	98440134	A	G
1	rs822602	0	98441752	C	A
1	rs12568130	0	98444896	C	G
1	rs12097515	0	98448955	A	G
1	rs10875134	0	98466742	G	A
1	rs822611	0	98482534	A	G
1	rs11165973	0	98492439	A	G
1	rs2031244	0	98497605	A	G
1	rs11165975	0	98499588	A	C
1	rs12751197	0	98500368	A	C
1	rs12134140	0	98500792	G	A
1	rs822607	0	98503513	C	A
1	rs10489932	0	98505543	A	G
1	rs11810003	0	98513338	G	A
1	rs12143154	0	98516757	A	G
1	rs7532495	0	98522591	C	T
1	rs2224808	0	98546020	A	G
1	rs10489929	0	98548350	A	G
1	rs11165989	0	98556001	C	T
1	rs11165990	0	98556310	G	A
1	rs11165993	0	98566072	G	T
1	rs11165996	0	98571957	A	C
1	rs1157647	0	98572756	C	A
1	rs17118188	0	98574766	C	A
1	rs17118192	0	98575051	A	G
1	rs10783088	0	98576528	C	T
1	rs1028889	0	98579009	T	C
1	rs17118223	0	98581181	T	G
1	rs1328307	0	98581348	C	T
1	rs977307	0	98583822	T	G
1	rs10493901	0	98606043	G	T
1	rs4542263	0	98606734	C	A
1	rs17118257	0	98609827	G	A
1	rs7525553	0	98614417	T	C
1	rs10875145	0	98615959	A	G
1	rs12059396	0	98626798	A	C
1	rs17386954	0	98626872	C	T
1	rs10875149	0	98632137	T	C
1	rs3908575	0	98636348	C	T
1	rs1405227	0	98645978	A	G
1	rs7524325	0	98646192	T	C
1	rs4950124	0	98648057	T	G
1	rs17387268	0	98653977	A	G
1	rs10875151	0	98654526	G	A
1	rs11166012	0	98670624	G	A
1	rs555557	0	98684663	A	C
1	rs1434371	0	98691031	C	A
1	rs4950129	0	98700859	A	G
1	rs770918	0	98701525	A	G
1	rs648124	0	98709680	C	T
1	rs3853694	0	98714766	G	A
1	rs316052	0	98724652	C	A
1	rs12124356	0	98734902	A	G
1	rs571344	0	98736651	T	C
1	rs591520	0	98737086	G	A
1	rs12141293	0	98753516	A	G
1	rs1081415	0	98765585	G	A
1	rs12403076	0	98766251	T	C
1	rs12120996	0	98778196	A	G
1	rs1434378	0	98778752	A	C
1	rs11166037	0	98791940	A	G
1	rs4950133	0	98800069	T	C
1	rs4387225	0	98803447	T	G
1	rs1434369	0	98805177	G	T
1	rs995272	0	98809658	G	C
1	rs995271	0	98809839	C	T
1	rs12759877	0	98826313	A	G
1	rs7527591	0	98841095	A	G
1	rs4336904	0	98854210	T	C
1	rs6680222	0	98855147	C	T
1	rs12759704	0	98863530	A	G
1	rs12079791	0	98870302	A	G
1	rs11166059	0	98892311	T	C
1	rs6660203	0	98923723	T	C
1	rs9727872	0	98926799	A	G
1	rs7549594	0	98937073	C	T
1	rs4518922	0	98939580	A	G
1	rs9728993	0	98947200	C	A
1	rs9725740	0	98950035	G	A
1	rs12725220	0	98957386	A	G
1	rs6702126	0	98972542	G	A
1	rs12144316	0	98975110	C	T
1	rs11166104	0	98989371	T	C
1	rs11166108	0	98993529	A	G
1	rs2019213	0	98998215	G	A
1	rs6674890	0	99003740	T	A
1	rs1482135	0	99003838	G	A
1	rs9661188	0	99015355	T	C
1	rs10875183	0	99017613	C	T
1	rs9433646	0	99018424	G	T
1	rs9658923	0	99018475	C	A
1	rs981874	0	99021505	C	T
1	rs12093243	0	99032920	G	T
1	rs9729300	0	99036006	A	G
1	rs9782964	0	99052122	C	T
1	rs1482158	0	99078063	A	G
1	rs995814	0	99079564	A	G
1	rs1482157	0	99079726	G	C
1	rs1351563	0	99089506	G	A
1	rs11166132	0	99090060	A	C
1	rs4908099	0	99099253	C	G
1	rs17390111	0	99113630	A	G
1	rs2062105	0	99126900	A	G
1	rs12027143	0	99129105	G	A
1	rs7517592	0	99129257	C	T
1	rs764051	0	99129546	G	A
1	rs1481501	0	99132532	A	G
1	rs12030278	0	99132563	G	A
1	rs17390223	0	99134376	T	C
1	rs7529505	0	99135144	T	C
1	rs6675949	0	99139540	A	G
1	rs7529415	0	99143353	C	G
1	rs2046178	0	99146197	G	T
1	rs17119203	0	99146250	T	C
1	rs1471581	0	99155079	G	A
1	rs1329465	0	99155952	C	T
1	rs17390447	0	99156590	A	T
1	rs170113	0	99158153	T	G
1	rs1854510	0	99162832	T	C
1	rs411115	0	99171168	T	C
1	rs1329464	0	99183547	G	A
1	rs41344950	0	99184870	C	G
1	rs309073	0	99186313	A	G
1	rs309080	0	99188301	G	A
1	rs12120274	0	99194573	A	G
1	rs11801576	0	99197962	C	T
1	rs11166146	0	99198043	C	T
1	rs11166147	0	99198251	C	T
1	rs309052	0	99202377	C	T
1	rs41347349	0	99202652	G	C
1	rs1360152	0	99212800	T	A
1	rs12036283	0	99212877	C	T
1	rs309061	0	99215665	G	T
1	rs10875198	0	99216104	G	A
1	rs10443196	0	99225875	C	T
1	rs11587711	0	99227907	A	G
1	rs10489926	0	99236740	T	C
1	rs6692269	0	99244763	C	A
1	rs1456329	0	99252242	G	T
1	rs12030123	0	99259473	A	G
1	rs897603	0	99290933	A	G
1	rs11586703	0	99291148	T	G
1	rs12046217	0	99294602	T	C
1	rs10747502	0	99296635	A	G
1	rs11166164	0	99301164	G	A
1	rs1985270	0	99302962	G	C
1	rs11166165	0	99304570	T	C
1	rs17119481	0	99306532	C	A
1	rs2124611	0	99315198	T	G
1	rs6577339	0	99318745	C	T
1	rs1505551	0	99321856	G	A
1	rs302811	0	99331447	T	C
1	rs302812	0	99331559	T	C
1	rs303417	0	99338605	A	T
1	rs3850458	0	99339061	T	C
1	rs302815	0	99346321	G	A
1	rs4590690	0	99346595	T	A
1	rs6695941	0	99347024	A	C
1	rs11166182	0	99349599	A	G
1	rs302819	0	99355163	A	C
1	rs17119570	0	99356252	T	G
1	rs11807041	0	99356943	T	A
1	rs302740	0	99358384	T	C
1	rs17119600	0	99361940	A	G
1	rs17119611	0	99362084	A	T
1	rs4000190	0	99365154	A	G
1	rs12075686	0	99380883	A	C
1	rs302756	0	99382703	C	T
1	rs17119715	0	99386178	A	G
1	rs302762	0	99388061	T	C
1	rs302766	0	99391175	G	A
1	rs302787	0	99401012	G	A
1	rs819605	0	99405781	T	C
1	rs712938	0	99412033	G	A
1	rs638723	0	99414257	G	A
1	rs17119874	0	99416521	T	C
1	rs6577368	0	99416811	G	A
1	rs611829	0	99420009	A	G
1	rs12080341	0	99426443	G	A
1	rs302775	0	99430948	T	C
1	rs819783	0	99432120	G	A
1	rs177353	0	99432285	C	T
1	rs3911410	0	99432733	A	G
1	rs1148352	0	99437884	A	G
1	rs17393986	0	99439650	A	G
1	rs10493908	0	99441539	C	T
1	rs12097141	0	99443080	G	A
1	rs819800	0	99443892	G	T
1	rs685267	0	99443937	C	A
1	rs590254	0	99444481	T	C
1	rs6690173	0	99444824	A	G
1	rs819818	0	99453428	C	T
1	rs6660498	0	99455204	G	A
1	rs11804265	0	99462318	C	G
1	rs732183	0	99462647	T	C
1	rs7530667	0	99464320	T	C
1	rs17120049	0	99464615	G	A
1	rs819746	0	99466332	C	A
1	rs819750	0	99469651	G	T
1	rs12035062	0	99470219	A	G
1	rs7528845	0	99471409	T	C
1	rs819753	0	99472679	T	G
1	rs17120117	0	99475866	T	C
1	rs1350156	0	99478128	G	A
1	rs10875210	0	99478260	A	G
1	rs712917	0	99482217	T	C
1	rs712915	0	99483976	G	T
1	rs6577370	0	99484452	A	C
1	rs712912	0	99489112	T	C
1	rs6693674	0	99490287	A	G
1	rs17120147	0	99495272	G	A
1	rs712902	0	99498061	A	G
1	rs712894	0	99511640	A	G
1	rs6695420	0	99516222	G	A
1	rs2198772	0	99516882	T	C
1	rs12062572	0	99523089	G	A
1	rs12027179	0	99527398	A	G
1	rs7555094	0	99530771	A	C
1	rs712882	0	99530866	T	A
1	rs17120188	0	99532912	C	T
1	rs819906	0	99533254	T	G
1	rs2219257	0	99534649	T	C
1	rs819909	0	99535373	G	A
1	rs819910	0	99536814	C	T
1	rs819922	0	99548292	T	G
1	rs12091046	0	99548316	A	C
1	rs1925972	0	99548710	C	T
1	rs712878	0	99552872	T	C
1	rs7552497	0	99554572	C	A
1	rs7552700	0	99554787	T	C
1	rs7514675	0	99555066	G	A
1	rs4330940	0	99560464	G	A
1	rs2026548	0	99562538	C	T
1	rs1325957	0	99566611	C	T
1	rs12062316	0	99567376	T	C
1	rs10783110	0	99569172	C	T
1	rs7529156	0	99569840	C	T
1	rs17120235	0	99571441	G	A
1	rs17120238	0	99573401	G	A
1	rs10493911	0	99584075	G	A
1	rs11166233	0	99589339	C	T
1	rs17120263	0	99597774	C	T
1	rs17120290	0	99608748	G	T
1	rs2392028	0	99620365	T	G
1	rs12409296	0	99626055	C	T
1	rs17120312	0	99645560	T	C
1	rs7541502	0	99650950	T	C
1	rs10493919	0	99654136	G	A
1	rs2154006	0	99658055	T	C
1	rs12076764	0	99666490	C	T
1	rs17120392	0	99674953	T	C
1	rs17120399	0	99678649	C	T
1	rs12409093	0	99681027	G	A
1	rs6695717	0	99686038	T	G
1	rs11166247	0	99691548	G	A
1	rs2391989	0	99693472	A	C
1	rs1935720	0	99699479	A	C
1	rs17100825	0	99701404	G	C
1	rs11166251	0	99705536	T	G
1	rs12144940	0	99705926	C	T
1	rs713265	0	99709625	G	A
1	rs17120467	0	99713819	T	C
1	rs17120480	0	99717732	C	T
1	rs17120522	0	99723750	T	C
1	rs17120526	0	99724215	A	G
1	rs12041338	0	99727799	G	C
1	rs17411626	0	99727859	C	T
1	rs7413053	0	99728891	G	A
1	rs2392047	0	99729795	G	A
1	rs4908320	0	99735067	C	T
1	rs6577380	0	99735839	A	C
1	rs1416881	0	99739444	C	G
1	rs7517211	0	99741747	C	G
1	rs2027358	0	99743087	C	A
1	rs12083521	0	99743730	G	A
1	rs11585894	0	99744018	G	A
1	rs11166257	0	99754886	T	G
1	rs4908327	0	99765665	C	T
1	rs10493913	0	99767993	T	C
1	rs11166266	0	99771825	T	C
1	rs6686057	0	99778705	A	G
1	rs11806162	0	99788189	T	C
1	rs1339865	0	99794331	T	C
1	rs10875236	0	99799026	C	G
1	rs17120680	0	99804162	C	T
1	rs17412980	0	99811197	A	G
1	rs12116502	0	99811838	T	C
1	rs1416888	0	99811917	A	G
1	rs1000792	0	99812688	G	A
1	rs6702619	0	99818834	G	T
1	rs1416890	0	99823971	G	A
1	rs2893418	0	99824256	A	G
1	rs2392042	0	99825710	C	T
1	rs6665212	0	99832285	T	C
1	rs2392049	0	99838543	C	T
1	rs7518025	0	99839103	T	C
1	rs4908329	0	99840490	T	C
1	rs6689789	0	99852348	T	C
1	rs12729121	0	99853705	T	G
1	rs1338574	0	99856050	A	G
1	rs835004	0	99857976	T	C
1	rs834979	0	99859750	G	A
1	rs12077588	0	99862192	G	T
1	rs17120788	0	99862843	T	C
1	rs11804292	0	99865353	C	A
1	rs834972	0	99870007	T	C
1	rs7529598	0	99871758	C	A
1	rs834963	0	99875376	A	G
1	rs17405754	0	99879848	C	T
1	rs834997	0	99884544	G	A
1	rs834996	0	99885324	C	A
1	rs834994	0	99887620	A	C
1	rs6577390	0	99888148	C	A
1	rs834993	0	99888841	G	T
1	rs834984	0	99895926	G	A
1	rs3766582	0	99900206	G	A
1	rs1338571	0	99903232	A	G
1	rs10783115	0	99907924	G	T
1	rs7524870	0	99912318	T	C
1	rs12025746	0	99914771	A	G
1	rs11166291	0	99915650	G	A
1	rs1981193	0	99916046	A	G
1	rs1981192	0	99916191	G	T
1	rs12069629	0	99919019	A	G
1	rs12072388	0	99920791	A	G
1	rs12563730	0	99921456	G	A
1	rs12126052	0	99922610	C	T
1	rs1890410	0	99923412	G	A
1	rs1338576	0	99925031	C	T
1	rs6667146	0	99926821	C	T
1	rs3766588	0	99929246	T	C
1	rs17120961	0	99930776	T	C
1	rs12130813	0	99932006	C	T
1	rs11166301	0	99933692	T	A
1	rs6684884	0	99934869	A	G
1	rs6679943	0	99935859	C	T
1	rs12081401	0	99941099	G	A
1	rs12136609	0	99942690	C	T
1	rs12040070	0	99945489	A	G
1	rs12139063	0	99948286	T	G
1	rs12140702	0	99954647	A	G
1	rs6696586	0	99955472	T	C
1	rs12145556	0	99968065	A	G
1	rs12118621	0	99969647	C	T
1	rs4908007	0	99971387	T	C
1	rs2788517	0	99997905	C	T
1	rs2788516	0	99998185	T	C
1	rs4908018	0	100006955	A	C
1	rs903127	0	100008945	G	A
1	rs9729152	0	100014351	T	C
1	rs17121179	0	100017169	T	G
1	rs12728909	0	100018883	C	A
1	rs10875260	0	100040442	T	C
1	rs6689305	0	100041579	G	A
1	rs11166344	0	100044759	C	G
1	rs11166347	0	100046338	A	G
1	rs6664173	0	100048005	A	G
1	rs12121352	0	100048806	A	C
1	rs9887771	0	100049332	G	C
1	rs11166349	0	100057779	A	G
1	rs3920022	0	100059140	T	A
1	rs10875269	0	100066952	T	A
1	rs566460	0	100087442	G	A
1	rs3766593	0	100100279	C	T
1	rs17448792	0	100101483	G	A
1	rs2640911	0	100103853	G	A
1	rs628842	0	100104849	G	A
1	rs17121414	0	100109508	A	G
1	rs632699	0	100112297	C	T
1	rs17121464	0	100113375	A	G
1	rs11166364	0	100118413	G	A
1	rs3736296	0	100119329	T	C
1	rs620281	0	100131921	A	G
1	rs17450126	0	100135620	G	A
1	rs602700	0	100136789	T	C
1	rs2769698	0	100139967	C	T
1	rs659030	0	100140479	A	G
1	rs834575	0	100140970	C	T
1	rs1804808	0	100160067	T	G
1	rs11166376	0	100166487	C	T
1	rs11166377	0	100169756	A	G
1	rs11166378	0	100174492	A	G
1	rs6694221	0	100176610	G	A
1	rs2149193	0	100183224	G	A
1	rs1571351	0	100187328	C	T
1	rs12036260	0	100188913	A	C
1	rs7521627	0	100192455	C	T
1	rs1541043	0	100201349	T	C
1	rs1541042	0	100203308	A	G
1	rs11166383	0	100208721	G	A
1	rs1571350	0	100218634	G	A
1	rs12146139	0	100231005	A	G
1	rs12129713	0	100261716	G	T
1	rs473688	0	100265455	G	A
1	rs12143017	0	100270623	T	C
1	rs700528	0	100315573	C	T
1	rs10875279	0	100329849	C	T
1	rs580663	0	100337193	T	C
1	rs12132802	0	100338047	A	G
1	rs2658648	0	100356676	C	T
1	rs6662945	0	100357334	C	A
1	rs6681721	0	100382227	T	C
1	rs2784177	0	100390475	C	T
1	rs12122948	0	100396510	C	T
1	rs11166406	0	100397617	T	C
1	rs12043287	0	100402636	T	C
1	rs2784173	0	100412340	A	G
1	rs11166411	0	100417088	T	C
1	rs2784176	0	100436499	C	T
1	rs12021720	0	100444648	T	C
1	rs7526860	0	100462833	G	C
1	rs10875286	0	100523643	G	C
1	rs3131843	0	100538908	T	C
1	rs11807256	0	100543348	G	T
1	rs525292	0	100556742	C	T
1	rs679627	0	100560797	C	T
1	rs1545022	0	100561958	T	C
1	rs2012797	0	100565287	T	G
1	rs17454474	0	100565719	T	C
1	rs665282	0	100566522	G	A
1	rs617153	0	100570624	A	C
1	rs11166437	0	100571632	C	T
1	rs4907906	0	100574987	T	C
1	rs7516666	0	100584447	G	T
1	rs594529	0	100591052	T	C
1	rs2297170	0	100591861	C	T
1	rs630646	0	100595364	A	G
1	rs12085806	0	100600648	A	G
1	rs17122338	0	100614581	T	C
1	rs11802081	0	100636813	A	G
1	rs11802123	0	100637061	A	G
1	rs816179	0	100649093	T	C
1	rs700524	0	100666658	T	A
1	rs6704101	0	100670473	T	C
1	rs17122500	0	100679054	C	T
1	rs3767830	0	100679166	C	A
1	rs682605	0	100688704	T	C
1	rs2163667	0	100688771	A	C
1	rs10493922	0	100692376	A	G
1	rs17122563	0	100698267	C	A
1	rs10493924	0	100702654	G	A
1	rs3767832	0	100715688	G	A
1	rs13374740	0	100719003	C	A
1	rs2270694	0	100722448	A	G
1	rs7516193	0	100727038	C	T
1	rs508020	0	100728120	C	T
1	rs904295	0	100735629	A	G
1	rs11166461	0	100739064	A	T
1	rs10875295	0	100742934	T	C
1	rs11802346	0	100749960	T	C
1	rs28364926	0	100757073	T	C
1	rs7516109	0	100757107	T	C
1	rs7554943	0	100761409	A	G
1	rs17122733	0	100769683	G	A
1	rs7555025	0	100770268	T	C
1	rs2518415	0	100771284	G	A
1	rs6577178	0	100775421	T	C
1	rs2036212	0	100776247	A	G
1	rs2809823	0	100776350	A	C
1	rs2809817	0	100779624	C	T
1	rs2030049	0	100779643	C	T
1	rs11166473	0	100782603	C	T
1	rs6692794	0	100782655	C	T
1	rs10875308	0	100797011	C	T
1	rs6704294	0	100801275	G	T
1	rs2809811	0	100805538	G	A
1	rs2647315	0	100807749	A	G
1	rs2647327	0	100814354	G	A
1	rs11166484	0	100816954	G	A
1	rs2647312	0	100818467	A	G
1	rs2050476	0	100820281	A	G
1	rs7524322	0	100820318	G	C
1	rs11166486	0	100824244	T	C
1	rs7521758	0	100844154	T	C
1	rs2484545	0	100844583	A	G
1	rs17123012	0	100845513	T	C
1	rs6689978	0	100847493	G	A
1	rs11166489	0	100848173	A	G
1	rs2027166	0	100849799	C	T
1	rs2783666	0	100850271	C	T
1	rs2783665	0	100851770	C	T
1	rs945329	0	100856861	T	C
1	rs1815519	0	100857130	A	G
1	rs7552006	0	100864572	T	C
1	rs2065784	0	100868644	A	G
1	rs955336	0	100881570	A	G
1	rs1981134	0	100883793	C	A
1	rs10493933	0	100883870	G	A
1	rs2783672	0	100895001	A	G
1	rs12049233	0	100895866	A	G
1	rs12131154	0	100920877	A	G
1	rs11166500	0	100921060	T	C
1	rs1591474	0	100940709	T	C
1	rs12568082	0	100941531	A	G
1	rs11578560	0	100943587	T	C
1	rs1055044	0	100943942	T	C
1	rs6680254	0	100953985	A	G
1	rs3783608	0	100957896	T	C
1	rs3176860	0	100959807	G	A
1	rs3917038	0	100964950	T	G
1	rs3917055	0	100968323	T	A
1	rs3181089	0	100971414	T	C
1	rs3176874	0	100972474	G	A
1	rs3176875	0	100972567	A	G
1	rs3176878	0	100976286	T	C
1	rs3176879	0	100976415	G	A
1	rs3181093	0	100977316	T	C
1	rs4907923	0	100988641	C	T
1	rs10875333	0	100995245	A	G
1	rs1028819	0	100995395	G	A
1	rs6680442	0	100996734	T	C
1	rs6695532	0	100996834	C	T
1	rs17414954	0	100997049	G	T
1	rs7552097	0	100998749	A	G
1	rs11166507	0	101002400	C	T
1	rs6702885	0	101006615	A	G
1	rs1409422	0	101008313	C	G
1	rs7548917	0	101011964	T	C
1	rs12567000	0	101015181	C	T
1	rs4497230	0	101027129	C	T
1	rs6577209	0	101027668	A	C
1	rs17415533	0	101036936	C	T
1	rs17123381	0	101042007	G	A
1	rs1590581	0	101065199	T	C
1	rs12135888	0	101068655	C	T
1	rs17416054	0	101069865	G	A
1	rs11587215	0	101084250	A	G
1	rs7541397	0	101095454	G	A
1	rs11812031	0	101100360	G	A
1	rs10783153	0	101100818	T	C
1	rs12027668	0	101103572	A	G
1	rs8888	0	101110912	C	T
1	rs12028119	0	101112365	G	A
1	rs4316382	0	101119078	C	T
1	rs754261	0	101120003	T	C
1	rs11809572	0	101122894	T	C
1	rs10218565	0	101124249	T	C
1	rs2893468	0	101128137	G	A
1	rs3737580	0	101132803	T	C
1	rs12040671	0	101145916	G	A
1	rs4908107	0	101151235	A	G
1	rs6577213	0	101152574	T	C
1	rs12569174	0	101158767	C	T
1	rs12736451	0	101168459	C	A
1	rs6657890	0	101176442	G	A
1	rs6657251	0	101190564	T	C
1	rs6674043	0	101195216	T	C
1	rs17123541	0	101198136	C	T
1	rs17408672	0	101207491	A	T
1	rs12730160	0	101211379	A	G
1	rs34687810	0	101211993	A	G
1	rs10493941	0	101218409	T	C
1	rs11590179	0	101233891	G	A
1	rs6677422	0	101236823	T	C
1	rs7530338	0	101256940	G	A
1	rs7521668	0	101263696	A	C
1	rs6693186	0	101276667	T	C
1	rs6577225	0	101278714	T	C
1	rs11166538	0	101286296	G	A
1	rs17409513	0	101288286	C	T
1	rs12402499	0	101301542	A	G
1	rs17123652	0	101307349	A	G
1	rs17409729	0	101308366	G	T
1	rs870747	0	101312454	C	T
1	rs4409674	0	101315977	T	G
1	rs6577226	0	101330365	T	C
1	rs12727236	0	101345996	T	C
1	rs12746449	0	101361670	T	C
1	rs6688545	0	101362923	A	G
1	rs612422	0	101369817	G	A
1	rs7513526	0	101376038	C	T
1	rs514793	0	101377142	A	G
1	rs12756986	0	101377341	C	T
1	rs17123732	0	101378039	T	G
1	rs11802654	0	101385843	A	G
1	rs1329455	0	101391964	G	A
1	rs17417367	0	101393317	G	A
1	rs7534824	0	101394034	G	A
1	rs1212212	0	101394482	G	A
1	rs7523672	0	101394562	T	C
1	rs17123757	0	101395548	C	T
1	rs474227	0	101396659	A	G
1	rs486567	0	101400597	A	G
1	rs12092773	0	101422393	G	A
1	rs10783155	0	101428258	C	T
1	rs11166549	0	101428467	G	C
1	rs10875356	0	101436025	A	G
1	rs1041312	0	101442516	A	G
1	rs12064558	0	101446190	C	T
1	rs12403993	0	101446586	T	G
1	rs12408201	0	101451119	T	C
1	rs12404070	0	101454638	C	T
1	rs17123870	0	101456857	T	C
1	rs12032235	0	101457106	C	T
1	rs12409786	0	101481340	C	T
1	rs3737576	0	101482151	C	T
1	rs2031959	0	101484371	T	G
1	rs765344	0	101489276	T	C
1	rs9433755	0	101495211	A	G
1	rs17123954	0	101496360	C	T
1	rs7532171	0	101497539	T	C
1	rs6660454	0	101502914	T	C
1	rs12118086	0	101505502	A	G
1	rs9433759	0	101505693	G	A
1	rs12760559	0	101505916	C	T
1	rs2180234	0	101508631	G	A
1	rs11166576	0	101512994	A	G
1	rs12756662	0	101515542	A	G
1	rs17124020	0	101517409	C	T
1	rs9434166	0	101517665	G	A
1	rs17124030	0	101519491	C	A
1	rs4908117	0	101519676	A	G
1	rs910632	0	101522636	A	G
1	rs7520706	0	101524472	T	G
1	rs7516960	0	101529145	G	A
1	rs10875366	0	101530452	A	G
1	rs10493945	0	101538513	T	C
1	rs12097815	0	101540625	T	C
1	rs11166580	0	101540980	A	T
1	rs13376006	0	101541168	C	G
1	rs1033634	0	101541456	C	A
1	rs12137590	0	101544808	A	G
1	rs6658237	0	101544839	A	G
1	rs11166584	0	101545644	A	G
1	rs4907932	0	101547518	T	C
1	rs7515617	0	101548179	G	A
1	rs2010845	0	101550824	T	G
1	rs11166588	0	101552262	C	T
1	rs12024453	0	101554316	T	C
1	rs7520831	0	101554712	T	C
1	rs17420712	0	101559009	T	C
1	rs11799364	0	101560838	C	T
1	rs4908127	0	101567617	T	C
1	rs4908129	0	101573801	T	C
1	rs11166591	0	101574777	A	G
1	rs12564407	0	101581806	G	A
1	rs4078120	0	101592165	C	T
1	rs17124314	0	101602512	T	C
1	rs17420889	0	101602779	C	T
1	rs7538660	0	101606343	T	A
1	rs7541383	0	101606668	T	G
1	rs7541500	0	101609228	A	G
1	rs17124335	0	101609400	C	T
1	rs7537249	0	101610652	T	C
1	rs12143833	0	101614541	T	C
1	rs6577243	0	101615526	C	T
1	rs12061503	0	101615842	G	A
1	rs10782833	0	101620925	G	A
1	rs6577244	0	101621307	C	T
1	rs1491644	0	101621982	A	G
1	rs1491643	0	101622011	A	G
1	rs6577245	0	101622418	A	G
1	rs6577246	0	101622718	G	A
1	rs12127134	0	101623613	C	A
1	rs1388451	0	101624065	G	T
1	rs12023961	0	101624568	C	T
1	rs10493948	0	101629678	T	G
1	rs7549900	0	101629705	T	C
1	rs1809730	0	101630790	C	T
1	rs7520882	0	101634691	T	C
1	rs12041998	0	101637600	T	C
1	rs1491642	0	101641501	G	A
1	rs1826316	0	101645453	C	T
1	rs1826317	0	101645658	C	A
1	rs1602548	0	101649234	G	T
1	rs6701418	0	101655463	A	C
1	rs4287203	0	101669438	G	C
1	rs1565565	0	101670559	A	G
1	rs10874491	0	101671301	G	C
1	rs7556416	0	101679493	A	G
1	rs11581429	0	101686115	T	C
1	rs11590923	0	101686126	C	T
1	rs6703277	0	101690964	T	C
1	rs12118351	0	101692390	A	G
1	rs17124506	0	101692550	T	C
1	rs11164201	0	101693393	C	T
1	rs12069565	0	101696894	G	A
1	rs1199711	0	101700984	T	C
1	rs1473510	0	101704602	C	T
1	rs1819749	0	101707263	G	A
1	rs12406997	0	101710302	G	A
1	rs1361812	0	101712277	T	G
1	rs12095140	0	101712821	T	C
1	rs10493950	0	101713062	T	G
1	rs3131386	0	101718242	T	G
1	rs1776907	0	101718565	C	T
1	rs1776905	0	101720245	A	T
1	rs994235	0	101722654	A	G
1	rs1776904	0	101722858	G	T
1	rs1777871	0	101724281	C	T
1	rs6668197	0	101735540	T	C
1	rs387176	0	101736354	A	G
1	rs1777884	0	101745573	T	C
1	rs450404	0	101746063	G	T
1	rs12724673	0	101756396	G	A
1	rs11800733	0	101764374	A	G
1	rs2008724	0	101764673	G	C
1	rs12137486	0	101766795	T	C
1	rs1418931	0	101767929	A	G
1	rs1146712	0	101781773	G	A
1	rs961566	0	101782355	C	T
1	rs1688581	0	101784416	T	G
1	rs12044991	0	101786056	T	C
1	rs721021	0	101789231	A	T
1	rs1484308	0	101797530	T	G
1	rs1484309	0	101797578	A	G
1	rs2797975	0	101805830	C	T
1	rs4908165	0	101806127	T	C
1	rs12124544	0	101808953	T	C
1	rs12743305	0	101812392	T	G
1	rs2035509	0	101812617	T	C
1	rs7541801	0	101813107	G	A
1	rs7544268	0	101813122	C	T
1	rs12745138	0	101814146	T	C
1	rs1157406	0	101817085	A	C
1	rs7550313	0	101821168	G	A
1	rs7550525	0	101821405	T	A
1	rs11801604	0	101822303	C	T
1	rs7518371	0	101825545	A	C
1	rs1484299	0	101826141	G	A
1	rs12724739	0	101842297	C	T
1	rs12729855	0	101843180	C	T
1	rs12090133	0	101845454	T	C
1	rs2220143	0	101846690	A	G
1	rs11164248	0	101848587	T	C
1	rs6673592	0	101860905	A	G
1	rs4908170	0	101862762	A	C
1	rs17125156	0	101873214	C	G
1	rs11803972	0	101876714	T	C
1	rs12094528	0	101878510	A	G
1	rs880513	0	101880669	A	G
1	rs7514091	0	101883301	C	T
1	rs1385117	0	101884756	G	A
1	rs12073597	0	101888098	T	C
1	rs6679807	0	101895910	G	A
1	rs11802229	0	101908217	A	G
1	rs10493960	0	101914175	A	C
1	rs17125190	0	101916623	C	T
1	rs12568705	0	101930804	T	A
1	rs11164276	0	101950247	G	A
1	rs12064134	0	101952124	C	T
1	rs1373821	0	101954411	T	C
1	rs12023867	0	101955212	C	T
1	rs6683102	0	101958178	C	T
1	rs17125238	0	101959532	T	C
1	rs11164280	0	101965397	A	G
1	rs11164282	0	101970378	G	T
1	rs12760689	0	101971983	C	T
1	rs4907952	0	101974190	A	G
1	rs6683989	0	101989769	C	T
1	rs12089508	0	102001035	C	T
1	rs2339135	0	102001753	T	C
1	rs12026998	0	102002367	A	C
1	rs17125339	0	102002387	G	A
1	rs1373820	0	102006422	T	C
1	rs12045345	0	102008081	C	T
1	rs2016989	0	102008267	A	G
1	rs6672092	0	102013084	A	G
1	rs2218476	0	102013428	G	A
1	rs6577271	0	102013478	G	C
1	rs1020368	0	102014029	T	C
1	rs17125417	0	102019537	A	G
1	rs1470436	0	102026133	G	A
1	rs11811884	0	102026396	A	G
1	rs17468763	0	102027292	G	A
1	rs12062232	0	102030051	A	G
1	rs12027382	0	102034232	G	T
1	rs12079356	0	102040399	G	A
1	rs12747374	0	102048731	G	A
1	rs4908185	0	102056127	T	C
1	rs6702193	0	102057367	G	A
1	rs6694095	0	102057631	C	T
1	rs7547160	0	102057873	C	T
1	rs7522757	0	102059822	T	C
1	rs6577275	0	102060240	A	C
1	rs11164306	0	102061773	G	T
1	rs10747410	0	102061950	A	G
1	rs6659351	0	102064225	A	G
1	rs17470099	0	102064698	T	C
1	rs6669772	0	102067252	A	G
1	rs10493974	0	102068732	G	T
1	rs2039943	0	102070433	T	C
1	rs2039944	0	102070545	G	A
1	rs6656847	0	102071353	C	T
1	rs10782855	0	102072560	G	A
1	rs10493972	0	102075419	T	C
1	rs6681179	0	102078434	A	T
1	rs11164308	0	102079311	A	C
1	rs11805492	0	102080925	T	C
1	rs4907956	0	102085291	T	G
1	rs10874521	0	102085436	C	T
1	rs1415105	0	102087802	T	C
1	rs6667855	0	102089829	T	C
1	rs9943277	0	102091507	A	C
1	rs6661052	0	102097166	A	T
1	rs1415098	0	102097376	C	T
1	rs17125608	0	102099731	C	T
1	rs12041588	0	102103050	T	C
1	rs716581	0	102112221	A	G
1	rs7528218	0	102117159	A	C
1	rs12117918	0	102123335	T	C
1	rs1336798	0	102124458	C	T
1	rs3748653	0	102131590	C	T
1	rs17432141	0	102131950	G	A
1	rs2182764	0	102133868	C	G
1	rs17432246	0	102135906	G	A
1	rs12748614	0	102137245	A	C
1	rs11802288	0	102138728	T	C
1	rs1998978	0	102144927	T	G
1	rs12564023	0	102145844	T	C
1	rs2000150	0	102148846	A	C
1	rs7521861	0	102154021	C	A
1	rs1336803	0	102162124	C	T
1	rs1336806	0	102166432	A	G
1	rs7513512	0	102167686	G	A
1	rs12076043	0	102168540	C	A
1	rs11164339	0	102177649	G	T
1	rs12128684	0	102179617	A	G
1	rs6677151	0	102180445	C	G
1	rs1415088	0	102186112	A	C
1	rs10782864	0	102189681	A	G
1	rs6685417	0	102191174	A	T
1	rs1536565	0	102193130	G	A
1	rs10493967	0	102194070	C	T
1	rs10493966	0	102194302	C	A
1	rs4907957	0	102195732	C	T
1	rs1336794	0	102197866	A	C
1	rs12043200	0	102197902	G	A
1	rs6577293	0	102203222	C	T
1	rs2339204	0	102216280	C	A
1	rs1415102	0	102219704	T	C
1	rs1415092	0	102234744	C	G
1	rs6657751	0	102241974	C	T
1	rs17489446	0	102246147	C	T
1	rs3918870	0	102249718	T	A
1	rs11811488	0	102255799	T	C
1	rs10874533	0	102264292	C	T
1	rs4908211	0	102269164	A	G
1	rs6683990	0	102277454	A	G
1	rs7529091	0	102283015	G	A
1	rs10874535	0	102284391	C	T
1	rs7546689	0	102293266	C	T
1	rs4442387	0	102300530	T	G
1	rs12034752	0	102309281	G	A
1	rs10874539	0	102313084	C	T
1	rs10782868	0	102318599	C	T
1	rs11583493	0	102327151	T	G
1	rs4907960	0	102328862	G	A
1	rs12060869	0	102330373	A	C
1	rs6684718	0	102335228	C	A
1	rs4564159	0	102336009	T	C
1	rs6661510	0	102338257	T	G
1	rs11578152	0	102349609	G	A
1	rs6683361	0	102361135	C	A
1	rs2997429	0	102367323	A	C
1	rs1938348	0	102367472	G	T
1	rs2997421	0	102383034	G	A
1	rs6669038	0	102385895	T	C
1	rs9729206	0	102389039	A	G
1	rs10493981	0	102399002	G	A
1	rs6679483	0	102400593	A	G
1	rs12140539	0	102411920	A	G
1	rs7532567	0	102416480	A	G
1	rs3008763	0	102420526	T	G
1	rs2997430	0	102420589	A	C
1	rs12033924	0	102420682	T	C
1	rs12732019	0	102425768	C	T
1	rs1938368	0	102427145	T	C
1	rs12028737	0	102428272	G	A
1	rs11580380	0	102432436	A	T
1	rs7520059	0	102442898	G	A
1	rs12086832	0	102457321	C	A
1	rs11164418	0	102459291	T	G
1	rs12043420	0	102471625	A	G
1	rs2375897	0	102479176	G	A
1	rs10782879	0	102481105	G	A
1	rs7533173	0	102484513	C	T
1	rs952484	0	102489598	T	G
1	rs7539242	0	102499390	A	G
1	rs12404326	0	102505029	C	A
1	rs11802074	0	102505821	C	T
1	rs12124015	0	102506812	G	T
1	rs12140211	0	102512105	T	C
1	rs10158366	0	102515938	A	G
1	rs10874571	0	102516897	C	G
1	rs11808744	0	102531398	C	T
1	rs6682086	0	102540729	C	T
1	rs6700028	0	102541290	T	C
1	rs1935273	0	102563851	A	G
1	rs11164473	0	102564576	A	G
1	rs1261698	0	102567005	A	C
1	rs1591962	0	102583756	C	T
1	rs1417239	0	102588586	T	A
1	rs1341908	0	102591274	A	G
1	rs12047658	0	102600519	G	T
1	rs1417234	0	102600719	A	G
1	rs1573002	0	102603342	A	G
1	rs1241411	0	102606683	G	T
1	rs1340407	0	102609341	C	T
1	rs1934716	0	102615803	T	C
1	rs11164491	0	102616212	C	T
1	rs12402460	0	102616313	C	T
1	rs12120845	0	102616755	C	T
1	rs7544540	0	102631434	A	G
1	rs1340398	0	102638353	T	C
1	rs17126603	0	102640646	C	G
1	rs1417226	0	102655859	C	T
1	rs6687748	0	102657807	T	C
1	rs10782894	0	102665960	G	A
1	rs12068933	0	102672284	T	A
1	rs1591959	0	102672372	T	C
1	rs1417248	0	102691081	T	C
1	rs1417250	0	102693271	C	T
1	rs12060427	0	102694613	A	G
1	rs1361461	0	102697909	T	C
1	rs3916220	0	102707562	A	G
1	rs3916219	0	102707658	G	T
1	rs7550150	0	102711014	C	T
1	rs12139288	0	102712278	G	A
1	rs17495930	0	102713544	C	T
1	rs1340414	0	102718930	A	G
1	rs1934710	0	102727931	G	A
1	rs10874621	0	102731847	T	C
1	rs17126663	0	102733880	T	C
1	rs12127734	0	102738259	T	C
1	rs1517414	0	102764612	C	G
1	rs12046908	0	102774239	T	C
1	rs7522481	0	102777672	T	A
1	rs12042422	0	102780145	G	T
1	rs7517663	0	102781216	A	G
1	rs12083698	0	102784129	G	A
1	rs7536313	0	102786231	T	C
1	rs1517422	0	102794911	T	C
1	rs10874629	0	102812364	A	G
1	rs4907976	0	102820014	A	G
1	rs17126741	0	102825098	G	T
1	rs12091965	0	102832602	A	C
1	rs17126751	0	102836495	T	C
1	rs1356395	0	102843100	C	T
1	rs1113640	0	102854011	A	C
1	rs932174	0	102865954	A	G
1	rs11164563	0	102880249	T	C
1	rs7533876	0	102883521	A	G
1	rs11164564	0	102884456	T	G
1	rs6577329	0	102891530	A	G
1	rs10874639	0	102906497	G	A
1	rs6677605	0	102913297	C	T
1	rs4908258	0	102916995	G	A
1	rs1451033	0	102917971	A	G
1	rs2376175	0	102928489	A	G
1	rs12022521	0	102936432	G	A
1	rs12120400	0	102938728	C	A
1	rs6691783	0	102962848	T	C
1	rs1597582	0	102978959	G	A
1	rs11164593	0	102985569	A	C
1	rs713162	0	102989469	A	G
1	rs7550513	0	102994366	A	C
1	rs579692	0	102998809	T	C
1	rs478830	0	103002628	C	A
1	rs618072	0	103003616	C	A
1	rs10782904	0	103023594	A	G
1	rs10493984	0	103027532	A	G
1	rs7521683	0	103027839	A	G
1	rs471949	0	103027991	A	G
1	rs12074523	0	103040347	T	G
1	rs486226	0	103042125	G	A
1	rs524323	0	103047079	T	G
1	rs7552217	0	103055786	C	T
1	rs12067550	0	103060069	T	C
1	rs644019	0	103077375	C	T
1	rs899020	0	103091169	T	C
1	rs11164621	0	103094900	T	C
1	rs10782911	0	103095229	A	G
1	rs1241178	0	103096206	A	G
1	rs1241177	0	103096401	A	G
1	rs12026364	0	103098524	G	T
1	rs1020918	0	103103937	T	C
1	rs1241209	0	103111699	A	G
1	rs9659030	0	103114980	C	T
1	rs1241181	0	103120453	A	G
1	rs2783570	0	103126579	A	T
1	rs17127203	0	103126703	C	T
1	rs1676494	0	103134953	T	C
1	rs12142096	0	103135497	C	T
1	rs12141988	0	103144132	A	G
1	rs17446095	0	103145363	A	C
1	rs1676509	0	103147924	C	T
1	rs12728397	0	103149450	T	C
1	rs4908273	0	103153717	T	C
1	rs1241169	0	103157198	T	C
1	rs1676488	0	103162915	C	G
1	rs11164640	0	103172494	A	G
1	rs2126642	0	103178381	A	G
1	rs11164643	0	103179480	T	C
1	rs6691075	0	103189278	G	A
1	rs2615997	0	103193249	T	G
1	rs2622848	0	103193591	C	T
1	rs3102053	0	103195318	C	T
1	rs1012281	0	103199995	C	T
1	rs2615987	0	103201999	T	G
1	rs11164647	0	103205275	T	C
1	rs12118365	0	103211383	C	T
1	rs17507296	0	103221989	T	C
1	rs1463035	0	103222784	C	T
1	rs2615977	0	103224980	C	A
1	rs1463034	0	103227805	C	T
1	rs12135531	0	103240184	G	A
1	rs2929162	0	103240203	C	T
1	rs2622839	0	103248767	C	T
1	rs12064207	0	103253537	T	C
1	rs3767272	0	103255917	C	T
1	rs12081359	0	103256225	A	G
1	rs12127590	0	103281911	C	A
1	rs3908855	0	103283403	C	T
1	rs4478834	0	103295494	C	T
1	rs1337185	0	103317353	G	C
1	rs1415363	0	103325523	A	G
1	rs1337195	0	103326881	T	C
1	rs1415359	0	103337029	C	T
1	rs11164670	0	103337128	T	C
1	rs10493986	0	103342715	C	T
1	rs10493985	0	103343020	T	C
1	rs4338381	0	103345515	G	A
1	rs7537288	0	103348942	G	T
1	rs6687903	0	103350764	C	G
1	rs10747438	0	103360000	G	A
1	rs9663072	0	103361095	G	A
1	rs1572516	0	103364497	C	A
1	rs7544745	0	103376279	A	G
1	rs12092400	0	103384737	T	C
1	rs12131191	0	103394315	A	G
1	rs11164718	0	103423907	C	T
1	rs12125356	0	103429004	G	A
1	rs1528202	0	103434846	T	C
1	rs11164733	0	103446025	G	A
1	rs6667590	0	103446686	C	T
1	rs11164737	0	103462465	A	G
1	rs1554827	0	103467014	C	T
1	rs11811681	0	103478256	A	G
1	rs6682242	0	103482478	C	A
1	rs10782928	0	103482921	G	A
1	rs11799605	0	103489662	C	G
1	rs1528210	0	103490205	G	T
1	rs1406130	0	103498217	A	G
1	rs10782930	0	103510532	G	A
1	rs7528387	0	103513932	G	T
1	rs41452545	0	103514567	G	A
1	rs2376362	0	103523264	T	C
1	rs11164767	0	103526773	G	A
1	rs10493999	0	103529669	G	A
1	rs10782934	0	103529925	C	A
1	rs2222748	0	103530366	C	T
1	rs17127731	0	103534051	G	T
1	rs12751561	0	103535627	A	G
1	rs28486012	0	103547689	A	G
1	rs10785777	0	103689343	T	C
1	rs6696797	0	103790366	G	A
1	rs7524694	0	103792219	C	T
1	rs11800914	0	103797305	T	C
1	rs4447018	0	103812271	C	T
1	rs11807016	0	103821607	C	T
1	rs28558115	0	103840196	T	C
1	rs1060309	0	103896521	A	G
1	rs17014913	0	103907158	G	A
1	rs12071389	0	103908591	A	C
1	rs7515452	0	103909704	G	A
1	rs35485650	0	103929989	C	T
1	rs6661612	0	103930141	G	A
1	rs17014930	0	103930296	C	T
1	rs6658049	0	104109897	G	A
1	rs12130703	0	104111981	A	G
1	rs1999478	0	104113235	A	C
1	rs661719	0	104120456	T	G
1	rs1930212	0	104126342	G	A
1	rs4491067	0	104191797	G	A
1	rs1930206	0	104194880	G	C
1	rs11185316	0	104220142	G	T
1	rs1182598	0	104231003	A	C
1	rs12143917	0	104235507	A	G
1	rs41511047	0	104240667	A	G
1	rs41419745	0	104254481	T	A
1	rs12076698	0	104261703	T	G
1	rs17015789	0	104270731	A	G
1	rs1475190	0	104272145	C	T
1	rs4141897	0	104273907	A	G
1	rs12142090	0	104274174	C	A
1	rs9325368	0	104284629	A	C
1	rs41445945	0	104291045	C	G
1	rs11185345	0	104303856	T	C
1	rs6700491	0	104307725	C	T
1	rs609532	0	104324128	T	C
1	rs17358695	0	104325441	A	G
1	rs17474256	0	104326199	G	A
1	rs2019634	0	104326225	A	G
1	rs1330413	0	104326734	C	T
1	rs6586440	0	104335785	C	T
1	rs519975	0	104338031	G	A
1	rs4141898	0	104347193	T	C
1	rs12741722	0	104347244	A	G
1	rs1330408	0	104348343	C	T
1	rs11185362	0	104363011	G	A
1	rs12026645	0	104363904	G	A
1	rs681862	0	104371762	C	T
1	rs2984818	0	104387022	G	A
1	rs3934285	0	104400464	A	G
1	rs17017787	0	104407249	C	G
1	rs10785852	0	104407434	C	T
1	rs4847155	0	104413160	G	A
1	rs6686171	0	104439567	T	A
1	rs1330401	0	104441734	A	G
1	rs17535018	0	104444804	A	G
1	rs1411470	0	104448194	A	C
1	rs11185381	0	104461430	C	T
1	rs1928315	0	104466416	A	C
1	rs17019095	0	104472020	G	A
1	rs2149601	0	104473575	A	G
1	rs12043739	0	104474353	T	C
1	rs12091885	0	104480550	T	C
1	rs11185384	0	104491594	T	C
1	rs12060680	0	104492811	A	C
1	rs17019678	0	104493980	T	A
1	rs17019740	0	104497698	C	G
1	rs12071346	0	104518479	T	G
1	rs7523109	0	104520578	T	C
1	rs10881534	0	104526910	G	A
1	rs7527726	0	104537534	A	C
1	rs12086178	0	104541528	A	C
1	rs17021211	0	104548774	C	G
1	rs1928329	0	104567702	A	G
1	rs9651170	0	104570410	T	G
1	rs12121548	0	104573568	C	G
1	rs6659163	0	104580869	C	T
1	rs6703902	0	104582290	A	C
1	rs2317080	0	104590758	G	A
1	rs11185408	0	104593780	G	A
1	rs10881539	0	104594959	C	T
1	rs12406661	0	104600288	A	G
1	rs12407649	0	104600376	A	C
1	rs12089733	0	104603172	G	A
1	rs2055242	0	104606214	A	C
1	rs12145528	0	104615048	T	C
1	rs12138805	0	104626991	G	A
1	rs6586467	0	104629018	T	C
1	rs7521048	0	104638605	G	A
1	rs7548937	0	104644546	A	C
1	rs12034300	0	104653427	C	A
1	rs11185426	0	104655240	T	C
1	rs6702198	0	104659988	C	G
1	rs12131837	0	104666754	T	C
1	rs11185437	0	104666835	C	T
1	rs4474255	0	104684482	C	A
1	rs11589045	0	104687314	T	C
1	rs10785866	0	104688782	G	A
1	rs12057334	0	104689176	C	T
1	rs11185443	0	104690765	A	C
1	rs10494011	0	104691609	T	C
1	rs17021432	0	104692082	C	T
1	rs1497671	0	104694197	G	A
1	rs9726970	0	104695312	G	A
1	rs9325374	0	104698438	G	A
1	rs11801137	0	104699371	G	A
1	rs9659885	0	104699662	C	T
1	rs12064032	0	104703771	T	G
1	rs9660256	0	104703883	T	G
1	rs2173268	0	104713877	A	C
1	rs11805890	0	104714701	G	A
1	rs12057598	0	104732009	T	C
1	rs10881155	0	104746880	G	C
1	rs2132962	0	104753112	A	G
1	rs2646709	0	104756170	T	C
1	rs1448396	0	104759086	G	A
1	rs1448395	0	104768465	C	T
1	rs994637	0	104779599	T	C
1	rs11184169	0	104779702	T	C
1	rs17541577	0	104782431	C	T
1	rs2166888	0	104787170	G	A
1	rs10881159	0	104787553	A	G
1	rs11184173	0	104787575	T	C
1	rs12744616	0	104788819	T	G
1	rs12038343	0	104790148	C	T
1	rs12021686	0	104791721	T	C
1	rs12040514	0	104793173	G	A
1	rs7417401	0	104804534	A	C
1	rs2317191	0	104805144	A	G
1	rs9730263	0	104811129	T	C
1	rs2121968	0	104812109	A	G
1	rs9724701	0	104812901	A	G
1	rs41380546	0	104823173	T	G
1	rs10458520	0	104827793	T	C
1	rs10157177	0	104832726	T	C
1	rs2317400	0	104839049	A	G
1	rs7539245	0	104851939	T	C
1	rs2218672	0	104862214	A	C
1	rs316963	0	104866437	G	A
1	rs316955	0	104874246	C	T
1	rs2034388	0	104879405	A	G
1	rs17021667	0	104883719	G	T
1	rs6695172	0	104887574	T	C
1	rs12026360	0	104890308	A	G
1	rs1448378	0	104893219	T	C
1	rs17021744	0	104919474	C	T
1	rs12037878	0	104919660	A	T
1	rs4326627	0	104932604	C	T
1	rs12060689	0	104939977	T	C
1	rs4847178	0	104945702	T	C
1	rs1606822	0	104951227	T	C
1	rs1112300	0	104957056	T	C
1	rs11184227	0	104958888	A	G
1	rs12749645	0	104962743	C	T
1	rs12405434	0	104974965	C	T
1	rs6703314	0	104976389	C	A
1	rs12404332	0	104977514	G	A
1	rs12044370	0	104981612	T	C
1	rs7537242	0	104983339	C	A
1	rs7534879	0	104991422	G	A
1	rs958515	0	104992404	A	G
1	rs11184241	0	104995357	T	A
1	rs12734598	0	104999535	T	C
1	rs11591110	0	105010195	T	G
1	rs12569136	0	105011902	C	T
1	rs7549641	0	105012155	G	C
1	rs11184252	0	105012799	G	A
1	rs12064148	0	105014920	A	G
1	rs17021840	0	105028523	G	A
1	rs7543757	0	105029437	C	T
1	rs12076721	0	105031546	T	C
1	rs12078326	0	105032863	A	C
1	rs2127980	0	105034488	A	G
1	rs11800437	0	105036104	A	T
1	rs10748478	0	105036760	C	A
1	rs6667903	0	105053061	A	G
1	rs6676978	0	105055670	C	T
1	rs4272631	0	105056444	G	A
1	rs1383768	0	105060119	T	C
1	rs1904982	0	105061407	A	G
1	rs11184272	0	105067922	A	T
1	rs4480366	0	105068949	C	T
1	rs10881193	0	105071758	T	C
1	rs12042477	0	105075588	G	T
1	rs11184278	0	105080037	G	A
1	rs10736037	0	105086792	C	T
1	rs4847064	0	105087722	A	C
1	rs11577870	0	105096768	C	T
1	rs4539145	0	105102004	A	G
1	rs11184300	0	105114146	G	A
1	rs12140790	0	105124662	A	G
1	rs7522917	0	105125593	T	C
1	rs11184304	0	105145106	T	C
1	rs12042214	0	105145719	C	T
1	rs12037287	0	105169724	T	C
1	rs11184318	0	105182306	T	C
1	rs7542322	0	105195738	G	A
1	rs6702264	0	105198703	C	T
1	rs6667742	0	105228576	A	G
1	rs6583091	0	105228630	C	T
1	rs11184342	0	105233891	G	A
1	rs12068604	0	105234403	A	G
1	rs6691203	0	105241067	A	G
1	rs1376367	0	105251544	C	T
1	rs2334007	0	105266671	T	C
1	rs2923294	0	105271497	G	A
1	rs2084670	0	105271510	C	T
1	rs6702908	0	105276884	T	C
1	rs9787106	0	105279206	T	C
1	rs1993070	0	105287462	C	G
1	rs10881228	0	105300334	G	A
1	rs9729540	0	105310874	T	C
1	rs4466665	0	105326610	A	T
1	rs11184404	0	105326816	A	T
1	rs11184406	0	105333813	A	G
1	rs1551108	0	105345157	C	T
1	rs2923300	0	105362868	G	A
1	rs11184414	0	105370636	A	G
1	rs2923297	0	105371007	T	C
1	rs2034525	0	105375779	T	C
1	rs12086283	0	105401357	T	A
1	rs4498810	0	105406091	C	T
1	rs7532481	0	105407645	G	C
1	rs7413338	0	105422292	C	A
1	rs7415072	0	105428341	T	C
1	rs12030832	0	105444626	G	A
1	rs7412026	0	105458136	G	T
1	rs12039389	0	105460596	G	A
1	rs10785728	0	105464488	A	C
1	rs10785729	0	105465498	G	A
1	rs10881260	0	105468136	T	C
1	rs7554044	0	105471866	C	T
1	rs2842230	0	105474646	T	G
1	rs4847097	0	105475692	C	T
1	rs12022901	0	105475909	T	C
1	rs4421638	0	105483430	C	T
1	rs12118535	0	105489285	A	G
1	rs11184448	0	105489702	G	A
1	rs12073686	0	105491133	T	C
1	rs4359069	0	105494689	T	C
1	rs6699069	0	105498812	C	T
1	rs11184451	0	105499264	A	C
1	rs4630161	0	105501371	C	T
1	rs6702117	0	105502395	A	C
1	rs4325188	0	105502458	G	A
1	rs4328114	0	105505574	G	A
1	rs10399884	0	105508743	A	G
1	rs4847034	0	105519154	A	G
1	rs10881267	0	105521466	C	A
1	rs4272674	0	105526513	T	C
1	rs10494027	0	105532722	A	G
1	rs17015562	0	105538332	A	G
1	rs11184472	0	105538366	G	T
1	rs10785736	0	105538383	G	A
1	rs6694182	0	105540180	T	C
1	rs4631754	0	105543902	C	T
1	rs4471309	0	105543915	C	G
1	rs6669118	0	105549628	T	C
1	rs6700732	0	105550104	G	A
1	rs2809305	0	105584894	C	T
1	rs12759058	0	105587169	A	G
1	rs2809325	0	105600727	G	A
1	rs6700790	0	105610565	G	A
1	rs11184508	0	105614077	A	G
1	rs7542743	0	105617122	A	G
1	rs12096770	0	105618617	C	T
1	rs12022556	0	105631908	G	A
1	rs12058779	0	105631942	T	A
1	rs6583142	0	105637764	G	A
1	rs7514683	0	105642843	C	A
1	rs2455653	0	105648801	T	C
1	rs2502899	0	105656475	T	C
1	rs2455660	0	105658417	C	T
1	rs11184535	0	105679389	A	G
1	rs2340894	0	105687601	G	C
1	rs2340895	0	105687631	C	G
1	rs2491602	0	105689702	C	T
1	rs2502852	0	105695225	G	A
1	rs2491598	0	105700072	G	A
1	rs12749741	0	105705355	A	G
1	rs12126523	0	105711344	G	A
1	rs4390225	0	105724832	G	A
1	rs10881294	0	105732180	A	G
1	rs7543338	0	105738303	G	A
1	rs11184553	0	105739985	A	C
1	rs11184554	0	105740179	G	A
1	rs2502916	0	105743489	A	G
1	rs10881296	0	105750044	G	A
1	rs4847116	0	105751418	C	T
1	rs6673429	0	105754321	C	T
1	rs4847118	0	105756872	G	A
1	rs2459328	0	105769762	A	C
1	rs12037024	0	105772032	A	G
1	rs2501579	0	105775741	C	A
1	rs12749064	0	105785636	T	C
1	rs4359071	0	105786203	G	C
1	rs1113447	0	105788728	G	A
1	rs1400095	0	105799704	C	T
1	rs10881300	0	105801393	T	C
1	rs12735409	0	105803129	A	G
1	rs938490	0	105807164	C	T
1	rs2501603	0	105808664	A	G
1	rs10881302	0	105811712	C	T
1	rs1524108	0	105829270	T	C
1	rs12740117	0	105836584	G	C
1	rs1710809	0	105839151	G	A
1	rs1710811	0	105841721	A	G
1	rs1404027	0	105878890	G	A
1	rs1606971	0	105879530	A	C
1	rs34761229	0	105887499	C	T
1	rs12120660	0	105888503	A	G
1	rs777070	0	105888798	T	C
1	rs2341709	0	105890665	G	A
1	rs777060	0	105893637	G	T
1	rs1721563	0	105898153	G	C
1	rs17422138	0	105900526	T	C
1	rs777082	0	105901771	T	G
1	rs10748489	0	105923907	T	G
1	rs9660122	0	105926097	A	G
1	rs10785759	0	105926284	T	C
1	rs11582109	0	105945053	T	C
1	rs10157964	0	105954183	C	T
1	rs11807640	0	105962974	T	C
1	rs1524118	0	105964713	C	T
1	rs12071793	0	105964901	G	A
1	rs4553248	0	105980728	G	A
1	rs4623759	0	105981078	C	T
1	rs12082003	0	105981718	G	T
1	rs10785768	0	105991314	A	G
1	rs12743318	0	105997489	T	C
1	rs13313083	0	105998193	G	A
1	rs7548978	0	106005990	T	G
1	rs17016246	0	106012516	G	A
1	rs11184670	0	106020734	T	A
1	rs1729338	0	106035393	A	C
1	rs790973	0	106035841	A	G
1	rs11184673	0	106037839	A	G
1	rs10430090	0	106041957	G	A
1	rs1163492	0	106042894	A	G
1	rs1163493	0	106043051	G	A
1	rs1163495	0	106043756	A	G
1	rs12131617	0	106045195	G	A
1	rs790972	0	106053052	T	C
1	rs790962	0	106054836	T	C
1	rs790951	0	106065063	A	C
1	rs790958	0	106076226	A	G
1	rs12143543	0	106076587	C	T
1	rs11184683	0	106088992	C	T
1	rs11184684	0	106089124	C	T
1	rs1856784	0	106099799	T	C
1	rs791001	0	106104689	G	A
1	rs17016360	0	106108011	A	C
1	rs1163537	0	106124886	G	A
1	rs1163518	0	106141008	C	T
1	rs12744249	0	106142084	G	A
1	rs12065684	0	106152770	G	A
1	rs12025547	0	106159199	C	T
1	rs12758496	0	106159248	A	G
1	rs1163482	0	106161563	A	C
1	rs12406467	0	106175071	C	T
1	rs17016410	0	106179020	A	G
1	rs12741072	0	106185677	T	G
1	rs1528688	0	106188422	C	A
1	rs12753707	0	106195285	T	C
1	rs17426611	0	106203278	A	G
1	rs12406882	0	106221399	T	C
1	rs1721862	0	106231470	A	T
1	rs12070367	0	106236845	A	G
1	rs940426	0	106251493	T	C
1	rs1380289	0	106254841	C	T
1	rs6680887	0	106256512	A	G
1	rs3907134	0	106263185	A	G
1	rs10494031	0	106266908	C	T
1	rs329095	0	106275551	A	G
1	rs11184717	0	106279204	C	A
1	rs2624696	0	106298670	G	A
1	rs17427795	0	106310124	T	C
1	rs7411098	0	106321888	T	C
1	rs329112	0	106322165	G	C
1	rs3907135	0	106327785	T	C
1	rs11184723	0	106329284	G	T
1	rs7536668	0	106330927	G	A
1	rs12118626	0	106332019	A	C
1	rs12091804	0	106338273	C	G
1	rs7529772	0	106358321	C	T
1	rs12407695	0	106364243	T	C
1	rs498428	0	106371568	G	T
1	rs13375120	0	106380036	G	A
1	rs17014120	0	106386368	A	G
1	rs17016630	0	106390188	C	T
1	rs11184734	0	106391696	T	C
1	rs1482491	0	106400050	T	A
1	rs12058715	0	106408734	A	G
1	rs10785773	0	106411380	G	A
1	rs12037711	0	106422238	T	C
1	rs994712	0	106432386	C	A
1	rs588113	0	106445342	A	G
1	rs1334483	0	106448631	T	G
1	rs12046537	0	106451552	T	C
1	rs1889463	0	106455145	C	T
1	rs12035891	0	106456568	C	A
1	rs12045056	0	106476029	G	T
1	rs10881363	0	106476224	C	G
1	rs17016826	0	106489472	C	A
1	rs12035243	0	106489840	G	C
1	rs17471891	0	106500977	G	A
1	rs12043527	0	106535060	G	A
1	rs4304616	0	106540999	T	A
1	rs12047929	0	106543804	C	T
1	rs10881372	0	106554800	T	C
1	rs11184813	0	106556205	G	A
1	rs11580072	0	106561371	A	G
1	rs7543785	0	106572477	T	C
1	rs12563987	0	106575590	G	A
1	rs1334126	0	106576454	T	C
1	rs12034802	0	106580566	T	A
1	rs4633308	0	106581261	G	A
1	rs9435409	0	106583135	T	C
1	rs12026372	0	106600458	T	C
1	rs12094506	0	106603248	A	T
1	rs7524060	0	106603880	A	G
1	rs1537531	0	106616587	G	A
1	rs6698941	0	106620478	C	G
1	rs4262570	0	106636953	T	C
1	rs6694017	0	106645005	C	T
1	rs1928718	0	106650401	T	C
1	rs17016934	0	106663018	C	T
1	rs4564167	0	106666747	C	A
1	rs6696048	0	106671309	G	A
1	rs12117640	0	106679840	T	G
1	rs7538613	0	106684349	A	G
1	rs11184871	0	106688973	A	G
1	rs6582958	0	106695487	C	T
1	rs41517246	0	106710062	T	C
1	rs6682656	0	106711267	T	C
1	rs12142091	0	106717319	T	C
1	rs2150034	0	106722574	C	A
1	rs12067131	0	106731292	G	C
1	rs11184888	0	106733077	A	G
1	rs17017008	0	106734646	G	A
1	rs17433090	0	106734721	A	G
1	rs1536989	0	106735302	A	G
1	rs6582965	0	106739228	C	G
1	rs17017028	0	106739261	C	G
1	rs11184892	0	106739324	C	T
1	rs6680052	0	106752691	G	A
1	rs6667852	0	106757610	A	G
1	rs11184901	0	106759782	T	C
1	rs11184903	0	106773898	C	A
1	rs6660032	0	106784001	T	C
1	rs10881401	0	106787487	G	A
1	rs3887149	0	106796728	A	G
1	rs1359499	0	106809942	C	G
1	rs7526090	0	106811324	C	T
1	rs1925431	0	106819132	G	A
1	rs1952047	0	106832810	G	A
1	rs1575738	0	106833257	C	T
1	rs7555283	0	106845549	T	C
1	rs5008684	0	106846997	C	T
1	rs726669	0	106855150	T	C
1	rs12045753	0	106858370	A	G
1	rs2031504	0	106859874	T	G
1	rs12022819	0	106871651	G	A
1	rs12025734	0	106876767	A	G
1	rs17017192	0	106881561	A	G
1	rs6687078	0	106887064	A	G
1	rs12034371	0	106893968	C	A
1	rs12035987	0	106894422	G	T
1	rs4440890	0	106911652	A	G
1	rs12142479	0	106921069	C	T
1	rs4915130	0	106938332	A	G
1	rs11184933	0	106948045	C	T
1	rs12121466	0	106950935	C	A
1	rs12076959	0	106964888	G	A
1	rs17017313	0	106973847	G	A
1	rs10881427	0	106974188	G	T
1	rs11184943	0	106978547	T	C
1	rs17017345	0	106979980	A	T
1	rs12023595	0	106981819	A	C
1	rs12137532	0	106982348	C	A
1	rs4388724	0	106983688	A	C
1	rs6582974	0	106984782	A	G
1	rs10785799	0	106993008	G	A
1	rs11184956	0	107005468	G	A
1	rs6697697	0	107014694	C	T
1	rs7545951	0	107020445	A	G
1	rs7524708	0	107020913	C	A
1	rs17437302	0	107031632	A	G
1	rs6656748	0	107041591	T	C
1	rs6582982	0	107042135	A	G
1	rs11184968	0	107044785	C	T
1	rs12138646	0	107044948	A	G
1	rs4914986	0	107057422	T	A
1	rs12146135	0	107065411	C	T
1	rs12060755	0	107078630	A	G
1	rs9887893	0	107081412	G	A
1	rs2139463	0	107083080	T	C
1	rs17438344	0	107091555	G	C
1	rs12751043	0	107103032	G	C
1	rs2102910	0	107110783	A	G
1	rs11184985	0	107115133	C	T
1	rs12041275	0	107127030	C	T
1	rs7418544	0	107131644	A	T
1	rs12097821	0	107137824	T	G
1	rs1519887	0	107145822	C	T
1	rs4128201	0	107146314	G	A
1	rs12080495	0	107177663	G	T
1	rs11184995	0	107186930	C	T
1	rs12024675	0	107188929	T	C
1	rs35069984	0	107196155	G	T
1	rs12117730	0	107208186	C	A
1	rs7519541	0	107211310	G	A
1	rs12086730	0	107221546	A	C
1	rs12137571	0	107232002	T	C
1	rs17440619	0	107232118	C	T
1	rs12726652	0	107234099	A	G
1	rs11185001	0	107243854	T	C
1	rs4914934	0	107252413	T	G
1	rs17017931	0	107255126	G	A
1	rs11580770	0	107269838	T	C
1	rs4915008	0	107280387	A	G
1	rs3924950	0	107281843	G	A
1	rs11185024	0	107290922	G	A
1	rs6684256	0	107291367	C	T
1	rs4641328	0	107295787	G	T
1	rs10785812	0	107299025	T	C
1	rs6582999	0	107299188	A	G
1	rs17495607	0	107302704	C	T
1	rs7513793	0	107303061	T	C
1	rs9435334	0	107307537	C	T
1	rs4593851	0	107314012	A	C
1	rs9435429	0	107328380	G	A
1	rs9435430	0	107328543	C	T
1	rs1919894	0	107330178	C	G
1	rs2141551	0	107340028	A	C
1	rs11185037	0	107344578	T	G
1	rs12738156	0	107347138	A	G
1	rs17496332	0	107347898	G	A
1	rs2863991	0	107350268	A	G
1	rs9435436	0	107352903	T	C
1	rs11185043	0	107361815	T	A
1	rs3108678	0	107365743	C	G
1	rs2863734	0	107366604	C	A
1	rs4118325	0	107379355	A	G
1	rs17018185	0	107380818	C	A
1	rs1762482	0	107400525	A	C
1	rs2232013	0	107400692	G	A
1	rs2232016	0	107401441	T	C
1	rs17018245	0	107404372	A	G
1	rs10785814	0	107412063	G	A
1	rs17018326	0	107415729	G	C
1	rs1627732	0	107416907	G	A
1	rs1730859	0	107419230	G	A
1	rs6684571	0	107424747	A	G
1	rs6680047	0	107426176	A	T
1	rs952035	0	107430852	C	T
1	rs1730871	0	107438368	C	G
1	rs1730854	0	107452235	T	C
1	rs1762506	0	107457879	T	C
1	rs11185061	0	107461893	C	G
1	rs1612733	0	107463129	T	C
1	rs6656996	0	107468503	C	T
1	rs1335059	0	107476355	A	C
1	rs6698801	0	107483527	A	G
1	rs11185064	0	107490695	T	G
1	rs4307594	0	107494690	C	T
1	rs17018484	0	107495258	T	C
1	rs6583009	0	107496256	G	A
1	rs6657710	0	107499530	G	A
1	rs4364907	0	107505396	C	T
1	rs17018529	0	107508568	C	A
1	rs11185066	0	107508838	T	C
1	rs4462177	0	107508866	C	A
1	rs10082001	0	107508907	G	A
1	rs9628993	0	107511243	G	A
1	rs10494061	0	107511901	C	T
1	rs6659943	0	107516001	A	G
1	rs4287207	0	107516477	C	T
1	rs12087935	0	107527137	A	G
1	rs4325158	0	107528441	T	C
1	rs12122485	0	107538207	T	C
1	rs12126366	0	107546773	T	C
1	rs6673296	0	107549799	G	A
1	rs6679858	0	107551150	C	T
1	rs7541740	0	107551303	A	G
1	rs12132631	0	107552749	T	C
1	rs10082226	0	107562530	T	G
1	rs6689942	0	107569007	T	C
1	rs10881458	0	107569887	G	C
1	rs12146111	0	107586887	T	C
1	rs12143353	0	107594231	G	T
1	rs13374574	0	107594796	T	C
1	rs3123368	0	107597749	T	C
1	rs11185076	0	107598223	A	T
1	rs41322155	0	107602330	A	T
1	rs3123370	0	107602433	G	A
1	rs7554460	0	107612478	T	C
1	rs11185078	0	107613619	G	C
1	rs3123373	0	107616650	T	G
1	rs4244126	0	107618274	G	A
1	rs3125673	0	107623708	T	C
1	rs3123376	0	107627389	G	A
1	rs4500349	0	107630955	A	C
1	rs10494067	0	107632381	C	A
1	rs2500218	0	107638965	C	T
1	rs11185082	0	107644231	G	A
1	rs4132604	0	107644362	T	G
1	rs10494068	0	107646033	A	G
1	rs11185083	0	107647621	T	C
1	rs12049511	0	107651560	T	C
1	rs17018740	0	107652087	G	A
1	rs6692538	0	107657726	A	G
1	rs7530586	0	107660193	T	C
1	rs12752728	0	107663132	A	G
1	rs7542677	0	107663576	T	C
1	rs11185090	0	107670247	T	C
1	rs12024387	0	107672422	A	G
1	rs7555412	0	107674459	A	G
1	rs4360548	0	107675321	C	T
1	rs6670042	0	107676299	G	A
1	rs6672549	0	107676482	G	A
1	rs11185092	0	107687801	G	A
1	rs7555385	0	107691171	G	T
1	rs17018817	0	107693441	T	C
1	rs12070488	0	107697820	G	A
1	rs17509795	0	107700129	A	G
1	rs12406016	0	107706631	G	T
1	rs6664221	0	107711401	C	T
1	rs11185100	0	107719842	G	T
1	rs6685989	0	107720932	G	A
1	rs6677537	0	107720948	T	C
1	rs6662404	0	107721046	T	C
1	rs11590310	0	107722791	T	G
1	rs17018826	0	107724424	G	T
1	rs12736002	0	107725673	C	T
1	rs7541885	0	107727148	G	A
1	rs17018843	0	107728052	C	T
1	rs746603	0	107732683	C	T
1	rs11577034	0	107733070	T	A
1	rs11185105	0	107735068	A	G
1	rs10494069	0	107736169	G	A
1	rs17018875	0	107746244	G	A
1	rs2587906	0	107752624	A	G
1	rs673205	0	107756826	T	C
1	rs17018944	0	107756951	G	A
1	rs558009	0	107758362	T	C
1	rs483323	0	107759940	G	C
1	rs539262	0	107760059	C	T
1	rs12078289	0	107760492	C	T
1	rs612394	0	107761232	A	T
1	rs17018982	0	107762383	A	G
1	rs480392	0	107780919	A	C
1	rs483206	0	107781202	G	T
1	rs1373337	0	107781930	A	G
1	rs517316	0	107782667	T	C
1	rs1444038	0	107782839	A	G
1	rs490516	0	107784870	G	T
1	rs11803905	0	107790837	T	C
1	rs501332	0	107793231	A	G
1	rs17531997	0	107793850	G	C
1	rs628117	0	107798629	C	T
1	rs12077398	0	107799855	T	C
1	rs4914945	0	107803883	A	T
1	rs488747	0	107804287	C	A
1	rs977799	0	107807376	A	G
1	rs585759	0	107807811	G	A
1	rs10881468	0	107812162	G	T
1	rs484875	0	107815024	A	G
1	rs7522375	0	107815903	T	C
1	rs3813218	0	107817815	T	G
1	rs621222	0	107819082	C	T
1	rs606373	0	107820075	C	T
1	rs96501	0	107820370	C	T
1	rs594165	0	107820487	A	C
1	rs11185121	0	107823780	G	T
1	rs4915045	0	107825112	C	A
1	rs17019199	0	107827683	A	C
1	rs650251	0	107828033	T	G
1	rs570718	0	107831897	G	T
1	rs7548775	0	107834672	T	C
1	rs503828	0	107835752	A	G
1	rs569783	0	107838356	A	T
1	rs6685345	0	107839088	T	G
1	rs12042744	0	107840731	C	G
1	rs12085157	0	107841773	G	A
1	rs4915047	0	107841802	C	A
1	rs1006799	0	107842119	A	C
1	rs11808800	0	107842517	C	T
1	rs17019256	0	107844168	G	C
1	rs17019258	0	107844981	T	G
1	rs11185124	0	107845604	A	C
1	rs10736046	0	107852382	T	C
1	rs12094846	0	107856013	A	G
1	rs17019267	0	107858059	G	A
1	rs12074737	0	107863323	T	C
1	rs632391	0	107866334	G	A
1	rs1887631	0	107868755	A	G
1	rs11185128	0	107870143	C	T
1	rs11185129	0	107871958	C	T
1	rs533165	0	107872068	C	T
1	rs12132955	0	107872312	T	C
1	rs656709	0	107875110	A	G
1	rs17535067	0	107876477	A	G
1	rs542152	0	107877672	T	C
1	rs7550120	0	107877833	A	G
1	rs651844	0	107880596	C	T
1	rs633869	0	107885393	T	C
1	rs12564555	0	107887209	C	T
1	rs10881470	0	107887472	A	G
1	rs2820138	0	107891227	C	T
1	rs603794	0	107891267	C	G
1	rs549903	0	107891423	A	G
1	rs643908	0	107893372	A	C
1	rs11811454	0	107893495	T	C
1	rs17019427	0	107898760	C	A
1	rs12408799	0	107900866	A	G
1	rs2149179	0	107901413	A	G
1	rs12024746	0	107903659	G	C
1	rs12410842	0	107915225	A	G
1	rs8676	0	107915388	G	A
1	rs2820135	0	107918184	T	C
1	rs17477236	0	107926003	A	C
1	rs7554525	0	107937050	T	C
1	rs7537311	0	107938539	T	G
1	rs17019483	0	107940295	T	A
1	rs17536557	0	107941048	A	G
1	rs3790676	0	107941498	C	T
1	rs12127127	0	107944359	T	G
1	rs1536663	0	107953459	G	T
1	rs2296877	0	107954153	T	G
1	rs6583034	0	107973919	C	T
1	rs10465781	0	107989623	T	C
1	rs4915063	0	107992104	G	A
1	rs17479238	0	107992954	C	G
1	rs17479259	0	107993036	C	T
1	rs12069805	0	108011120	T	A
1	rs7541272	0	108012528	C	T
1	rs6680436	0	108015856	C	T
1	rs17019693	0	108016833	T	C
1	rs10494072	0	108019662	C	T
1	rs2504469	0	108019799	T	C
1	rs2494052	0	108020448	G	T
1	rs17539492	0	108023989	G	T
1	rs2504458	0	108028884	C	T
1	rs7527291	0	108033913	G	A
1	rs2494057	0	108039616	T	C
1	rs12039907	0	108041447	G	A
1	rs2494059	0	108041481	C	T
1	rs12090234	0	108042689	A	G
1	rs12043814	0	108045374	T	C
1	rs2504468	0	108046779	C	T
1	rs2494067	0	108047138	T	C
1	rs17019729	0	108047187	C	T
1	rs10218617	0	108047592	C	T
1	rs6583042	0	108047769	A	G
1	rs11185168	0	108047788	A	G
1	rs2494069	0	108048376	C	T
1	rs4915067	0	108050302	T	C
1	rs4503375	0	108051805	G	A
1	rs10494073	0	108059788	G	T
1	rs2494043	0	108067222	C	T
1	rs4503376	0	108070153	C	T
1	rs17019810	0	108070324	T	C
1	rs17019855	0	108086911	G	A
1	rs6662917	0	108087714	T	G
1	rs12031375	0	108087891	G	A
1	rs7518423	0	108095422	A	T
1	rs4915071	0	108096019	G	A
1	rs4531312	0	108098031	T	G
1	rs17542229	0	108104277	A	G
1	rs12142335	0	108104445	A	G
1	rs12137897	0	108105824	A	G
1	rs6690837	0	108114179	T	C
1	rs6686061	0	108117712	G	T
1	rs7521681	0	108124058	A	G
1	rs10881483	0	108126744	C	T
1	rs13376677	0	108128790	A	G
1	rs17020031	0	108130438	G	A
1	rs10494074	0	108131533	C	T
1	rs4915074	0	108135957	C	T
1	rs17020055	0	108138056	C	A
1	rs11185179	0	108138395	T	C
1	rs17014208	0	108140021	C	T
1	rs11579299	0	108142952	C	T
1	rs4915075	0	108143053	T	A
1	rs7537605	0	108144610	A	G
1	rs12748320	0	108147365	C	T
1	rs17020108	0	108155484	T	A
1	rs17485868	0	108157523	A	G
1	rs12126655	0	108158343	G	A
1	rs4915076	0	108161028	C	T
1	rs6700646	0	108161757	A	C
1	rs17020144	0	108172410	A	G
1	rs7537000	0	108177825	G	A
1	rs17020151	0	108178227	C	G
1	rs4460667	0	108180566	A	G
1	rs10158962	0	108183956	T	A
1	rs6583052	0	108194932	A	C
1	rs1360564	0	108213317	T	C
1	rs345319	0	108215241	C	T
1	rs17020234	0	108216862	T	C
1	rs7527438	0	108218567	T	C
1	rs11185191	0	108220075	T	A
1	rs345294	0	108228116	T	G
1	rs345298	0	108238080	T	C
1	rs17020294	0	108243165	C	T
1	rs10494082	0	108244035	C	T
1	rs12087699	0	108247020	C	G
1	rs345299	0	108249656	A	C
1	rs10494083	0	108249725	C	T
1	rs12564085	0	108261079	T	C
1	rs345314	0	108264367	C	T
1	rs345306	0	108268909	G	T
1	rs17020387	0	108276164	T	C
1	rs1412656	0	108280610	A	G
1	rs2125749	0	108285923	A	C
1	rs1020812	0	108286155	C	T
1	rs345283	0	108291609	G	T
1	rs345281	0	108292098	C	T
1	rs41517044	0	108298237	T	C
1	rs3761902	0	108309888	G	A
1	rs404634	0	108313024	T	C
1	rs345265	0	108315007	T	C
1	rs345258	0	108316870	C	G
1	rs2336645	0	108325697	T	G
1	rs7543760	0	108325793	A	G
1	rs12116550	0	108330233	A	G
1	rs3747945	0	108337835	G	A
1	rs12563016	0	108339925	T	G
1	rs1219769	0	108340149	T	C
1	rs17020560	0	108340369	G	A
1	rs1219765	0	108343432	A	G
1	rs1781050	0	108359228	C	T
1	rs1781071	0	108372557	C	G
1	rs9803640	0	108377790	A	C
1	rs1777458	0	108387516	G	T
1	rs1418998	0	108394120	A	G
1	rs1361829	0	108395418	A	G
1	rs17020768	0	108395542	C	G
1	rs1777454	0	108398491	G	T
1	rs1547794	0	108399468	C	A
1	rs7531042	0	108410717	C	T
1	rs11185248	0	108412524	T	C
1	rs11579777	0	108415788	G	A
1	rs1781064	0	108417047	G	A
1	rs2996918	0	108423335	A	G
1	rs645329	0	108434543	A	G
1	rs3905234	0	108446227	C	T
1	rs12140469	0	108452283	C	T
1	rs601063	0	108456996	T	C
1	rs1777448	0	108462797	C	T
1	rs11185274	0	108466925	T	C
1	rs10881505	0	108467454	T	G
1	rs1237735	0	108471550	G	T
1	rs2000260	0	108474928	G	A
1	rs11185281	0	108482341	A	G
1	rs12076095	0	108483467	A	G
1	rs12088440	0	108485169	T	C
1	rs2336507	0	108493305	G	A
1	rs12729559	0	108494302	C	T
1	rs12047398	0	108494828	C	G
1	rs591141	0	108496417	C	T
1	rs10881508	0	108499621	G	A
1	rs559761	0	108502160	C	A
1	rs10218769	0	108514767	C	T
1	rs12047867	0	108528430	A	G
1	rs862493	0	108530007	C	T
1	rs685847	0	108540694	G	A
1	rs12118768	0	108545414	A	T
1	rs828999	0	108546457	G	A
1	rs864892	0	108546526	A	T
1	rs17574098	0	108547274	A	C
1	rs7538977	0	108555356	G	A
1	rs6702877	0	108556957	A	G
1	rs6583070	0	108558213	A	G
1	rs2336015	0	108655768	T	C
1	rs4970822	0	108660754	A	C
1	rs6692881	0	108673398	A	G
1	rs12404075	0	108674276	C	G
1	rs12124705	0	108674346	A	G
1	rs17574552	0	108674396	G	A
1	rs6670322	0	108675043	T	A
1	rs11185318	0	108677793	C	T
1	rs12404827	0	108690177	G	A
1	rs9661374	0	108699741	A	G
1	rs9660743	0	108713936	C	T
1	rs9440519	0	108841490	A	G
1	rs7542675	0	108843307	A	C
1	rs7512836	0	108853684	T	C
1	rs10857785	0	108857824	T	C
1	rs13375058	0	108870900	A	G
1	rs12036929	0	108871379	T	C
1	rs2454327	0	108871555	G	A
1	rs11101974	0	108875416	C	T
1	rs6666724	0	108885823	T	C
1	rs6695024	0	108893546	A	G
1	rs1566254	0	108895314	G	T
1	rs1353725	0	108900455	G	A
1	rs2225193	0	108935214	C	T
1	rs4970740	0	108947477	T	C
1	rs6702954	0	108962569	A	G
1	rs10776714	0	108971722	A	C
1	rs10157226	0	108996157	C	G
1	rs10157512	0	108996418	G	A
1	rs11102185	0	109009168	C	T
1	rs11102213	0	109023135	G	A
1	rs6698679	0	109025783	G	A
1	rs6677790	0	109048826	G	T
1	rs3006864	0	109057036	G	T
1	rs11102279	0	109057658	C	T
1	rs1333124	0	109059673	C	T
1	rs17553619	0	109063032	G	A
1	rs2184083	0	109063494	G	A
1	rs10494095	0	109067710	G	A
1	rs2026485	0	109068046	A	G
1	rs2990878	0	109068562	A	G
1	rs11582005	0	109069964	A	G
1	rs17026815	0	109072560	C	T
1	rs10494097	0	109144717	C	T
1	rs11102473	0	109152354	C	G
1	rs12140541	0	109157739	C	T
1	rs10494098	0	109157783	G	A
1	rs17555648	0	109157885	A	G
1	rs17029052	0	109158073	T	G
1	rs10494099	0	109158979	A	C
1	rs6696787	0	109160481	C	T
1	rs1277213	0	109161025	A	G
1	rs2788437	0	109165640	G	A
1	rs12402255	0	109166219	C	T
1	rs7522260	0	109167893	T	C
1	rs7529592	0	109168077	C	T
1	rs10857968	0	109169467	A	G
1	rs7551421	0	109171438	T	G
1	rs7518022	0	109172037	T	C
1	rs11102515	0	109173397	T	G
1	rs1277224	0	109173891	G	A
1	rs10494100	0	109175124	T	C
1	rs11582294	0	109186372	G	A
1	rs6686538	0	109186694	A	G
1	rs12075148	0	109186986	C	A
1	rs6704266	0	109187697	G	A
1	rs6604129	0	109190009	G	C
1	rs7542337	0	109190544	T	C
1	rs1149143	0	109192597	T	C
1	rs10776762	0	109194238	C	A
1	rs1277203	0	109194360	C	T
1	rs9440550	0	109194424	A	G
1	rs12035019	0	109194825	T	C
1	rs17563390	0	109196501	A	G
1	rs1277207	0	109196628	C	T
1	rs17621536	0	109198431	G	A
1	rs7519293	0	109201066	G	A
1	rs12037380	0	109201569	C	A
1	rs17030135	0	109201796	T	G
1	rs6667820	0	109202091	G	A
1	rs11585358	0	109209253	T	C
1	rs2131905	0	109210288	T	C
1	rs7542414	0	109227811	A	G
1	rs9662782	0	109247229	G	T
1	rs11102632	0	109254652	C	T
1	rs6699472	0	109255808	C	T
1	rs9662017	0	109260819	T	A
1	rs17030869	0	109267586	C	A
1	rs1051868	0	109274296	A	G
1	rs12030	0	109274336	C	T
1	rs14209	0	109274444	G	T
1	rs338485	0	109281810	A	G
1	rs11809361	0	109282500	A	T
1	rs839549	0	109285290	C	A
1	rs17014489	0	109287539	G	A
1	rs338466	0	109287719	A	G
1	rs865151	0	109297398	G	A
1	rs12403481	0	109305179	C	T
1	rs2811588	0	109306152	A	G
1	rs12569030	0	109308187	T	G
1	rs507776	0	109315020	C	T
1	rs569922	0	109317175	C	G
1	rs17031688	0	109323837	A	G
1	rs517843	0	109324407	A	G
1	rs839879	0	109329384	A	G
1	rs337298	0	109345060	G	T
1	rs17031897	0	109347639	G	T
1	rs17838314	0	109355050	G	C
1	rs544636	0	109360246	A	G
1	rs516371	0	109360994	A	C
1	rs28564628	0	109379973	C	T
1	rs8856	0	109406828	G	T
1	rs13303136	0	109410764	G	A
1	rs2358956	0	109414329	T	C
1	rs1562225	0	109414989	A	C
1	rs616378	0	109435864	T	C
1	rs614602	0	109442044	A	G
1	rs17641032	0	109450317	G	A
1	rs654464	0	109450576	C	T
1	rs579993	0	109452724	A	G
1	rs685046	0	109452833	G	A
1	rs619816	0	109461426	C	T
1	rs17038491	0	109461481	T	C
1	rs504316	0	109464943	A	G
1	rs496138	0	109467926	T	C
1	rs531842	0	109490837	C	T
1	rs609031	0	109494413	C	T
1	rs17641977	0	109504953	C	T
1	rs679224	0	109505884	G	A
1	rs649539	0	109507916	A	G
1	rs10158326	0	109510555	G	A
1	rs631178	0	109512350	C	G
1	rs17033878	0	109521908	T	C
1	rs2093933	0	109524711	C	T
1	rs587036	0	109525711	A	G
1	rs648673	0	109528807	C	G
1	rs12239846	0	109528945	G	A
1	rs12036884	0	109529052	A	G
1	rs12239854	0	109529355	G	A
1	rs17642754	0	109530850	C	G
1	rs11102951	0	109530891	C	T
1	rs11102952	0	109530976	T	C
1	rs645128	0	109536064	C	T
1	rs17014532	0	109541887	G	T
1	rs10858081	0	109543039	A	C
1	rs913178	0	109543975	C	T
1	rs10745351	0	109544645	T	C
1	rs17034466	0	109545882	C	T
1	rs17034539	0	109549158	T	C
1	rs3197233	0	109550594	T	C
1	rs11102957	0	109552400	T	A
1	rs685653	0	109561299	G	A
1	rs687074	0	109561671	A	G
1	rs3120625	0	109570412	C	T
1	rs683182	0	109572586	T	C
1	rs4623734	0	109584728	T	G
1	rs4246519	0	109585078	G	A
1	rs17035443	0	109590236	A	G
1	rs585362	0	109591318	C	T
1	rs454107	0	109595775	T	C
1	rs4970833	0	109606169	A	G
1	rs608196	0	109609640	T	C
1	rs7528419	0	109618715	G	A
1	rs14000	0	109624032	C	T
1	rs11800211	0	109625884	C	A
1	rs657420	0	109627659	T	C
1	rs655246	0	109633806	G	A
1	rs17584208	0	109634710	A	G
1	rs17645143	0	109637280	C	T
1	rs17036114	0	109638315	C	G
1	rs633830	0	109638880	A	G
1	rs630395	0	109640117	G	A
1	rs629001	0	109640441	C	T
1	rs1278285	0	109640956	A	G
1	rs3850615	0	109641261	A	C
1	rs7515901	0	109641419	T	C
1	rs600806	0	109642152	G	A
1	rs11583969	0	109645298	T	C
1	rs3853499	0	109664811	G	A
1	rs3768497	0	109667753	T	C
1	rs11799329	0	109680573	T	C
1	rs7536292	0	109696216	C	T
1	rs11142	0	109698626	A	G
1	rs17646665	0	109713574	G	A
1	rs12037569	0	109725200	T	G
1	rs2082095	0	109751591	C	T
1	rs17647543	0	109766128	C	T
1	rs1525916	0	109812472	A	G
1	rs2781553	0	109828512	T	G
1	rs1144593	0	109832468	G	A
1	rs12049330	0	109832711	G	T
1	rs10494041	0	109833513	G	C
1	rs3738773	0	109850050	A	G
1	rs919958	0	109854671	G	C
1	rs12066164	0	109855813	G	A
1	rs6677291	0	109857649	T	C
1	rs11101968	0	109861016	A	G
1	rs6537803	0	109865063	A	G
1	rs528077	0	109867275	C	A
1	rs6681232	0	109867568	G	A
1	rs3737182	0	109892794	T	C
1	rs577953	0	109897420	A	G
1	rs518076	0	109910562	G	A
1	rs6663547	0	109915752	G	T
1	rs11583330	0	109925036	T	G
1	rs17024043	0	109931928	G	A
1	rs2483920	0	109935295	T	G
1	rs559479	0	109940059	A	T
1	rs505303	0	109942500	C	T
1	rs1889470	0	109942944	C	T
1	rs17024249	0	109948621	G	T
1	rs508997	0	109958773	A	G
1	rs510619	0	109958887	T	C
1	rs28362580	0	109964441	C	T
1	rs865774	0	109970713	T	C
1	rs523786	0	109973228	A	C
1	rs2269340	0	109973759	C	T
1	rs7544426	0	109977503	T	C
1	rs11101973	0	109982828	A	G
1	rs3850616	0	109984544	T	G
1	rs12131828	0	109996675	A	G
1	rs681991	0	109996751	A	G
1	rs17024655	0	110002441	T	C
1	rs12090060	0	110004777	A	G
1	rs627365	0	110006441	A	G
1	rs12405275	0	110007168	G	A
1	rs625456	0	110012194	T	G
1	rs655315	0	110016701	G	A
1	rs12024479	0	110021609	G	C
1	rs4147567	0	110034047	G	A
1	rs2239892	0	110035809	G	A
1	rs17024661	0	110059887	G	A
1	rs11807	0	110062265	C	T
1	rs4970774	0	110070351	A	C
1	rs12059276	0	110075064	T	C
1	rs1360513	0	110077384	T	C
1	rs12058634	0	110079577	T	C
1	rs2234696	0	110081125	G	T
1	rs1332018	0	110084495	G	T
1	rs2274536	0	110096100	G	A
1	rs11591171	0	110099630	C	A
1	rs2094469	0	110101073	G	A
1	rs11102001	0	110101214	A	G
1	rs11102002	0	110101800	T	C
1	rs17024790	0	110106300	A	G
1	rs7542853	0	110106932	T	C
1	rs1109113	0	110108786	C	T
1	rs943640	0	110108963	G	A
1	rs12061779	0	110110337	A	G
1	rs17024828	0	110111889	C	T
1	rs12126552	0	110121627	A	G
1	rs7533070	0	110121859	G	A
1	rs6537876	0	110124673	T	C
1	rs6681343	0	110127055	C	T
1	rs6687356	0	110131197	G	C
1	rs17024863	0	110132785	T	C
1	rs7524737	0	110134339	T	G
1	rs4970781	0	110137203	C	T
1	rs11102007	0	110137471	A	C
1	rs493120	0	110140625	G	C
1	rs6659821	0	110141351	G	A
1	rs579035	0	110148408	C	A
1	rs534872	0	110153490	C	T
1	rs10494112	0	110154000	G	A
1	rs499345	0	110163205	A	C
1	rs12563382	0	110173427	A	G
1	rs17024950	0	110173671	T	C
1	rs507897	0	110174017	T	C
1	rs539163	0	110177134	A	G
1	rs12078985	0	110180091	T	C
1	rs484673	0	110180838	T	C
1	rs12566133	0	110193742	T	G
1	rs12568077	0	110193811	T	C
1	rs6675941	0	110206439	G	A
1	rs12083821	0	110213615	C	T
1	rs6695237	0	110217149	A	G
1	rs17025049	0	110217721	G	T
1	rs7522621	0	110218390	C	T
1	rs12088714	0	110220377	A	G
1	rs1021880	0	110226052	A	G
1	rs453577	0	110228301	G	A
1	rs374130	0	110229747	A	G
1	rs11102024	0	110233037	T	A
1	rs333953	0	110235146	A	G
1	rs17025143	0	110235444	T	C
1	rs333958	0	110238029	T	C
1	rs333960	0	110241003	C	T
1	rs333961	0	110241159	T	C
1	rs333962	0	110241640	C	T
1	rs3093054	0	110252486	C	G
1	rs7535558	0	110252641	C	T
1	rs333968	0	110262043	C	T
1	rs12089727	0	110263271	T	C
1	rs3093040	0	110271947	A	G
1	rs333948	0	110272115	A	G
1	rs333947	0	110272287	A	G
1	rs3093037	0	110273429	T	C
1	rs17661447	0	110275516	A	G
1	rs7537752	0	110275965	C	G
1	rs756325	0	110279587	C	T
1	rs12723805	0	110279850	A	G
1	rs7555325	0	110280434	A	G
1	rs7417586	0	110282087	A	G
1	rs7540934	0	110285296	A	G
1	rs11102035	0	110289146	A	C
1	rs17025223	0	110291864	T	C
1	rs11577194	0	110301698	C	T
1	rs450299	0	110304145	T	C
1	rs12142041	0	110306561	C	T
1	rs7521290	0	110324668	G	A
1	rs333079	0	110327153	G	A
1	rs12084905	0	110329839	T	C
1	rs7538488	0	110330968	T	C
1	rs3768480	0	110332518	C	G
1	rs12090731	0	110334128	T	C
1	rs12077057	0	110337438	T	G
1	rs2298116	0	110337726	G	A
1	rs17668350	0	110344746	C	T
1	rs12566417	0	110346498	A	G
1	rs17025328	0	110349261	G	A
1	rs6676611	0	110351741	G	A
1	rs11102047	0	110353622	T	A
1	rs17025334	0	110353791	C	A
1	rs333075	0	110376384	G	A
1	rs333077	0	110377143	C	T
1	rs6537651	0	110386660	A	G
1	rs7545139	0	110389479	G	A
1	rs10857809	0	110397051	A	C
1	rs666842	0	110399975	T	C
1	rs7547413	0	110402052	T	C
1	rs2360635	0	110406270	A	G
1	rs904023	0	110408198	G	A
1	rs10857811	0	110419211	T	G
1	rs10127659	0	110421188	C	A
1	rs10127539	0	110421640	C	T
1	rs1869596	0	110425627	G	A
1	rs756134	0	110441758	T	C
1	rs555095	0	110441956	A	G
1	rs17025426	0	110446850	T	C
1	rs493039	0	110447769	T	A
1	rs673792	0	110447806	A	G
1	rs4839135	0	110451605	T	G
1	rs6693758	0	110452488	C	T
1	rs514341	0	110454403	T	C
1	rs17669930	0	110459472	C	T
1	rs682202	0	110462049	T	G
1	rs11102058	0	110467933	G	A
1	rs593644	0	110472843	T	G
1	rs7518768	0	110473264	G	T
1	rs1571345	0	110478546	T	C
1	rs924181	0	110481637	A	G
1	rs4839165	0	110483065	G	T
1	rs10494113	0	110485810	C	T
1	rs11102059	0	110492147	A	G
1	rs4838929	0	110502060	G	C
1	rs6660865	0	110503087	G	A
1	rs6666275	0	110509371	C	T
1	rs1551412	0	110510642	C	A
1	rs4838937	0	110511885	C	T
1	rs12116787	0	110517291	C	A
1	rs12747833	0	110518034	T	C
1	rs17625363	0	110521526	G	C
1	rs12128502	0	110525222	A	G
1	rs2011688	0	110530927	T	C
1	rs495959	0	110533656	T	C
1	rs17025524	0	110535197	T	C
1	rs642655	0	110540513	A	C
1	rs2761442	0	110541387	G	A
1	rs545849	0	110546538	T	G
1	rs2603582	0	110550327	C	G
1	rs2784144	0	110559898	A	G
1	rs2603594	0	110560978	A	G
1	rs628594	0	110561967	A	G
1	rs512079	0	110562543	C	T
1	rs6537654	0	110566445	C	A
1	rs12736166	0	110566915	G	A
1	rs615819	0	110575761	T	C
1	rs17025562	0	110576718	T	C
1	rs12062357	0	110577448	A	G
1	rs11578913	0	110578628	A	G
1	rs2784149	0	110580268	C	G
1	rs2603591	0	110582825	A	G
1	rs2181695	0	110582992	T	C
1	rs2013315	0	110583979	G	A
1	rs814324	0	110585742	G	A
1	rs12069345	0	110587466	A	G
1	rs705292	0	110588920	T	C
1	rs2198612	0	110592500	A	C
1	rs12138917	0	110593345	T	C
1	rs2209158	0	110596541	C	A
1	rs4838973	0	110611418	C	G
1	rs4839287	0	110617675	A	G
1	rs3904625	0	110618345	T	G
1	rs2361047	0	110620910	G	A
1	rs3849182	0	110625531	A	T
1	rs11808630	0	110628055	C	T
1	rs638531	0	110630940	G	A
1	rs626971	0	110632854	T	C
1	rs4838981	0	110635782	A	G
1	rs12034102	0	110643799	T	C
1	rs11102084	0	110645344	T	C
1	rs532121	0	110646417	T	C
1	rs6671323	0	110647063	T	A
1	rs41423044	0	110647437	T	G
1	rs650290	0	110648033	T	A
1	rs17358933	0	110650728	A	G
1	rs617293	0	110651840	A	G
1	rs566689	0	110652881	C	T
1	rs6679584	0	110653015	T	C
1	rs525976	0	110656387	T	C
1	rs9645348	0	110656486	A	G
1	rs12404100	0	110657388	A	G
1	rs731756	0	110662638	A	C
1	rs4839325	0	110663158	C	T
1	rs17671723	0	110667563	A	G
1	rs11102091	0	110676947	A	G
1	rs3738751	0	110685440	G	A
1	rs6686103	0	110696256	G	A
1	rs12410178	0	110709100	G	A
1	rs4498805	0	110711920	G	T
1	rs6673423	0	110717541	T	C
1	rs2279722	0	110721426	C	T
1	rs11102095	0	110722874	G	A
1	rs2271885	0	110723238	G	T
1	rs12403693	0	110724320	G	A
1	rs1334882	0	110730999	A	C
1	rs7556440	0	110732635	A	G
1	rs12127781	0	110738080	C	T
1	rs11102099	0	110751985	A	G
1	rs11102100	0	110759232	G	A
1	rs10159352	0	110763119	A	G
1	rs12756457	0	110768412	A	G
1	rs4839387	0	110769787	T	G
1	rs6687382	0	110771469	C	T
1	rs11102105	0	110772375	A	G
1	rs6694388	0	110774316	T	C
1	rs7515826	0	110775771	G	A
1	rs12048154	0	110776012	G	A
1	rs11102106	0	110779386	T	C
1	rs12130170	0	110780039	T	C
1	rs1391281	0	110787307	G	A
1	rs17025781	0	110787556	T	C
1	rs1984293	0	110788430	C	A
1	rs7534322	0	110790611	A	C
1	rs11102109	0	110792452	C	A
1	rs12405277	0	110794204	G	A
1	rs1857512	0	110794872	A	G
1	rs4839391	0	110795513	A	G
1	rs3795828	0	110797848	A	G
1	rs12409155	0	110799871	T	C
1	rs7513898	0	110800188	G	A
1	rs7514102	0	110800377	A	G
1	rs12407530	0	110805300	C	T
1	rs4839018	0	110808309	A	G
1	rs6668000	0	110808392	G	A
1	rs11102114	0	110813262	G	A
1	rs11102115	0	110813370	G	A
1	rs4472753	0	110815943	C	T
1	rs11102122	0	110817361	T	G
1	rs12061025	0	110817556	T	C
1	rs11102123	0	110818319	T	C
1	rs4839026	0	110820028	A	G
1	rs4839417	0	110820121	T	C
1	rs1538611	0	110821297	T	C
1	rs11102124	0	110823084	A	G
1	rs4839418	0	110823251	G	A
1	rs6677767	0	110823998	C	T
1	rs17680745	0	110825891	T	C
1	rs12048054	0	110828093	T	C
1	rs7554268	0	110831228	T	C
1	rs6662138	0	110831514	G	T
1	rs925972	0	110833038	C	T
1	rs1573239	0	110833154	A	G
1	rs925971	0	110833193	A	T
1	rs1857516	0	110833564	T	C
1	rs17629863	0	110833679	C	A
1	rs17629893	0	110835152	A	G
1	rs6537664	0	110836697	C	T
1	rs12026954	0	110837602	A	G
1	rs17630160	0	110838240	C	T
1	rs41354749	0	110838945	G	C
1	rs815325	0	110840492	T	C
1	rs552092	0	110840958	G	A
1	rs12031009	0	110841758	A	G
1	rs17025931	0	110842021	T	C
1	rs10857825	0	110845750	T	C
1	rs519966	0	110846291	T	A
1	rs12239305	0	110847851	T	A
1	rs1281183	0	110851395	T	C
1	rs1281182	0	110851681	C	T
1	rs946587	0	110858487	T	C
1	rs3748731	0	110862534	A	C
1	rs1281174	0	110862585	T	C
1	rs3768456	0	110863176	G	A
1	rs1281189	0	110867177	C	A
1	rs17025978	0	110871134	A	G
1	rs7553815	0	110871827	G	A
1	rs7554231	0	110872283	G	A
1	rs1769203	0	110873481	T	C
1	rs17025986	0	110873655	C	A
1	rs17631306	0	110873845	A	G
1	rs1779456	0	110875757	G	A
1	rs1538609	0	110876212	C	T
1	rs6703337	0	110877012	C	T
1	rs6537665	0	110878304	T	C
1	rs6674076	0	110887899	C	T
1	rs2790372	0	110888647	A	C
1	rs2246702	0	110888973	A	G
1	rs12760885	0	110894119	T	C
1	rs1769207	0	110895176	C	T
1	rs11102130	0	110896371	C	A
1	rs1832958	0	110898884	C	T
1	rs12407862	0	110903737	T	C
1	rs34721329	0	110904493	T	C
1	rs6656346	0	110905211	A	G
1	rs10857826	0	110909514	A	G
1	rs12744965	0	110910261	C	A
1	rs11578748	0	110910660	G	A
1	rs2047053	0	110911709	T	C
1	rs6680277	0	110911985	A	G
1	rs4839053	0	110912672	C	A
1	rs923826	0	110915677	A	G
1	rs6675315	0	110919337	G	A
1	rs7520170	0	110925259	A	C
1	rs3860223	0	110927004	C	T
1	rs7546799	0	110929198	C	T
1	rs10857828	0	110930992	C	T
1	rs1890675	0	110936621	A	G
1	rs12082298	0	110939156	G	A
1	rs12086457	0	110941683	A	G
1	rs41450648	0	110942108	A	G
1	rs41404544	0	110944334	C	T
1	rs12047887	0	110945530	A	G
1	rs12407942	0	110946184	G	A
1	rs6701118	0	110946478	T	C
1	rs3887820	0	110949603	A	C
1	rs4839542	0	110957118	T	C
1	rs3860225	0	110963200	A	G
1	rs2131562	0	110968762	G	A
1	rs12076864	0	110968915	T	C
1	rs2640492	0	110971622	A	G
1	rs2640491	0	110972901	T	C
1	rs11102140	0	110973936	G	A
1	rs2640504	0	110975409	G	A
1	rs884217	0	110977510	C	A
1	rs2640503	0	110978928	G	A
1	rs2640494	0	110986104	G	C
1	rs2797533	0	110988307	C	T
1	rs11582769	0	110988577	G	A
1	rs2640493	0	110989408	T	C
1	rs2797537	0	110995118	G	A
1	rs10857831	0	111000252	A	G
1	rs2797520	0	111000728	T	C
1	rs2821548	0	111005241	A	G
1	rs2640487	0	111008408	C	T
1	rs2640485	0	111009243	A	C
1	rs1389279	0	111010330	G	A
1	rs1319782	0	111013056	C	T
1	rs2821557	0	111020443	C	T
1	rs3762379	0	111020867	A	G
1	rs2840380	0	111029932	T	C
1	rs1418747	0	111031075	A	G
1	rs17636084	0	111036124	T	C
1	rs17026318	0	111037731	T	G
1	rs12061304	0	111039208	G	A
1	rs12062832	0	111040421	G	A
1	rs2840382	0	111051541	G	T
1	rs7529432	0	111053728	A	T
1	rs12732617	0	111054559	T	C
1	rs12085829	0	111056067	T	C
1	rs343599	0	111056591	A	G
1	rs343602	0	111059247	A	G
1	rs4839556	0	111063863	A	G
1	rs4839557	0	111064332	G	A
1	rs343608	0	111068833	A	G
1	rs12140960	0	111080225	C	T
1	rs343777	0	111081632	A	G
1	rs41521649	0	111085721	C	A
1	rs12569017	0	111089104	A	T
1	rs41453452	0	111096573	C	G
1	rs420033	0	111097197	A	G
1	rs484193	0	111098488	A	T
1	rs343790	0	111103062	T	G
1	rs343791	0	111103146	T	C
1	rs343792	0	111104041	C	T
1	rs343795	0	111108210	G	A
1	rs12118017	0	111108252	C	A
1	rs537763	0	111109988	T	C
1	rs12563588	0	111110567	C	G
1	rs508446	0	111111353	C	T
1	rs509618	0	111111963	G	A
1	rs528752	0	111113795	A	G
1	rs555243	0	111116092	G	T
1	rs10429941	0	111116764	C	A
1	rs343802	0	111118652	A	G
1	rs12127060	0	111121776	T	A
1	rs1999511	0	111123942	A	C
1	rs526295	0	111124765	G	A
1	rs343810	0	111132419	T	C
1	rs11102161	0	111133632	T	C
1	rs1389724	0	111158364	C	T
1	rs518785	0	111161325	G	A
1	rs12748135	0	111175616	C	T
1	rs17026542	0	111191315	C	T
1	rs17026545	0	111197612	A	G
1	rs718463	0	111198129	A	G
1	rs6672672	0	111198613	T	C
1	rs6698741	0	111198753	A	G
1	rs17026556	0	111203215	T	A
1	rs7513168	0	111214435	C	T
1	rs17026570	0	111215785	G	A
1	rs2885805	0	111219438	A	C
1	rs1389722	0	111219740	A	G
1	rs1494320	0	111223711	C	T
1	rs2363536	0	111227572	T	G
1	rs10494123	0	111235047	C	T
1	rs12119975	0	111237339	G	T
1	rs1343817	0	111238652	C	A
1	rs12030938	0	111243381	A	G
1	rs1936939	0	111244078	G	C
1	rs12564752	0	111250174	A	G
1	rs7521468	0	111251522	T	C
1	rs1282018	0	111258342	G	A
1	rs1282020	0	111259010	G	T
1	rs7547322	0	111260817	C	A
1	rs1712675	0	111264576	G	C
1	rs12567355	0	111265147	A	G
1	rs1712673	0	111267886	A	G
1	rs1774786	0	111270845	T	C
1	rs1548342	0	111272577	A	G
1	rs1046260	0	111291424	C	A
1	rs2232041	0	111295717	T	C
1	rs4142804	0	111308629	C	T
1	rs12405274	0	111323170	C	T
1	rs1935546	0	111323261	C	G
1	rs6687647	0	111326016	G	A
1	rs9660523	0	111327259	T	C
1	rs17026705	0	111329733	A	G
1	rs4838884	0	111330093	G	A
1	rs947633	0	111330302	A	G
1	rs1282009	0	111330473	A	C
1	rs1539353	0	111331341	T	C
1	rs11586529	0	111333960	A	G
1	rs10857842	0	111334409	C	T
1	rs7545868	0	111345050	T	C
1	rs1149185	0	111348054	T	C
1	rs1282288	0	111358789	C	T
1	rs12735344	0	111361371	T	G
1	rs1282280	0	111363449	T	C
1	rs1282333	0	111372603	T	C
1	rs1371363	0	111388802	C	T
1	rs1774780	0	111388986	C	A
1	rs1774781	0	111389864	A	G
1	rs12087782	0	111404499	T	A
1	rs1144599	0	111408742	A	G
1	rs1144601	0	111417609	C	T
1	rs646734	0	111430256	T	C
1	rs1282275	0	111431094	A	G
1	rs11102212	0	111443554	G	A
1	rs325913	0	111461024	T	C
1	rs325916	0	111462936	C	T
1	rs325917	0	111463051	C	T
1	rs681545	0	111468641	C	T
1	rs10494126	0	111473230	A	C
1	rs10494127	0	111473306	C	A
1	rs325931	0	111480025	G	A
1	rs817579	0	111482934	G	A
1	rs3762374	0	111483641	T	C
1	rs1043096	0	111483830	C	G
1	rs17026961	0	111487288	A	G
1	rs817582	0	111487577	C	T
1	rs325926	0	111500137	C	T
1	rs12745827	0	111501524	G	T
1	rs17026993	0	111506687	C	T
1	rs17026995	0	111507891	G	A
1	rs3790715	0	111515195	G	A
1	rs675874	0	111522298	T	G
1	rs2820063	0	111524819	T	G
1	rs694180	0	111527736	A	G
1	rs3795823	0	111528392	A	G
1	rs6537683	0	111530333	A	G
1	rs2297703	0	111532681	G	A
1	rs657801	0	111537912	C	T
1	rs656843	0	111538195	C	T
1	rs9970286	0	111538921	A	G
1	rs629619	0	111539631	T	C
1	rs629608	0	111539639	T	G
1	rs17027070	0	111539701	T	C
1	rs610261	0	111542465	A	G
1	rs639210	0	111544284	T	C
1	rs17027081	0	111544991	T	A
1	rs623400	0	111549611	A	G
1	rs2477582	0	111549848	G	A
1	rs12028656	0	111553791	G	C
1	rs2783442	0	111556139	T	C
1	rs7515583	0	111556177	A	G
1	rs684559	0	111559969	A	G
1	rs2820077	0	111561384	C	T
1	rs7554451	0	111571683	T	C
1	rs755467	0	111571946	T	G
1	rs2147789	0	111575353	T	A
1	rs2494004	0	111577198	T	C
1	rs961364	0	111579991	A	G
1	rs2251608	0	111580347	T	C
1	rs6685226	0	111582127	G	A
1	rs2477578	0	111584794	A	G
1	rs10494129	0	111588595	T	C
1	rs2477580	0	111588918	A	G
1	rs3886706	0	111590302	T	G
1	rs17027123	0	111590527	T	C
1	rs17699274	0	111591133	A	C
1	rs942697	0	111593026	G	C
1	rs6537686	0	111593787	G	A
1	rs17027145	0	111594418	T	C
1	rs11102224	0	111594533	G	A
1	rs6691256	0	111598150	C	A
1	rs10494130	0	111598908	G	C
1	rs12082033	0	111600234	C	T
1	rs2820061	0	111608093	T	C
1	rs3118208	0	111614232	A	G
1	rs3122595	0	111615474	T	G
1	rs6702380	0	111619575	A	G
1	rs12728726	0	111620762	C	T
1	rs4838896	0	111623300	C	T
1	rs17027272	0	111625374	A	G
1	rs4240529	0	111626267	A	G
1	rs12093128	0	111626364	A	G
1	rs4575084	0	111628132	A	G
1	rs11102233	0	111629272	T	G
1	rs10857870	0	111630743	C	G
1	rs10857871	0	111631156	C	A
1	rs3806448	0	111633728	G	A
1	rs10494132	0	111633746	C	T
1	rs3806446	0	111633814	C	T
1	rs7525014	0	111637021	A	T
1	rs11584291	0	111648326	T	C
1	rs4400607	0	111649446	T	C
1	rs7542267	0	111652422	T	C
1	rs6537694	0	111654009	T	G
1	rs17027391	0	111654315	T	C
1	rs11102244	0	111655599	T	G
1	rs12127313	0	111655643	A	G
1	rs2786151	0	111658610	C	T
1	rs3818822	0	111658731	A	G
1	rs2820072	0	111659008	A	C
1	rs2786156	0	111659967	C	T
1	rs10494134	0	111661435	T	G
1	rs17027402	0	111662944	G	T
1	rs2820094	0	111664861	C	A
1	rs2282290	0	111664974	G	A
1	rs2820095	0	111666379	T	A
1	rs10776724	0	111671010	A	C
1	rs2820075	0	111676725	G	T
1	rs6689147	0	111688178	T	C
1	rs11102256	0	111690914	T	C
1	rs17027476	0	111691582	C	T
1	rs2184884	0	111692715	A	C
1	rs3820443	0	111694428	C	T
1	rs11102257	0	111698858	A	G
1	rs1106189	0	111701452	A	G
1	rs11102258	0	111701802	T	C
1	rs1856105	0	111704792	T	C
1	rs4839127	0	111707682	A	G
1	rs5011851	0	111709955	A	C
1	rs1415385	0	111710129	G	T
1	rs1361049	0	111710236	A	C
1	rs7541956	0	111710571	A	G
1	rs17027535	0	111711079	A	C
1	rs2065929	0	111711127	G	A
1	rs961558	0	111715046	A	G
1	rs4839130	0	111726872	A	G
1	rs6537699	0	111727676	A	G
1	rs17027578	0	111729417	G	A
1	rs1361048	0	111729917	A	G
1	rs4839131	0	111733364	C	T
1	rs10857881	0	111735211	A	G
1	rs4839132	0	111735827	C	T
1	rs1777833	0	111757996	G	A
1	rs7825	0	111758620	C	G
1	rs9629	0	111758768	A	G
1	rs4838910	0	111761506	C	T
1	rs17027633	0	111763779	T	G
1	rs7554477	0	111768702	C	A
1	rs1264887	0	111769644	T	C
1	rs1264888	0	111769839	G	A
1	rs7515371	0	111770233	G	A
1	rs1264894	0	111771242	A	G
1	rs1264913	0	111776458	G	A
1	rs12752970	0	111783256	A	C
1	rs17528989	0	111792259	A	G
1	rs1264899	0	111793618	C	T
1	rs12045175	0	111810718	C	T
1	rs17027754	0	111814948	G	T
1	rs12740822	0	111816815	C	T
1	rs6703267	0	111820180	A	G
1	rs6692745	0	111820682	G	A
1	rs7737	0	111827675	T	C
1	rs17027794	0	111827972	A	G
1	rs1361135	0	111828477	C	T
1	rs6659177	0	111829462	T	C
1	rs3767602	0	111831286	A	G
1	rs7544118	0	111833728	T	C
1	rs2789539	0	111833870	A	G
1	rs2275797	0	111834808	C	G
1	rs2095731	0	111835999	A	C
1	rs3393	0	111843672	T	C
1	rs1415793	0	111843759	G	A
1	rs1544223	0	111848080	C	T
1	rs2298191	0	111849787	C	T
1	rs2786994	0	111853303	A	G
1	rs17027867	0	111853828	C	T
1	rs17027880	0	111857051	T	C
1	rs11102292	0	111857710	T	C
1	rs4839139	0	111857939	T	C
1	rs4838913	0	111862783	C	T
1	rs10159029	0	111870538	A	G
1	rs4839143	0	111870898	T	C
1	rs2786967	0	111877471	G	A
1	rs12028677	0	111878379	T	C
1	rs10489795	0	111879481	A	C
1	rs3860202	0	111879681	G	A
1	rs2798565	0	111880249	T	C
1	rs10489796	0	111880268	C	T
1	rs2786969	0	111883373	C	T
1	rs2789535	0	111884087	C	T
1	rs2185029	0	111887553	T	C
1	rs1337912	0	111888861	C	A
1	rs2800900	0	111896692	T	C
1	rs9988442	0	111898185	T	C
1	rs7526041	0	111902988	G	T
1	rs1890549	0	111903553	G	T
1	rs13375429	0	111904845	A	G
1	rs6693944	0	111905245	G	C
1	rs2364815	0	111907770	T	G
1	rs17028000	0	111908510	C	T
1	rs10776733	0	111909192	A	G
1	rs17663802	0	111910190	G	T
1	rs12409044	0	111913575	T	C
1	rs4838917	0	111915482	A	C
1	rs10494135	0	111915950	T	C
1	rs6537707	0	111916595	C	T
1	rs6537708	0	111917410	A	G
1	rs11806788	0	111920588	A	G
1	rs10857898	0	111922476	G	A
1	rs4839149	0	111925846	A	T
1	rs1415797	0	111926927	G	C
1	rs17028048	0	111931259	C	T
1	rs2800880	0	111932147	C	T
1	rs2247867	0	111932687	T	C
1	rs12139255	0	111933709	C	T
1	rs2800881	0	111935433	C	T
1	rs6677933	0	111940531	C	T
1	rs945963	0	111942619	G	T
1	rs2800883	0	111944558	C	T
1	rs6681039	0	111956204	T	C
1	rs1359414	0	111963158	G	A
1	rs508594	0	111966694	T	G
1	rs530801	0	111968778	T	C
1	rs7532316	0	111978276	A	G
1	rs571020	0	112002851	G	A
1	rs11102321	0	112005284	G	A
1	rs2477429	0	112007952	G	A
1	rs474722	0	112018501	C	A
1	rs10489469	0	112035607	T	G
1	rs7526355	0	112043475	A	C
1	rs17028287	0	112046321	T	A
1	rs12138505	0	112061204	A	G
1	rs10489471	0	112063805	G	T
1	rs2076590	0	112065205	G	A
1	rs197423	0	112065385	G	C
1	rs2076591	0	112065797	C	T
1	rs2076592	0	112066063	A	G
1	rs197428	0	112068462	A	G
1	rs2076586	0	112074549	T	C
1	rs1546924	0	112075008	T	C
1	rs11102329	0	112078131	C	T
1	rs1000947	0	112079120	C	T
1	rs10489472	0	112079440	T	C
1	rs17568965	0	112081078	A	T
1	rs197438	0	112082197	T	C
1	rs197394	0	112087832	C	T
1	rs881249	0	112088471	C	G
1	rs197377	0	112093167	T	C
1	rs1107392	0	112093840	T	C
1	rs2076589	0	112094070	T	C
1	rs169092	0	112099192	T	C
1	rs197392	0	112100105	G	A
1	rs999894	0	112113734	C	T
1	rs544941	0	112113857	T	A
1	rs11803207	0	112116088	C	T
1	rs563002	0	112118658	C	T
1	rs535317	0	112122323	T	C
1	rs609801	0	112127036	C	A
1	rs1538389	0	112128667	T	C
1	rs17028564	0	112135935	C	A
1	rs582344	0	112140299	A	G
1	rs17722309	0	112141403	C	T
1	rs11102334	0	112143545	A	G
1	rs17028571	0	112143825	A	G
1	rs12117487	0	112144731	A	G
1	rs11102336	0	112145761	A	G
1	rs7517611	0	112146150	A	C
1	rs669088	0	112147934	C	T
1	rs2788610	0	112148512	T	C
1	rs672757	0	112148779	A	G
1	rs2618037	0	112149865	T	C
1	rs2618038	0	112150115	A	G
1	rs12096089	0	112150589	C	A
1	rs17028627	0	112152963	C	G
1	rs641724	0	112158199	G	A
1	rs2788611	0	112158337	G	A
1	rs517680	0	112158422	A	G
1	rs1767282	0	112158624	G	A
1	rs713268	0	112158667	T	C
1	rs9662345	0	112158829	T	C
1	rs2365670	0	112164402	T	G
1	rs10745321	0	112164865	C	G
1	rs1471437	0	112166096	T	C
1	rs2169815	0	112166539	G	A
1	rs1904200	0	112172129	A	G
1	rs6677072	0	112173236	A	G
1	rs1478546	0	112174507	G	A
1	rs2078323	0	112176466	T	C
1	rs11102342	0	112177644	C	T
1	rs1538388	0	112179483	T	A
1	rs12129789	0	112180549	A	T
1	rs547914	0	112180934	G	A
1	rs546760	0	112181119	G	A
1	rs603331	0	112181511	A	C
1	rs600551	0	112182153	A	G
1	rs643559	0	112185855	A	G
1	rs475508	0	112187070	A	G
1	rs626737	0	112187335	C	T
1	rs569926	0	112190349	G	A
1	rs12725564	0	112191712	T	C
1	rs11102347	0	112193332	C	T
1	rs12044963	0	112193883	T	G
1	rs17028807	0	112194936	A	G
1	rs817974	0	112196955	T	C
1	rs10494140	0	112204257	C	A
1	rs639622	0	112211956	G	A
1	rs562298	0	112212197	T	C
1	rs597205	0	112214545	C	T
1	rs7513810	0	112215323	T	C
1	rs12752805	0	112215461	C	T
1	rs12139985	0	112216381	C	T
1	rs11102350	0	112216724	T	C
1	rs506768	0	112218898	T	C
1	rs17028907	0	112221066	T	C
1	rs12723872	0	112222744	G	A
1	rs528779	0	112225600	C	T
1	rs11102353	0	112228042	G	T
1	rs17028950	0	112228135	C	T
1	rs17028972	0	112236297	G	A
1	rs12080989	0	112239402	T	C
1	rs6674714	0	112240977	T	A
1	rs606859	0	112241696	C	G
1	rs12405863	0	112243252	A	G
1	rs2813866	0	112243890	G	A
1	rs818109	0	112244804	C	A
1	rs2995807	0	112252159	T	C
1	rs9429608	0	112263160	T	C
1	rs4839187	0	112264964	T	C
1	rs2995809	0	112266342	A	G
1	rs17029071	0	112269147	T	C
1	rs12408551	0	112269455	C	T
1	rs12119724	0	112270337	T	C
1	rs11102357	0	112277072	T	C
1	rs17726989	0	112278637	A	G
1	rs12740513	0	112278946	G	A
1	rs12411132	0	112279235	A	G
1	rs2995810	0	112280854	C	T
1	rs9429425	0	112282099	G	A
1	rs17727131	0	112287232	A	G
1	rs12741034	0	112288056	A	C
1	rs12072776	0	112288556	T	C
1	rs1348469	0	112288649	G	T
1	rs1822567	0	112290200	T	C
1	rs1893737	0	112293055	A	G
1	rs3008537	0	112297578	T	C
1	rs11102362	0	112298224	T	G
1	rs6699612	0	112299265	G	A
1	rs12404392	0	112302361	T	A
1	rs1373290	0	112303335	C	T
1	rs17676470	0	112306227	A	G
1	rs7545937	0	112306274	T	C
1	rs9429431	0	112306538	A	G
1	rs4838932	0	112306901	G	A
1	rs11102365	0	112309429	C	G
1	rs7514018	0	112310623	T	C
1	rs10776739	0	112312455	A	G
1	rs3008540	0	112312491	C	G
1	rs894846	0	112314726	C	T
1	rs1373287	0	112319067	C	T
1	rs1373286	0	112319437	G	A
1	rs3008542	0	112322163	G	A
1	rs1443924	0	112323746	G	T
1	rs17221819	0	112326608	A	G
1	rs12076038	0	112327254	G	A
1	rs10857917	0	112344369	G	A
1	rs10745323	0	112345127	C	A
1	rs12121013	0	112346840	T	C
1	rs3008530	0	112346937	C	T
1	rs3008531	0	112348122	A	C
1	rs3000752	0	112348648	G	T
1	rs3000753	0	112348794	T	G
1	rs6670558	0	112349082	T	C
1	rs3000754	0	112349641	A	G
1	rs1550672	0	112350456	G	A
1	rs11576248	0	112350571	C	G
1	rs7548711	0	112352065	C	T
1	rs6696023	0	112358299	G	A
1	rs6698778	0	112358420	C	T
1	rs4839200	0	112365373	A	G
1	rs11102368	0	112370527	T	C
1	rs12125092	0	112371393	C	T
1	rs17739527	0	112372262	C	T
1	rs593260	0	112372942	G	A
1	rs7413702	0	112374032	G	A
1	rs41337645	0	112375121	G	A
1	rs269115	0	112378495	G	T
1	rs269118	0	112381058	T	C
1	rs269123	0	112385855	A	G
1	rs17029339	0	112387285	A	C
1	rs4839202	0	112388477	A	G
1	rs2587860	0	112390706	A	G
1	rs11102375	0	112393647	T	C
1	rs1867402	0	112398735	C	T
1	rs269078	0	112398983	G	A
1	rs1867401	0	112399071	A	G
1	rs11810435	0	112400816	A	G
1	rs4019741	0	112407145	C	A
1	rs10494144	0	112409922	T	G
1	rs4839204	0	112412818	A	G
1	rs12026840	0	112418572	T	C
1	rs269140	0	112422931	T	C
1	rs11800501	0	112428124	A	G
1	rs269101	0	112430383	T	C
1	rs269094	0	112440697	C	T
1	rs6537719	0	112443579	A	G
1	rs10857926	0	112444158	T	C
1	rs406428	0	112457147	A	G
1	rs682489	0	112460886	G	A
1	rs466951	0	112461357	G	A
1	rs461114	0	112470159	C	G
1	rs2083429	0	112472809	T	G
1	rs462449	0	112476737	G	A
1	rs183858	0	112480083	T	C
1	rs12049266	0	112483025	G	A
1	rs4425984	0	112483835	A	G
1	rs155648	0	112488882	G	A
1	rs155645	0	112489834	A	C
1	rs1837503	0	112511838	G	A
1	rs1837502	0	112512047	C	G
1	rs17029607	0	112512397	T	C
1	rs10776742	0	112512865	T	C
1	rs1822023	0	112519166	T	G
1	rs2581414	0	112531873	T	G
1	rs2807937	0	112554419	C	G
1	rs1440174	0	112575768	C	T
1	rs17486580	0	112575860	T	C
1	rs11802630	0	112576662	G	A
1	rs17029788	0	112577463	T	G
1	rs2581409	0	112577867	A	G
1	rs2807924	0	112578538	G	T
1	rs12033004	0	112581191	G	A
1	rs2998359	0	112582141	T	C
1	rs2581395	0	112584179	A	T
1	rs2119192	0	112585504	C	A
1	rs2581392	0	112586794	T	C
1	rs7551793	0	112587220	C	T
1	rs7537945	0	112587294	A	C
1	rs7520740	0	112588919	A	G
1	rs7513571	0	112589633	C	T
1	rs2027278	0	112589899	C	T
1	rs7527003	0	112590811	A	G
1	rs9429671	0	112592089	T	C
1	rs7520729	0	112592631	G	A
1	rs11102440	0	112594669	G	C
1	rs12026605	0	112603246	T	C
1	rs17029869	0	112603455	A	C
1	rs7527349	0	112604392	C	T
1	rs3005799	0	112616676	A	G
1	rs3121984	0	112617403	C	T
1	rs9429674	0	112624165	C	T
1	rs3121992	0	112630977	G	A
1	rs3128362	0	112641199	A	G
1	rs3128365	0	112642726	A	G
1	rs3124031	0	112644907	A	T
1	rs17030000	0	112648826	A	G
1	rs6693450	0	112655357	T	C
1	rs7555668	0	112658093	T	C
1	rs3128372	0	112659109	C	G
1	rs3128373	0	112659817	C	T
1	rs4838951	0	112660617	T	C
1	rs7515241	0	112666264	G	A
1	rs2153995	0	112667469	T	C
1	rs11102457	0	112668120	A	G
1	rs17030061	0	112670592	G	C
1	rs2995778	0	112671244	G	C
1	rs3005774	0	112672844	C	T
1	rs1343274	0	112676556	C	T
1	rs6695540	0	112680960	C	T
1	rs2995771	0	112681693	G	A
1	rs2995765	0	112688068	T	C
1	rs1936048	0	112688576	G	C
1	rs1105184	0	112689505	T	A
1	rs11102462	0	112696292	G	C
1	rs1343275	0	112699113	A	G
1	rs12065195	0	112700163	G	A
1	rs1936049	0	112700700	G	A
1	rs12061372	0	112706704	A	T
1	rs12071177	0	112711456	A	G
1	rs2488778	0	112713366	A	G
1	rs12031334	0	112713640	C	T
1	rs12075033	0	112719458	A	G
1	rs2492495	0	112728279	A	G
1	rs2492497	0	112729435	C	T
1	rs1891707	0	112732761	A	G
1	rs2492501	0	112732779	G	T
1	rs6699550	0	112751712	G	C
1	rs1777610	0	112753875	C	T
1	rs1175630	0	112754864	T	C
1	rs1175632	0	112757307	C	T
1	rs11800448	0	112758738	A	G
1	rs17030275	0	112758823	C	T
1	rs2780275	0	112770259	A	G
1	rs7542084	0	112780285	G	A
1	rs13376283	0	112789236	T	C
1	rs1759691	0	112793404	T	C
1	rs1175641	0	112800750	G	A
1	rs17030350	0	112806914	A	G
1	rs11102479	0	112808327	A	G
1	rs6692731	0	112820705	T	C
1	rs4644492	0	112822741	A	G
1	rs1620668	0	112825503	G	A
1	rs2780266	0	112826808	C	G
1	rs351359	0	112841800	A	G
1	rs351365	0	112847918	T	C
1	rs351367	0	112851385	T	C
1	rs12138754	0	112857176	A	G
1	rs3790609	0	112858513	T	C
1	rs880727	0	112859386	C	T
1	rs351372	0	112860743	A	T
1	rs17030426	0	112863271	G	A
1	rs2227860	0	112864618	G	A
1	rs12069022	0	112870174	T	C
1	rs11102493	0	112889826	G	A
1	rs12137269	0	112908156	T	C
1	rs11102516	0	112962873	A	G
1	rs12046208	0	112973112	T	C
1	rs17030613	0	112992330	C	A
1	rs6682678	0	113008443	A	G
1	rs9919308	0	113010558	C	T
1	rs2370886	0	113013352	A	G
1	rs12069113	0	113015936	T	C
1	rs6537749	0	113020026	C	T
1	rs1106287	0	113043645	G	T
1	rs2279500	0	113045956	T	C
1	rs2245013	0	113046876	T	C
1	rs954679	0	113049888	A	G
1	rs12144044	0	113050314	A	C
1	rs3125045	0	113051925	T	C
1	rs11102522	0	113052411	C	T
1	rs12085734	0	113053614	C	A
1	rs7522283	0	113055790	G	C
1	rs4839258	0	113056007	A	G
1	rs4240535	0	113060142	C	T
1	rs11102523	0	113062608	G	A
1	rs11102524	0	113069748	T	C
1	rs11102525	0	113077679	A	G
1	rs12071844	0	113077716	G	C
1	rs12097485	0	113077860	G	A
1	rs6537754	0	113080174	C	T
1	rs12402272	0	113085602	C	T
1	rs4838964	0	113094181	G	A
1	rs12758837	0	113113156	G	A
1	rs6698836	0	113122445	G	C
1	rs10857975	0	113123117	T	C
1	rs4378202	0	113132657	T	C
1	rs6682219	0	113135409	T	G
1	rs6658711	0	113135638	C	G
1	rs6681499	0	113138428	C	A
1	rs11804649	0	113150093	T	C
1	rs4839265	0	113152452	A	G
1	rs4838968	0	113161960	C	G
1	rs7539948	0	113185538	G	A
1	rs6703792	0	113199432	T	C
1	rs6676854	0	113207268	G	A
1	rs6679691	0	113207426	G	T
1	rs11576349	0	113211274	A	G
1	rs9429495	0	113213612	C	T
1	rs2996294	0	113217645	A	C
1	rs1216539	0	113220357	A	G
1	rs1216537	0	113222925	T	C
1	rs2996295	0	113225992	A	G
1	rs11102559	0	113227831	T	C
1	rs10158127	0	113233967	C	T
1	rs41510545	0	113251900	C	T
1	rs12727968	0	113253807	T	G
1	rs17493313	0	113255947	C	T
1	rs7519199	0	113265624	A	G
1	rs7530614	0	113271644	C	T
1	rs6537765	0	113294860	A	G
1	rs11805071	0	113311780	C	T
1	rs7534668	0	113336121	A	G
1	rs773433	0	113343324	G	A
1	rs17494180	0	113350014	C	T
1	rs7518119	0	113352436	C	T
1	rs6668989	0	113363868	C	A
1	rs1963184	0	113364499	A	G
1	rs1216779	0	113372083	A	G
1	rs12140067	0	113372109	T	C
1	rs17030888	0	113375361	A	G
1	rs17030905	0	113376637	C	T
1	rs12141415	0	113398670	G	T
1	rs2798686	0	113402968	C	A
1	rs1778015	0	113403929	G	A
1	rs12123601	0	113416020	T	C
1	rs1778025	0	113416284	T	C
1	rs1766861	0	113416362	T	C
1	rs1728229	0	113434317	C	T
1	rs1216795	0	113453550	C	T
1	rs1216793	0	113458615	A	C
1	rs17442872	0	113459061	A	G
1	rs10494148	0	113465450	A	C
1	rs1216796	0	113465963	C	T
1	rs2840294	0	113470521	G	C
1	rs7543653	0	113478009	G	A
1	rs946217	0	113488672	A	G
1	rs10776764	0	113497350	G	A
1	rs7538813	0	113497962	A	G
1	rs4839297	0	113511160	A	G
1	rs1999906	0	113511406	T	C
1	rs17031158	0	113513479	G	A
1	rs1216870	0	113518993	G	A
1	rs12144163	0	113527270	A	C
1	rs1324893	0	113534668	A	G
1	rs1216883	0	113535348	A	G
1	rs946220	0	113539196	G	T
1	rs1216890	0	113540371	T	C
1	rs12145713	0	113541458	T	G
1	rs1766884	0	113543644	T	C
1	rs1216900	0	113553182	T	C
1	rs17031214	0	113553955	G	A
1	rs1216902	0	113556909	T	C
1	rs6537782	0	113564276	A	C
1	rs12136119	0	113568681	T	C
1	rs12129538	0	113573130	C	A
1	rs6688859	0	113577284	C	T
1	rs6689181	0	113577780	G	A
1	rs773602	0	113582881	C	T
1	rs773620	0	113586824	C	T
1	rs12410629	0	113587326	A	C
1	rs1886503	0	113590659	C	T
1	rs2147599	0	113591971	C	A
1	rs773614	0	113598617	T	C
1	rs773610	0	113607106	C	T
1	rs11811051	0	113611912	C	T
1	rs773609	0	113612487	C	T
1	rs1088716	0	113617041	C	A
1	rs773573	0	113619643	G	A
1	rs750179	0	113620935	C	T
1	rs773568	0	113621001	A	G
1	rs773566	0	113623107	C	T
1	rs6677404	0	113623623	C	T
1	rs773563	0	113626328	A	C
1	rs12063762	0	113630359	G	A
1	rs773579	0	113635838	T	C
1	rs699670	0	113635951	G	A
1	rs773586	0	113643259	G	A
1	rs12740908	0	113645024	A	C
1	rs12134463	0	113650385	A	G
1	rs773594	0	113650425	A	G
1	rs12139764	0	113663047	C	T
1	rs1342653	0	113666571	C	T
1	rs7546431	0	113671020	A	G
1	rs10494157	0	113692561	A	G
1	rs9308261	0	113692641	T	C
1	rs12126425	0	113715913	G	A
1	rs17031460	0	113721416	G	A
1	rs11102621	0	113722412	C	T
1	rs10218568	0	113727393	A	G
1	rs6537788	0	113733222	G	A
1	rs1342650	0	113735827	A	G
1	rs6688827	0	113747512	A	C
1	rs11802041	0	113817149	A	G
1	rs7528311	0	113893443	C	T
1	rs10858004	0	113893829	G	A
1	rs34258372	0	113897273	G	A
1	rs6704188	0	113910234	A	G
1	rs1217201	0	113925296	G	A
1	rs12139005	0	113927509	G	A
1	rs1217225	0	113941514	A	G
1	rs11102660	0	113952240	G	A
1	rs3761932	0	113958849	T	C
1	rs6694929	0	113962501	T	G
1	rs1217200	0	113962639	C	A
1	rs4839331	0	113963154	G	A
1	rs6669008	0	113968084	G	A
1	rs1230666	0	113974933	A	G
1	rs1146181	0	113996460	A	G
1	rs17274634	0	114019050	C	T
1	rs4839335	0	114035394	G	A
1	rs41534747	0	114088209	C	T
1	rs6679677	0	114105331	A	C
1	rs12144309	0	114117016	T	C
1	rs12117799	0	114120127	T	C
1	rs3789598	0	114120250	A	C
1	rs2636008	0	114127437	G	A
1	rs6672018	0	114132838	T	C
1	rs12071676	0	114139554	T	C
1	rs3811021	0	114158186	G	A
1	rs2488458	0	114207974	T	C
1	rs3789612	0	114215631	T	C
1	rs1235005	0	114218960	C	G
1	rs12076115	0	114238909	G	A
1	rs17031980	0	114239646	C	G
1	rs17464525	0	114245422	A	G
1	rs12079716	0	114246117	G	T
1	rs1217390	0	114252830	C	T
1	rs878129	0	114260718	T	C
1	rs2476598	0	114269779	T	A
1	rs3811019	0	114273106	G	C
1	rs1503832	0	114291212	C	T
1	rs12127377	0	114291496	G	A
1	rs17852555	0	114306523	A	G
1	rs2358996	0	114317240	G	A
1	rs10494163	0	114322235	A	G
1	rs2292094	0	114324176	T	C
1	rs3789614	0	114324988	G	A
1	rs3006981	0	114327111	A	C
1	rs3006988	0	114328943	C	T
1	rs12029840	0	114333003	T	C
1	rs17032085	0	114333980	G	A
1	rs870475	0	114334917	A	G
1	rs1553451	0	114337218	A	G
1	rs3006971	0	114337730	G	A
1	rs10494164	0	114348051	G	A
1	rs2938327	0	114352904	T	C
1	rs4839349	0	114356195	C	T
1	rs2938330	0	114356641	C	T
1	rs4274061	0	114356860	A	C
1	rs17032136	0	114363222	G	A
1	rs6673688	0	114364354	T	C
1	rs2938345	0	114369687	A	T
1	rs2938341	0	114380358	C	A
1	rs3006995	0	114380387	A	G
1	rs17531753	0	114387113	A	C
1	rs2938338	0	114387288	T	C
1	rs4391664	0	114390713	C	T
1	rs2938351	0	114396442	G	A
1	rs2938350	0	114396729	C	T
1	rs950779	0	114404494	G	T
1	rs1532775	0	114406876	G	A
1	rs3007012	0	114407679	T	C
1	rs12401474	0	114408358	A	G
1	rs4839354	0	114408853	G	T
1	rs11585561	0	114423161	T	C
1	rs6537807	0	114426196	T	C
1	rs10858029	0	114426948	T	C
1	rs6537808	0	114427125	T	G
1	rs1574509	0	114432019	A	G
1	rs2774291	0	114432690	A	G
1	rs901146	0	114434621	A	C
1	rs1154699	0	114435922	T	C
1	rs17032288	0	114436406	G	A
1	rs1077884	0	114438158	C	T
1	rs1683253	0	114440100	T	C
1	rs491313	0	114440566	C	T
1	rs680714	0	114441462	G	T
1	rs12566787	0	114442330	A	G
1	rs750906	0	114448286	C	T
1	rs11102731	0	114449310	C	T
1	rs2774281	0	114450029	T	G
1	rs745392	0	114450070	G	A
1	rs729300	0	114450770	T	C
1	rs901142	0	114450793	C	T
1	rs611514	0	114452599	G	A
1	rs2629812	0	114454559	C	T
1	rs676743	0	114455181	C	T
1	rs676715	0	114455198	C	A
1	rs479359	0	114464393	A	G
1	rs12027327	0	114466428	C	T
1	rs11102736	0	114467650	A	G
1	rs7528847	0	114468208	T	C
1	rs11102737	0	114469287	T	G
1	rs7546417	0	114469822	C	A
1	rs2774308	0	114472448	A	T
1	rs669689	0	114476970	G	A
1	rs671346	0	114477355	G	C
1	rs17032425	0	114477563	T	C
1	rs684231	0	114477914	G	A
1	rs476567	0	114478240	G	A
1	rs500739	0	114478552	T	G
1	rs529989	0	114479471	C	A
1	rs11102738	0	114479520	C	T
1	rs537478	0	114480309	C	T
1	rs7527134	0	114480380	T	G
1	rs901137	0	114480591	T	C
1	rs17032441	0	114482063	T	C
1	rs734928	0	114483524	C	A
1	rs2774298	0	114488535	C	T
1	rs2291369	0	114489957	A	G
1	rs544693	0	114490287	C	G
1	rs874088	0	114491215	G	A
1	rs483923	0	114492290	A	T
1	rs6687460	0	114492508	C	T
1	rs2774297	0	114495795	G	C
1	rs6701035	0	114502616	G	A
1	rs2629821	0	114504950	G	A
1	rs673701	0	114512201	C	T
1	rs17032472	0	114514522	C	G
1	rs17535387	0	114514882	T	G
1	rs12135229	0	114516593	A	G
1	rs2774292	0	114517107	A	G
1	rs2629817	0	114517719	T	C
1	rs6657718	0	114517886	T	C
1	rs2086963	0	114518216	C	T
1	rs631230	0	114521541	A	G
1	rs6695728	0	114522449	A	G
1	rs6684831	0	114522569	C	A
1	rs209876	0	114525456	C	T
1	rs209857	0	114534762	G	T
1	rs4839004	0	114535158	G	A
1	rs1158366	0	114536765	A	C
1	rs596213	0	114540145	T	C
1	rs1998183	0	114541443	A	G
1	rs401666	0	114544209	T	C
1	rs1028574	0	114544875	T	C
1	rs148210	0	114550547	T	G
1	rs768566	0	114550604	T	C
1	rs6537816	0	114552428	A	G
1	rs11102744	0	114557312	A	G
1	rs7553373	0	114559085	T	G
1	rs209891	0	114560613	C	T
1	rs209888	0	114563528	T	C
1	rs209879	0	114576726	C	T
1	rs1885003	0	114577250	A	G
1	rs6667480	0	114582338	G	A
1	rs6670053	0	114582358	C	T
1	rs169720	0	114592477	G	A
1	rs41440545	0	114593941	A	G
1	rs416190	0	114599221	A	G
1	rs12146102	0	114601393	G	A
1	rs17032629	0	114604856	C	T
1	rs4839368	0	114605767	A	G
1	rs6537822	0	114608316	A	C
1	rs11589933	0	114609082	C	A
1	rs12030629	0	114610154	T	C
1	rs6664266	0	114620517	C	T
1	rs11804407	0	114629883	A	G
1	rs11102772	0	114635368	A	G
1	rs6695380	0	114636537	G	A
1	rs10489667	0	114638544	C	T
1	rs714569	0	114639498	G	A
1	rs10858043	0	114647733	G	T
1	rs7546360	0	114655168	G	A
1	rs41470845	0	114658452	A	T
1	rs668800	0	114666866	A	G
1	rs17032708	0	114667483	G	C
1	rs7545027	0	114670456	G	A
1	rs10858044	0	114670991	T	C
1	rs595335	0	114671808	T	A
1	rs11578062	0	114671830	C	G
1	rs627205	0	114675894	T	G
1	rs570419	0	114676882	A	G
1	rs11102782	0	114680306	T	C
1	rs486755	0	114685702	G	A
1	rs9429736	0	114686762	C	T
1	rs662353	0	114687164	G	A
1	rs742683	0	114687360	A	T
1	rs1535035	0	114689935	T	G
1	rs574339	0	114694669	T	C
1	rs85139	0	114698538	G	C
1	rs683803	0	114704674	A	T
1	rs9429541	0	114728724	A	G
1	rs7522459	0	114734073	A	G
1	rs9429745	0	114734954	C	T
1	rs6537825	0	114749804	A	G
1	rs10489419	0	114750292	G	T
1	rs6672519	0	114752743	T	C
1	rs7547836	0	114761411	C	A
1	rs7514446	0	114764078	C	T
1	rs17593470	0	114813712	C	A
1	rs7520209	0	114821233	T	C
1	rs17032768	0	114822019	C	G
1	rs7529160	0	114829571	T	C
1	rs3827735	0	114854231	A	C
1	rs6689946	0	114859657	A	T
1	rs12128188	0	114865827	T	C
1	rs10858046	0	114875303	T	C
1	rs11587400	0	114881181	T	C
1	rs41366749	0	114889793	T	C
1	rs12405486	0	114937032	T	C
1	rs12129663	0	114957693	G	T
1	rs178445	0	114971389	G	A
1	rs6686273	0	114990738	A	G
1	rs12120232	0	114996180	T	G
1	rs10858049	0	114997689	G	A
1	rs6679869	0	115019250	C	G
1	rs11102831	0	115019342	T	C
1	rs2070986	0	115019936	A	G
1	rs2268698	0	115029123	C	G
1	rs12407408	0	115035798	G	A
1	rs2010899	0	115036533	C	A
1	rs6667218	0	115040505	G	A
1	rs926938	0	115041339	A	G
1	rs9724642	0	115051892	T	C
1	rs9724630	0	115057240	C	T
1	rs6671984	0	115059044	C	T
1	rs8453	0	115061122	T	G
1	rs1065634	0	115061291	C	T
1	rs2144428	0	115070734	A	G
1	rs10858051	0	115084634	G	A
1	rs10858052	0	115084720	G	A
1	rs7537232	0	115085579	T	G
1	rs17032867	0	115089486	T	C
1	rs10489526	0	115095050	A	C
1	rs2207701	0	115111035	G	T
1	rs17032891	0	115117366	C	T
1	rs3827739	0	115117681	C	T
1	rs17032895	0	115118383	C	T
1	rs7552359	0	115133167	C	T
1	rs12128420	0	115137448	T	C
1	rs3126218	0	115149999	T	C
1	rs1298211	0	115157208	G	C
1	rs3905243	0	115157497	C	T
1	rs6688350	0	115157709	T	G
1	rs951307	0	115158538	A	G
1	rs10494167	0	115158916	G	A
1	rs10494169	0	115165055	C	T
1	rs2798664	0	115165117	A	G
1	rs11102840	0	115172624	T	C
1	rs12138998	0	115178691	G	A
1	rs869990	0	115181137	G	A
1	rs360599	0	115189521	T	G
1	rs12741053	0	115209396	C	T
1	rs2274118	0	115220032	G	C
1	rs360639	0	115223833	T	G
1	rs7554683	0	115234275	G	T
1	rs17032964	0	115254496	G	A
1	rs3768342	0	115259843	G	A
1	rs1115935	0	115261592	G	A
1	rs360589	0	115272375	C	T
1	rs360666	0	115282813	T	C
1	rs2008873	0	115298685	A	T
1	rs11585572	0	115299780	G	A
1	rs7533396	0	115319749	A	G
1	rs1339729	0	115320259	G	T
1	rs1575067	0	115365389	G	A
1	rs7523360	0	115372365	G	T
1	rs1321109	0	115373439	G	A
1	rs11102875	0	115377238	G	A
1	rs12046203	0	115382254	C	T
1	rs12143421	0	115382873	A	T
1	rs10494170	0	115383240	A	G
1	rs11102878	0	115392521	C	T
1	rs17033067	0	115394495	T	C
1	rs1998009	0	115396433	A	C
1	rs6537851	0	115403717	C	T
1	rs4240539	0	115405367	T	G
1	rs6537854	0	115408281	C	G
1	rs17033119	0	115411562	T	C
1	rs1286346	0	115413021	A	C
1	rs3818996	0	115416769	A	G
1	rs17478965	0	115418479	A	C
1	rs1286364	0	115418929	G	A
1	rs1286366	0	115419379	T	C
1	rs12742348	0	115419761	A	G
1	rs4839023	0	115420399	C	G
1	rs12743495	0	115420411	T	G
1	rs12137569	0	115422262	T	C
1	rs17479252	0	115423383	T	C
1	rs910623	0	115425927	A	G
1	rs12034918	0	115427808	A	G
1	rs4839413	0	115439567	A	C
1	rs11807913	0	115442230	G	A
1	rs12567628	0	115444660	T	A
1	rs7534846	0	115447354	G	A
1	rs1419079	0	115447678	G	C
1	rs17479518	0	115452683	T	C
1	rs2180230	0	115455666	T	C
1	rs7537796	0	115456926	A	C
1	rs12122341	0	115457213	G	C
1	rs17033240	0	115457923	C	T
1	rs6672575	0	115460759	A	G
1	rs6668509	0	115462571	A	T
1	rs10218480	0	115468201	C	T
1	rs12127083	0	115474187	A	G
1	rs1321110	0	115474330	G	A
1	rs6702696	0	115477801	T	C
1	rs997672	0	115478522	A	G
1	rs2078371	0	115478706	C	T
1	rs12134493	0	115479469	A	C
1	rs12138359	0	115482594	T	C
1	rs1286238	0	115484992	C	A
1	rs17033283	0	115487325	A	G
1	rs7528116	0	115488789	T	C
1	rs7517073	0	115498279	A	G
1	rs2798476	0	115499103	C	T
1	rs17033291	0	115499791	C	A
1	rs1286235	0	115500769	G	A
1	rs1286234	0	115501850	T	G
1	rs10494171	0	115503432	A	G
1	rs1573184	0	115515261	C	T
1	rs6678822	0	115515395	T	C
1	rs1286213	0	115517619	C	A
1	rs12040872	0	115518271	G	A
1	rs17033349	0	115521736	T	A
1	rs1286210	0	115521768	G	C
1	rs1925975	0	115522189	C	T
1	rs1294449	0	115523043	A	G
1	rs6691441	0	115524336	T	C
1	rs17033376	0	115524915	G	A
1	rs195216	0	115525218	T	G
1	rs742871	0	115527839	C	T
1	rs9429549	0	115535017	T	C
1	rs195202	0	115535986	G	A
1	rs1106838	0	115539776	T	A
1	rs1146172	0	115540645	A	G
1	rs11806316	0	115555005	A	G
1	rs12070042	0	115555927	C	T
1	rs1146178	0	115558204	A	G
1	rs1040605	0	115561353	A	G
1	rs17033477	0	115561717	T	C
1	rs1294383	0	115561839	A	G
1	rs1294382	0	115562110	C	T
1	rs1299543	0	115563988	G	A
1	rs17033492	0	115566639	G	A
1	rs4839424	0	115570432	T	G
1	rs17033495	0	115576177	C	G
1	rs1343322	0	115578113	G	A
1	rs11102897	0	115578487	G	A
1	rs1294378	0	115579061	G	A
1	rs17547358	0	115580611	C	T
1	rs1298590	0	115581388	C	T
1	rs1985652	0	115587931	A	G
1	rs7525783	0	115601305	C	G
1	rs11102906	0	115602472	A	G
1	rs6675887	0	115604741	A	T
1	rs11583027	0	115610074	A	C
1	rs6680044	0	115612461	G	A
1	rs12030847	0	115613592	C	G
1	rs11102914	0	115613902	A	G
1	rs2982742	0	115620302	T	G
1	rs17033589	0	115623118	T	C
1	rs6656381	0	115623988	A	T
1	rs17033597	0	115624885	A	G
1	rs11466110	0	115630726	T	C
1	rs6330	0	115630836	A	G
1	rs2268793	0	115633306	T	C
1	rs910330	0	115637023	T	G
1	rs6698675	0	115637452	T	C
1	rs2856813	0	115639442	T	C
1	rs12082544	0	115641118	C	A
1	rs7540561	0	115641175	A	G
1	rs6678788	0	115641194	T	C
1	rs4573519	0	115644610	T	C
1	rs4076194	0	115645450	A	C
1	rs6686615	0	115646569	A	G
1	rs10776797	0	115648818	T	G
1	rs10858072	0	115648915	T	C
1	rs4240542	0	115649069	G	C
1	rs12402406	0	115649911	T	C
1	rs4626883	0	115651461	A	G
1	rs7555016	0	115656670	G	A
1	rs4839435	0	115659627	A	G
1	rs10776798	0	115663777	A	C
1	rs17033680	0	115668430	A	G
1	rs11102924	0	115668794	G	A
1	rs12060354	0	115669905	G	A
1	rs17033688	0	115670760	G	A
1	rs4565713	0	115671022	A	G
1	rs17033692	0	115671373	C	T
1	rs11466070	0	115672333	D	I
1	rs12026714	0	115673158	G	A
1	rs4320778	0	115676454	A	G
1	rs10745349	0	115676717	C	A
1	rs4332358	0	115677168	C	T
1	rs10776800	0	115678141	G	T
1	rs3811014	0	115684026	C	T
1	rs4418592	0	115684726	C	T
1	rs4310443	0	115688564	T	C
1	rs17033725	0	115688658	A	G
1	rs6691765	0	115691584	T	A
1	rs4539131	0	115692679	A	G
1	rs4571966	0	115694125	G	A
1	rs12090216	0	115695782	A	C
1	rs11102933	0	115695844	A	C
1	rs12405977	0	115696900	G	A
1	rs9787265	0	115697264	A	C
1	rs10858079	0	115700594	G	A
1	rs11102937	0	115701131	C	G
1	rs11584234	0	115708532	G	T
1	rs11102944	0	115709080	G	A
1	rs12095790	0	115709984	T	C
1	rs7534855	0	115711947	T	C
1	rs17163851	0	115712915	T	C
1	rs17482072	0	115713851	A	G
1	rs17163852	0	115715361	G	C
1	rs2156040	0	115718995	C	A
1	rs17541444	0	115719414	G	A
1	rs11102945	0	115722621	T	C
1	rs990267	0	115743497	T	C
1	rs556723	0	115744600	T	C
1	rs17163877	0	115752306	A	G
1	rs17542070	0	115752872	G	A
1	rs510688	0	115756094	A	G
1	rs17033822	0	115771115	G	A
1	rs17033823	0	115774137	C	T
1	rs1327126	0	115775443	T	C
1	rs1942225	0	115786550	A	G
1	rs498439	0	115795199	T	G
1	rs536306	0	115798983	C	T
1	rs10494176	0	115799398	G	A
1	rs477574	0	115800735	A	T
1	rs553146	0	115802286	C	T
1	rs17556264	0	115803507	G	A
1	rs17033852	0	115803573	G	C
1	rs932819	0	115807051	T	C
1	rs1409806	0	115811882	T	A
1	rs735882	0	115813424	A	G
1	rs17163910	0	115813595	G	A
1	rs9429756	0	115819431	A	G
1	rs927906	0	115820648	A	C
1	rs6696763	0	115822975	G	A
1	rs17033862	0	115834949	T	C
1	rs17163916	0	115836376	A	G
1	rs17163922	0	115849973	T	C
1	rs494805	0	115850604	A	T
1	rs28645661	0	115852403	T	C
1	rs35263946	0	115865926	A	G
1	rs531096	0	115873446	T	A
1	rs1409807	0	115875603	A	G
1	rs11485111	0	115879898	T	C
1	rs12095448	0	115888534	A	G
1	rs41384049	0	115897517	A	G
1	rs751581	0	115897533	A	G
1	rs17033969	0	115901799	G	A
1	rs9660400	0	115927474	A	C
1	rs7537656	0	115933573	C	T
1	rs4400611	0	115934309	C	T
1	rs11582522	0	115939295	T	C
1	rs4486450	0	115939585	T	C
1	rs6685972	0	115941776	T	C
1	rs10802156	0	115943117	G	A
1	rs4839460	0	115956354	G	A
1	rs6672017	0	115958178	A	G
1	rs4325130	0	115962034	T	C
1	rs17034074	0	115972112	A	G
1	rs17034079	0	115972284	T	C
1	rs4601591	0	115976399	A	G
1	rs17034100	0	115997271	A	G
1	rs3010382	0	115999133	A	G
1	rs12407602	0	116002243	G	A
1	rs17034114	0	116002313	T	C
1	rs10923133	0	116002587	C	T
1	rs10801911	0	116005387	G	A
1	rs10923142	0	116006184	T	C
1	rs7540389	0	116006544	A	G
1	rs4344329	0	116010326	A	G
1	rs17500488	0	116013286	C	T
1	rs10801913	0	116015802	A	G
1	rs12137412	0	116016369	T	C
1	rs12408340	0	116016688	G	C
1	rs11590213	0	116021464	G	A
1	rs4284265	0	116022056	G	A
1	rs12568559	0	116024782	A	G
1	rs6699583	0	116024829	T	G
1	rs10754332	0	116027528	C	T
1	rs12144356	0	116027982	C	T
1	rs11800022	0	116029161	C	T
1	rs12402914	0	116034933	T	C
1	rs6700610	0	116036028	A	G
1	rs17034226	0	116040001	T	C
1	rs17034230	0	116040789	T	C
1	rs4348723	0	116041156	G	T
1	rs7413162	0	116045400	A	G
1	rs17034260	0	116046673	T	C
1	rs6684209	0	116052135	T	C
1	rs3923977	0	116052595	A	C
1	rs10494180	0	116053602	G	A
1	rs10923239	0	116053835	T	A
1	rs10923248	0	116055768	G	A
1	rs4396120	0	116060169	C	A
1	rs3010390	0	116060995	C	T
1	rs2997742	0	116062127	G	A
1	rs4543791	0	116068771	T	A
1	rs4255385	0	116075855	T	C
1	rs6677074	0	116080026	C	A
1	rs9428083	0	116084866	A	G
1	rs4575086	0	116086010	G	A
1	rs6697857	0	116094110	C	T
1	rs4839478	0	116096530	G	A
1	rs17034477	0	116098154	G	A
1	rs12758323	0	116098300	C	A
1	rs4504890	0	116103223	T	A
1	rs12057627	0	116103427	A	G
1	rs9428225	0	116104446	T	C
1	rs7520982	0	116104604	C	T
1	rs10801999	0	116112460	T	C
1	rs4074536	0	116112490	C	T
1	rs3827736	0	116114786	C	G
1	rs17504277	0	116118043	G	T
1	rs9428230	0	116120531	A	C
1	rs10923445	0	116122356	C	T
1	rs11580107	0	116126269	A	G
1	rs4839484	0	116127060	A	G
1	rs4279854	0	116136117	A	C
1	rs10494185	0	116138740	G	T
1	rs9287158	0	116138842	G	A
1	rs4483405	0	116140792	G	T
1	rs7523715	0	116141783	G	A
1	rs6677775	0	116145574	G	C
1	rs1342721	0	116155673	G	A
1	rs950369	0	116156094	A	G
1	rs6428747	0	116170202	G	A
1	rs2811587	0	116170813	C	T
1	rs2797199	0	116174430	C	G
1	rs2797195	0	116176646	G	A
1	rs1418658	0	116177974	C	T
1	rs4839493	0	116179944	C	G
1	rs10754377	0	116181695	T	C
1	rs2811570	0	116186645	C	T
1	rs7556581	0	116187628	A	G
1	rs2797203	0	116192562	A	T
1	rs10923633	0	116192854	C	A
1	rs2096210	0	116202917	C	T
1	rs7522586	0	116204977	C	T
1	rs1767259	0	116212750	G	A
1	rs4839049	0	116213356	G	A
1	rs1342724	0	116214899	T	C
1	rs814987	0	116222980	A	G
1	rs17034709	0	116228918	A	G
1	rs12059640	0	116231938	T	C
1	rs1342723	0	116234615	G	C
1	rs1498117	0	116234978	G	A
1	rs12066522	0	116235779	T	A
1	rs815118	0	116237430	T	G
1	rs815107	0	116242415	G	A
1	rs1155342	0	116255284	G	A
1	rs17034870	0	116258965	T	G
1	rs7546687	0	116266256	T	C
1	rs7538141	0	116266532	A	G
1	rs6701915	0	116266611	G	T
1	rs10923814	0	116272291	G	A
1	rs12081268	0	116276339	A	G
1	rs12568384	0	116280213	G	A
1	rs10754398	0	116280697	A	G
1	rs1798109	0	116304684	A	G
1	rs1498115	0	116305066	A	C
1	rs924277	0	116322580	A	C
1	rs10923924	0	116322885	A	C
1	rs12071340	0	116326362	T	C
1	rs2488433	0	116328295	A	G
1	rs4046190	0	116336375	T	C
1	rs1592234	0	116340404	T	C
1	rs12354367	0	116357095	G	A
1	rs7535090	0	116360676	A	G
1	rs1689146	0	116366866	A	G
1	rs1775711	0	116368819	T	C
1	rs17035127	0	116369555	C	T
1	rs17035177	0	116381302	T	C
1	rs10923962	0	116383002	A	G
1	rs3748743	0	116406946	T	C
1	rs12098142	0	116436699	T	C
1	rs2479373	0	116451344	T	C
1	rs2488435	0	116454975	A	G
1	rs1146359	0	116459434	T	C
1	rs17425127	0	116468682	A	G
1	rs17035350	0	116477949	T	C
1	rs10802163	0	116494992	G	A
1	rs17459496	0	116495653	C	T
1	rs12021642	0	116499984	G	A
1	rs11576657	0	116506748	T	A
1	rs4839515	0	116508306	C	T
1	rs2010970	0	116508860	C	G
1	rs7544935	0	116509671	A	G
1	rs10754432	0	116510236	A	C
1	rs7532000	0	116515302	A	C
1	rs6658632	0	116518942	A	G
1	rs2208363	0	116519546	G	A
1	rs10923985	0	116524038	G	T
1	rs911220	0	116525683	C	T
1	rs2878380	0	116527122	C	G
1	rs10923987	0	116527936	T	C
1	rs10802166	0	116529505	C	T
1	rs1160535	0	116531616	C	T
1	rs7552251	0	116531643	C	T
1	rs2208365	0	116534741	A	C
1	rs7521843	0	116541150	C	T
1	rs4839516	0	116541973	A	C
1	rs12145856	0	116561187	A	C
1	rs7513689	0	116564435	G	A
1	rs10923998	0	116569801	A	G
1	rs12120197	0	116570738	T	C
1	rs7411541	0	116574493	A	G
1	rs6428883	0	116576599	C	T
1	rs12125273	0	116578060	C	T
1	rs10924010	0	116579678	A	C
1	rs1932079	0	116596047	T	C
1	rs2184484	0	116602943	G	A
1	rs929362	0	116604845	G	T
1	rs10924025	0	116606101	G	C
1	rs10924028	0	116607868	A	G
1	rs4839061	0	116609700	T	C
1	rs9428342	0	116609985	A	G
1	rs9428197	0	116613768	A	G
1	rs4839066	0	116613899	A	C
1	rs12141470	0	116614860	C	T
1	rs757768	0	116623950	G	T
1	rs10737768	0	116631820	A	G
1	rs10924048	0	116633415	G	A
1	rs973142	0	116634827	C	T
1	rs10924049	0	116639731	G	T
1	rs4839534	0	116660879	C	T
1	rs1932077	0	116663332	G	C
1	rs6660103	0	116664939	A	G
1	rs10924068	0	116697916	A	G
1	rs41471345	0	116706578	C	T
1	rs12062591	0	116716498	T	C
1	rs6656577	0	116719097	A	G
1	rs12070283	0	116724376	A	G
1	rs10924076	0	116730858	G	A
1	rs12079419	0	116733151	A	C
1	rs850609	0	116734086	T	A
1	rs10924078	0	116734126	A	G
1	rs9567	0	116748574	A	G
1	rs2269975	0	116754050	T	C
1	rs17035644	0	116773543	C	A
1	rs17035658	0	116789553	T	C
1	rs41439745	0	116793430	A	G
1	rs12075187	0	116795316	T	C
1	rs17035670	0	116796175	C	T
1	rs12067788	0	116797950	A	G
1	rs12076613	0	116799981	G	A
1	rs10494189	0	116806180	C	T
1	rs17035720	0	116808108	A	G
1	rs1419047	0	116809959	T	C
1	rs12086668	0	116812621	G	A
1	rs41485147	0	116814789	C	T
1	rs12078697	0	116816641	C	G
1	rs12406751	0	116817022	A	G
1	rs3949262	0	116820370	T	C
1	rs2298180	0	116822760	T	C
1	rs1176389	0	116824954	G	A
1	rs1176387	0	116826014	G	T
1	rs1176385	0	116828968	T	C
1	rs4839073	0	116834306	A	G
1	rs766429	0	116839563	A	C
1	rs6691646	0	116840431	A	G
1	rs17576615	0	116842994	G	A
1	rs10754444	0	116851199	C	T
1	rs10802189	0	116858253	C	T
1	rs1016140	0	116878070	T	G
1	rs17426449	0	116915673	C	T
1	rs7519088	0	116916172	T	C
1	rs6697084	0	116922126	G	A
1	rs6703791	0	116923653	C	T
1	rs17036013	0	116924224	G	A
1	rs17014894	0	116945913	G	A
1	rs632731	0	116950358	T	G
1	rs13373773	0	116954482	A	C
1	rs667830	0	116955089	A	G
1	rs1981183	0	117007859	C	T
1	rs517857	0	117008588	T	C
1	rs599563	0	117014117	G	A
1	rs699703	0	117020138	C	T
1	rs12725472	0	117021329	G	A
1	rs668224	0	117029036	G	A
1	rs699710	0	117030296	G	A
1	rs12729631	0	117031064	A	G
1	rs568359	0	117033425	C	T
1	rs699713	0	117033681	C	T
1	rs696664	0	117037932	G	A
1	rs17036171	0	117038289	C	T
1	rs699718	0	117047372	C	T
1	rs699721	0	117052470	G	A
1	rs10733094	0	117055435	G	A
1	rs1775762	0	117056949	A	G
1	rs9887785	0	117058220	A	C
1	rs11586238	0	117064661	G	C
1	rs624988	0	117065313	T	C
1	rs477634	0	117070154	C	G
1	rs6428668	0	117070184	C	T
1	rs699735	0	117070492	G	A
1	rs550635	0	117071936	A	G
1	rs497573	0	117073135	G	A
1	rs614448	0	117075100	T	G
1	rs10923137	0	117076406	C	T
1	rs10923138	0	117077287	G	A
1	rs11582506	0	117078844	G	A
1	rs798003	0	117079379	T	C
1	rs10923139	0	117079535	A	G
1	rs7554054	0	117083005	T	A
1	rs12408586	0	117084250	A	G
1	rs797999	0	117095286	T	G
1	rs6701046	0	117099257	G	A
1	rs3136700	0	117100943	G	A
1	rs798045	0	117102449	A	G
1	rs798044	0	117104136	G	A
1	rs3136706	0	117106599	T	C
1	rs699738	0	117112670	A	C
1	rs798033	0	117114601	C	T
1	rs798053	0	117127973	G	A
1	rs798028	0	117139249	C	T
1	rs10923148	0	117144524	A	G
1	rs10923149	0	117145325	G	A
1	rs1182219	0	117162224	A	T
1	rs2797421	0	117176869	T	G
1	rs2767326	0	117177971	G	A
1	rs2767328	0	117178537	T	A
1	rs12727006	0	117191738	G	T
1	rs7553038	0	117196286	A	G
1	rs7555532	0	117200166	T	A
1	rs17036401	0	117218461	G	A
1	rs7532178	0	117221292	T	C
1	rs6701490	0	117224862	C	A
1	rs12037202	0	117227929	C	T
1	rs2478769	0	117227965	C	T
1	rs17036417	0	117228097	C	T
1	rs12059918	0	117231976	T	C
1	rs1122726	0	117232776	G	A
1	rs12726592	0	117236543	T	C
1	rs7368186	0	117238649	T	C
1	rs10923158	0	117243944	T	C
1	rs17036448	0	117246766	T	C
1	rs6684228	0	117249768	C	A
1	rs2491117	0	117251294	G	A
1	rs12033779	0	117253021	T	C
1	rs10923164	0	117255278	A	G
1	rs2254348	0	117258459	G	A
1	rs2253973	0	117261358	C	T
1	rs2182605	0	117265060	T	C
1	rs2250096	0	117270506	T	C
1	rs17036573	0	117272017	G	T
1	rs12078461	0	117273572	A	G
1	rs2148634	0	117274522	G	A
1	rs17036591	0	117274942	A	G
1	rs11583252	0	117275111	G	A
1	rs2998186	0	117276984	A	G
1	rs2246315	0	117279095	A	G
1	rs2806880	0	117280768	T	C
1	rs6688746	0	117284796	T	C
1	rs4233450	0	117291784	G	T
1	rs4433378	0	117292646	G	A
1	rs4128518	0	117296343	T	C
1	rs12566708	0	117301171	G	A
1	rs12086912	0	117302838	G	T
1	rs6658749	0	117305716	T	C
1	rs10923182	0	117306835	T	C
1	rs10923183	0	117308255	G	C
1	rs4131408	0	117308925	C	T
1	rs12062133	0	117309316	T	C
1	rs10801917	0	117312327	A	G
1	rs17036665	0	117315571	G	A
1	rs6687760	0	117315857	G	A
1	rs17520400	0	117316198	A	G
1	rs12090536	0	117316638	G	A
1	rs7530629	0	117317864	G	A
1	rs17036674	0	117325705	C	G
1	rs10801922	0	117330981	A	G
1	rs10923191	0	117333434	G	A
1	rs11836	0	117333895	T	G
1	rs1127215	0	117334313	T	C
1	rs6589	0	117334414	C	T
1	rs4659051	0	117340896	T	G
1	rs10801925	0	117342577	T	C
1	rs10494192	0	117346225	C	T
1	rs10494193	0	117346402	C	T
1	rs2806870	0	117349313	A	G
1	rs2764851	0	117349845	G	C
1	rs755854	0	117365105	C	T
1	rs3767785	0	117366413	T	C
1	rs3767784	0	117366432	A	C
1	rs12088847	0	117369012	C	T
1	rs2764879	0	117369049	G	A
1	rs4659352	0	117376173	G	A
1	rs12121509	0	117383896	A	G
1	rs10923199	0	117384821	C	A
1	rs6665259	0	117395810	A	G
1	rs10801929	0	117395987	G	A
1	rs10923201	0	117397964	C	T
1	rs2764867	0	117399424	C	T
1	rs2274253	0	117404679	T	G
1	rs10754335	0	117414194	C	T
1	rs17036836	0	117419990	T	C
1	rs1467645	0	117420497	A	G
1	rs3767767	0	117422804	G	T
1	rs2274251	0	117425815	C	G
1	rs2764858	0	117427486	T	C
1	rs12138726	0	117431183	A	G
1	rs1289669	0	117435128	T	C
1	rs10494197	0	117437428	T	C
1	rs2057594	0	117438016	A	G
1	rs17036849	0	117438683	T	C
1	rs1289667	0	117439157	A	G
1	rs1289666	0	117439793	C	T
1	rs1289663	0	117445005	C	T
1	rs3965	0	117447157	C	T
1	rs12118664	0	117456161	T	G
1	rs1289658	0	117457611	G	A
1	rs1325511	0	117460289	G	A
1	rs1289655	0	117462131	C	T
1	rs6657335	0	117465569	C	T
1	rs12032114	0	117473018	A	G
1	rs4659126	0	117477466	T	C
1	rs1241	0	117487083	G	A
1	rs6673837	0	117487515	A	G
1	rs12094597	0	117493807	T	C
1	rs7512420	0	117505879	T	C
1	rs10923214	0	117507153	G	A
1	rs6660331	0	117507558	A	T
1	rs6657810	0	117516549	C	T
1	rs6428686	0	117520320	A	G
1	rs4376721	0	117523703	G	T
1	rs12034996	0	117525564	T	C
1	rs12065104	0	117532203	C	T
1	rs17036925	0	117533694	A	G
1	rs12038533	0	117534039	A	C
1	rs12089928	0	117550321	A	C
1	rs10923228	0	117552209	T	C
1	rs41490749	0	117553259	A	G
1	rs6659636	0	117554004	G	A
1	rs10923229	0	117554021	G	A
1	rs3738414	0	117555051	A	G
1	rs3806373	0	117555582	C	T
1	rs2063565	0	117559050	T	C
1	rs12568103	0	117569259	A	G
1	rs1512580	0	117569379	A	G
1	rs10923243	0	117569441	G	A
1	rs10754343	0	117573038	C	T
1	rs1342733	0	117575765	G	A
1	rs6700320	0	117584606	C	T
1	rs1342729	0	117586335	T	C
1	rs12046201	0	117588705	T	C
1	rs1342738	0	117590806	G	A
1	rs12070343	0	117596358	T	C
1	rs1418451	0	117598455	T	G
1	rs1289826	0	117604499	G	A
1	rs11586682	0	117612678	T	C
1	rs12035668	0	117613977	A	G
1	rs4659042	0	117614004	C	T
1	rs10923260	0	117620020	A	G
1	rs6695168	0	117628765	C	T
1	rs12132610	0	117628809	A	T
1	rs6663706	0	117633695	G	T
1	rs12087175	0	117636914	A	G
1	rs17037113	0	117640127	G	A
1	rs12122172	0	117642679	T	C
1	rs1877465	0	117645774	G	A
1	rs1289830	0	117646555	G	A
1	rs1289829	0	117647449	C	G
1	rs11577581	0	117652409	A	G
1	rs12410934	0	117656082	C	T
1	rs1289865	0	117657683	T	C
1	rs10157053	0	117658098	C	A
1	rs17037131	0	117664713	T	C
1	rs1289873	0	117666298	T	C
1	rs7517425	0	117668447	C	T
1	rs12088312	0	117679837	T	C
1	rs11586858	0	117685545	A	G
1	rs11805836	0	117692893	G	T
1	rs1289859	0	117694192	C	T
1	rs6657965	0	117694341	T	G
1	rs946520	0	117702985	G	A
1	rs1342389	0	117710295	C	T
1	rs12562003	0	117728967	G	A
1	rs953119	0	117730622	G	A
1	rs1289959	0	117740264	A	G
1	rs1289941	0	117746255	A	C
1	rs10923297	0	117785338	A	G
1	rs12144850	0	117797422	C	A
1	rs2211129	0	117816430	A	C
1	rs10923312	0	117819157	T	A
1	rs12407227	0	117831407	G	A
1	rs1290545	0	117841647	C	T
1	rs3767803	0	117844934	G	A
1	rs1290552	0	117856295	G	T
1	rs1290555	0	117862640	G	A
1	rs10801963	0	117873825	G	A
1	rs10923336	0	117885771	T	C
1	rs2767323	0	117888907	A	G
1	rs10801965	0	117895519	C	T
1	rs10489818	0	117900766	G	A
1	rs6684265	0	117907077	G	A
1	rs6661142	0	117907599	C	T
1	rs7541142	0	117908176	C	G
1	rs4659053	0	117910382	T	G
1	rs17037401	0	117913844	T	C
1	rs1963278	0	117916766	G	A
1	rs1751353	0	117918357	C	T
1	rs1290600	0	117918497	G	T
1	rs10923347	0	117920288	A	G
1	rs4261104	0	117921057	C	T
1	rs17037423	0	117923157	A	G
1	rs12072797	0	117924086	A	G
1	rs167662	0	117929096	T	C
1	rs320366	0	117929668	C	T
1	rs12031638	0	117931696	G	T
1	rs12032624	0	117932728	C	T
1	rs320348	0	117935162	C	T
1	rs320347	0	117935430	T	C
1	rs10489819	0	117943967	T	C
1	rs3754120	0	117947554	G	T
1	rs1992117	0	117948665	G	C
1	rs1775831	0	117959602	A	G
1	rs1657817	0	117961177	T	C
1	rs844108	0	117966851	C	T
1	rs865443	0	117967100	G	C
1	rs2884587	0	117967619	T	C
1	rs10923360	0	117968400	T	C
1	rs6699188	0	117973744	C	T
1	rs6696923	0	117974061	G	A
1	rs6428705	0	117975682	T	C
1	rs4659335	0	117979623	C	A
1	rs422484	0	117984151	C	A
1	rs319508	0	117986303	G	T
1	rs319506	0	117986855	C	T
1	rs10801975	0	117992271	G	T
1	rs17037506	0	117992700	T	C
1	rs12071172	0	117993596	A	G
1	rs319500	0	117994788	A	G
1	rs319498	0	117996180	A	G
1	rs11583912	0	117996235	T	C
1	rs68178	0	117999685	A	G
1	rs7524574	0	118001290	G	A
1	rs10923372	0	118001365	C	T
1	rs13375990	0	118003222	T	C
1	rs12079142	0	118004215	C	G
1	rs17037522	0	118009171	T	C
1	rs11588056	0	118009768	A	C
1	rs7549770	0	118011427	G	A
1	rs6428707	0	118012422	A	G
1	rs12087693	0	118015663	T	G
1	rs17037549	0	118022665	G	A
1	rs7518241	0	118023717	G	A
1	rs10923385	0	118024683	G	A
1	rs1529968	0	118025507	A	G
1	rs10923386	0	118025733	A	G
1	rs12064107	0	118025913	T	C
1	rs1539441	0	118026121	C	T
1	rs963264	0	118026633	A	G
1	rs6661374	0	118027649	G	T
1	rs7529721	0	118031989	C	T
1	rs41501848	0	118035490	A	G
1	rs1891556	0	118044387	A	G
1	rs319469	0	118050564	C	T
1	rs10923398	0	118052698	C	A
1	rs965361	0	118054858	T	A
1	rs10801982	0	118059849	C	G
1	rs3951338	0	118060164	G	A
1	rs17257575	0	118078058	A	G
1	rs2164685	0	118079798	C	T
1	rs7511712	0	118081431	C	T
1	rs17185373	0	118084198	G	A
1	rs319464	0	118094616	A	G
1	rs10923414	0	118101873	G	A
1	rs17185387	0	118101922	G	C
1	rs544173	0	118102273	T	C
1	rs1775751	0	118112569	C	T
1	rs1946625	0	118137741	G	T
1	rs1655203	0	118139768	G	T
1	rs1655200	0	118140872	T	C
1	rs1935833	0	118154898	G	A
1	rs864843	0	118156214	T	C
1	rs1342816	0	118156456	T	C
1	rs7412527	0	118156935	T	G
1	rs1418729	0	118159484	C	G
1	rs6680046	0	118168824	C	T
1	rs699769	0	118180657	T	C
1	rs17037680	0	118191124	C	T
1	rs6680718	0	118204332	C	T
1	rs1371	0	118207731	C	A
1	rs3767823	0	118215604	C	A
1	rs10489592	0	118241518	C	T
1	rs10489590	0	118253910	C	T
1	rs17037748	0	118259985	C	T
1	rs17037761	0	118276272	G	T
1	rs7523403	0	118282799	C	G
1	rs2295630	0	118296676	G	T
1	rs6678671	0	118309416	C	T
1	rs12059983	0	118311890	A	G
1	rs17037773	0	118317777	G	A
1	rs1409055	0	118321565	T	C
1	rs11803553	0	118324068	G	A
1	rs6428716	0	118326241	C	A
1	rs12040811	0	118332319	T	C
1	rs749003	0	118333503	C	T
1	rs2765283	0	118337941	T	C
1	rs17037839	0	118372612	A	C
1	rs10923477	0	118384931	A	G
1	rs12031789	0	118408969	T	A
1	rs1935993	0	118418797	T	C
1	rs12043257	0	118425859	C	T
1	rs10923493	0	118440178	T	C
1	rs17257715	0	118443496	C	T
1	rs12133381	0	118459475	T	C
1	rs10923496	0	118463825	C	A
1	rs17257729	0	118480476	T	C
1	rs1935992	0	118494740	C	T
1	rs17037937	0	118498602	G	A
1	rs2246333	0	118501245	C	T
1	rs17037954	0	118504804	G	A
1	rs6685352	0	118533952	A	G
1	rs17185520	0	118534567	A	G
1	rs1782413	0	118540992	T	C
1	rs12136307	0	118550520	A	G
1	rs6428733	0	118554684	G	C
1	rs4659073	0	118567847	G	T
1	rs6669864	0	118568057	A	G
1	rs1938272	0	118588713	A	T
1	rs7515409	0	118594345	T	C
1	rs12081441	0	118600753	T	C
1	rs10923527	0	118606049	A	C
1	rs7527203	0	118618252	T	C
1	rs17038096	0	118619005	C	T
1	rs7554803	0	118623431	A	C
1	rs11588400	0	118632470	C	T
1	rs1938283	0	118633460	A	C
1	rs1938280	0	118633964	A	G
1	rs6676548	0	118637227	G	C
1	rs1938275	0	118642664	T	C
1	rs6428738	0	118647279	C	T
1	rs10923537	0	118648190	G	A
1	rs7513580	0	118651432	A	G
1	rs12750838	0	118656535	A	G
1	rs9428107	0	118659741	A	G
1	rs17038164	0	118664192	C	T
1	rs10494209	0	118664994	A	C
1	rs17038170	0	118665310	G	A
1	rs7536458	0	118666125	G	T
1	rs17038182	0	118669928	C	G
1	rs6666507	0	118671019	C	T
1	rs6428740	0	118682350	C	T
1	rs12083887	0	118683212	A	G
1	rs10923548	0	118684073	T	C
1	rs17257841	0	118684819	G	A
1	rs4659079	0	118685732	G	C
1	rs2474945	0	118686437	C	A
1	rs7535961	0	118691338	T	C
1	rs2493799	0	118699450	A	G
1	rs2474937	0	118704501	G	A
1	rs10923556	0	118704719	T	C
1	rs6428744	0	118726966	T	C
1	rs17038260	0	118731107	A	G
1	rs12404666	0	118733848	C	T
1	rs2145419	0	118740045	C	T
1	rs2208395	0	118743660	A	C
1	rs10923569	0	118754143	T	C
1	rs2359842	0	118762001	C	A
1	rs2145418	0	118766777	C	A
1	rs12093200	0	118767590	G	A
1	rs1229137	0	118775265	C	T
1	rs1146349	0	118776732	G	A
1	rs1146342	0	118784700	T	C
1	rs1146336	0	118789411	C	T
1	rs1229133	0	118795910	T	C
1	rs1419056	0	118804419	C	A
1	rs1146333	0	118807006	A	C
1	rs1146324	0	118814926	C	T
1	rs41528244	0	118822141	A	C
1	rs7521745	0	118847078	A	C
1	rs1213989	0	118849704	T	G
1	rs17021936	0	118872944	G	A
1	rs1213884	0	118875742	C	A
1	rs17257958	0	118882026	A	G
1	rs1324720	0	118882982	T	G
1	rs17021961	0	118884049	T	C
1	rs11590559	0	118901504	G	A
1	rs12739293	0	118902072	T	C
1	rs1213905	0	118906424	A	G
1	rs1343302	0	118906530	T	G
1	rs17021989	0	118908426	G	A
1	rs10923615	0	118908459	C	A
1	rs6695410	0	118909395	T	C
1	rs4329498	0	118935132	C	T
1	rs1911167	0	118943732	T	C
1	rs12743314	0	118946232	C	T
1	rs12137431	0	118948407	C	T
1	rs7535075	0	118951878	A	G
1	rs17038553	0	118959226	G	T
1	rs1009458	0	118959432	C	T
1	rs7543504	0	118963481	C	A
1	rs1701970	0	118969973	C	T
1	rs1631505	0	118980714	C	T
1	rs6680133	0	118991678	A	G
1	rs1742848	0	119001219	T	C
1	rs12143914	0	119004823	T	C
1	rs1701980	0	119010423	C	T
1	rs17022245	0	119015146	G	A
1	rs17022247	0	119019029	A	G
1	rs17022248	0	119019485	A	C
1	rs10158862	0	119028407	C	T
1	rs2764506	0	119035542	C	T
1	rs2755140	0	119054949	C	A
1	rs7521782	0	119054994	T	C
1	rs2712299	0	119058161	T	C
1	rs2712265	0	119062338	G	A
1	rs1359464	0	119062649	A	G
1	rs6688928	0	119063221	G	A
1	rs7533413	0	119063778	A	C
1	rs2712253	0	119080710	T	C
1	rs12063988	0	119097438	T	C
1	rs12094115	0	119100480	C	A
1	rs2764473	0	119102270	C	T
1	rs10923672	0	119108389	G	C
1	rs1408854	0	119111531	T	C
1	rs4659120	0	119121328	A	G
1	rs10923679	0	119130070	G	C
1	rs10494214	0	119130558	A	G
1	rs2712252	0	119135336	G	A
1	rs12087968	0	119142363	A	G
1	rs2485961	0	119146426	T	C
1	rs6428784	0	119157642	A	G
1	rs17185860	0	119174260	C	T
1	rs17022538	0	119174832	A	G
1	rs1779415	0	119182036	A	G
1	rs1766803	0	119185341	C	T
1	rs12757149	0	119194338	A	G
1	rs1766807	0	119208283	G	A
1	rs1779449	0	119214172	A	C
1	rs1361209	0	119216171	G	A
1	rs1361210	0	119220918	A	G
1	rs12027178	0	119223741	G	C
1	rs1779453	0	119224436	G	A
1	rs17022673	0	119228782	A	G
1	rs12569041	0	119228977	A	G
1	rs6655966	0	119235041	A	G
1	rs1766783	0	119236419	A	C
1	rs17022692	0	119238299	C	T
1	rs1544153	0	119239162	T	G
1	rs17022701	0	119240838	A	G
1	rs7550952	0	119240981	C	T
1	rs17022707	0	119241803	G	A
1	rs2282322	0	119247524	A	G
1	rs12026324	0	119248233	C	T
1	rs10923696	0	119252456	A	C
1	rs12033524	0	119255735	C	T
1	rs1014098	0	119259738	T	C
1	rs1779431	0	119262919	G	T
1	rs2810933	0	119263132	G	A
1	rs1779433	0	119264387	G	A
1	rs12133982	0	119265525	C	T
1	rs4659128	0	119266233	T	C
1	rs1766792	0	119267204	T	A
1	rs1779438	0	119269839	C	A
1	rs10494217	0	119270711	T	G
1	rs1325934	0	119280134	A	G
1	rs1361906	0	119286167	G	A
1	rs1325947	0	119287526	A	G
1	rs1750330	0	119294934	C	A
1	rs985036	0	119302296	A	G
1	rs6689568	0	119304484	G	A
1	rs984225	0	119305807	A	G
1	rs1779444	0	119309582	C	T
1	rs10923714	0	119314436	A	G
1	rs881672	0	119317850	T	C
1	rs12742627	0	119327311	A	G
1	rs1122347	0	119333731	A	G
1	rs1005091	0	119333834	C	T
1	rs7545737	0	119335346	G	A
1	rs1409158	0	119340413	C	T
1	rs7551082	0	119342365	C	A
1	rs12145407	0	119347676	T	C
1	rs10923724	0	119348365	T	C
1	rs2645303	0	119356669	G	T
1	rs1325933	0	119357282	C	T
1	rs12086	0	119375383	C	T
1	rs1057991	0	119376693	A	C
1	rs2247864	0	119378757	C	T
1	rs12132585	0	119379470	G	C
1	rs12029198	0	119381775	C	T
1	rs17023129	0	119382315	A	G
1	rs1886917	0	119383460	C	T
1	rs12088290	0	119385449	T	C
1	rs1325939	0	119385491	T	A
1	rs6428790	0	119407520	A	G
1	rs17185996	0	119410255	C	T
1	rs12086549	0	119415860	T	A
1	rs12045138	0	119420971	T	G
1	rs12044562	0	119428671	G	T
1	rs10802075	0	119428750	T	C
1	rs10754391	0	119431227	T	C
1	rs17023223	0	119432697	C	T
1	rs12408286	0	119454124	T	C
1	rs12068932	0	119457203	T	C
1	rs1341580	0	119458580	G	T
1	rs12031585	0	119459461	C	T
1	rs12564953	0	119466652	G	T
1	rs2498500	0	119474616	T	C
1	rs10923755	0	119474867	A	G
1	rs17023243	0	119476075	C	T
1	rs1341583	0	119478773	T	C
1	rs4600087	0	119480924	G	C
1	rs12042797	0	119481613	C	T
1	rs4387216	0	119481819	T	C
1	rs6428799	0	119482520	T	A
1	rs4508058	0	119485773	C	T
1	rs6699136	0	119488535	A	G
1	rs6428801	0	119490013	G	A
1	rs7522743	0	119493571	A	G
1	rs7543720	0	119507489	A	G
1	rs12756326	0	119530128	T	C
1	rs947433	0	119562561	A	C
1	rs6701188	0	119565063	G	T
1	rs2362147	0	119566310	G	T
1	rs10923775	0	119567796	A	G
1	rs10494222	0	119567956	G	A
1	rs6676647	0	119570042	A	C
1	rs12060730	0	119572225	G	A
1	rs868675	0	119575119	C	T
1	rs17023344	0	119578507	G	T
1	rs10802082	0	119578903	A	C
1	rs947428	0	119579934	A	G
1	rs17023361	0	119583607	A	C
1	rs12730226	0	119590812	T	C
1	rs1341797	0	119596656	A	G
1	rs35171095	0	119598733	G	C
1	rs1341802	0	119624569	T	C
1	rs1935247	0	119627000	T	G
1	rs1539188	0	119630065	C	T
1	rs17186108	0	119630114	G	T
1	rs17186115	0	119631749	A	G
1	rs12760009	0	119631817	A	G
1	rs17023386	0	119637666	C	T
1	rs10494224	0	119638358	T	G
1	rs6428814	0	119642168	A	G
1	rs1418023	0	119643116	C	G
1	rs17023403	0	119643822	T	C
1	rs6673597	0	119652043	A	G
1	rs7528071	0	119652082	G	A
1	rs1891224	0	119656265	G	A
1	rs12029794	0	119658143	C	T
1	rs7526517	0	119660208	G	A
1	rs838519	0	119661197	T	C
1	rs17023451	0	119662293	T	C
1	rs838512	0	119676111	G	A
1	rs838525	0	119683758	C	T
1	rs838522	0	119685135	C	G
1	rs860792	0	119693142	C	A
1	rs838533	0	119696784	C	T
1	rs7514263	0	119700344	T	C
1	rs1935248	0	119704638	T	C
1	rs2885607	0	119708703	A	G
1	rs6656360	0	119712028	A	G
1	rs6691943	0	119715207	G	C
1	rs6694847	0	119715660	T	C
1	rs17023507	0	119724770	T	C
1	rs6667679	0	119729203	A	G
1	rs3765948	0	119764977	C	T
1	rs7556598	0	119771659	C	G
1	rs10754396	0	119776776	A	G
1	rs11578649	0	119777485	T	G
1	rs17023641	0	119779120	A	T
1	rs2050894	0	119788588	A	G
1	rs12217015	0	119791037	G	A
1	rs7546652	0	119791550	T	C
1	rs12039340	0	119793685	G	C
1	rs2362809	0	119794185	T	C
1	rs6672903	0	119800735	A	G
1	rs11804648	0	119802342	C	T
1	rs10923833	0	119808250	G	A
1	rs11584793	0	119809659	T	G
1	rs4659178	0	119810504	G	A
1	rs12079577	0	119811115	C	T
1	rs7547046	0	119816130	T	C
1	rs7547131	0	119816170	T	C
1	rs2362811	0	119816446	A	G
1	rs4659181	0	119817090	C	G
1	rs12082550	0	119819284	T	A
1	rs2064901	0	119819423	A	G
1	rs17023786	0	119819508	C	G
1	rs874351	0	119822594	T	C
1	rs874350	0	119822670	A	G
1	rs41415744	0	119822734	T	G
1	rs2011191	0	119825411	G	A
1	rs911244	0	119825494	C	T
1	rs17023809	0	119825650	G	T
1	rs6428830	0	119856298	A	G
1	rs6684370	0	119861171	G	A
1	rs12035199	0	119864456	T	C
1	rs10737753	0	119879974	C	G
1	rs6681580	0	119884863	G	T
1	rs10802112	0	119892957	C	T
1	rs2001464	0	119894301	A	G
1	rs12059477	0	119894835	C	T
1	rs12064519	0	119895648	A	G
1	rs10157474	0	119897981	A	G
1	rs10923859	0	119900567	A	G
1	rs10494226	0	119909125	A	G
1	rs3862258	0	119916402	T	C
1	rs6701437	0	119916808	T	C
1	rs12134798	0	119916907	T	C
1	rs6428833	0	119924702	G	A
1	rs10754411	0	119925165	C	T
1	rs6428834	0	119927900	T	A
1	rs9919159	0	119928513	A	G
1	rs12139088	0	119933120	A	G
1	rs7549162	0	119934779	T	C
1	rs346683	0	119940454	A	G
1	rs10923873	0	119952009	T	C
1	rs10923875	0	119952472	C	T
1	rs10923876	0	119956126	A	G
1	rs3795663	0	119966710	G	A
1	rs4659221	0	119969876	G	A
1	rs10754417	0	119978977	G	T
1	rs347905	0	119981557	G	A
1	rs838989	0	119984429	G	A
1	rs347910	0	119988563	A	C
1	rs347911	0	119989703	C	T
1	rs838990	0	119994775	T	C
1	rs496886	0	119999208	C	T
1	rs380155	0	120000712	T	C
1	rs677277	0	120003821	A	G
1	rs539799	0	120009995	C	T
1	rs12025390	0	120017810	T	C
1	rs606312	0	120024105	G	A
1	rs12127605	0	120029707	T	C
1	rs12072780	0	120029718	T	C
1	rs10494229	0	120030640	G	A
1	rs13375159	0	120032346	T	C
1	rs592762	0	120048878	A	G
1	rs12030925	0	120049305	C	A
1	rs17024121	0	120054375	A	G
1	rs532782	0	120055169	G	A
1	rs636101	0	120058236	C	T
1	rs477992	0	120059099	A	G
1	rs586650	0	120062492	G	A
1	rs894079	0	120065180	G	A
1	rs3828090	0	120074249	A	G
1	rs673816	0	120081796	A	T
1	rs17024167	0	120083755	C	T
1	rs543703	0	120087069	G	A
1	rs12751987	0	120089013	T	C
1	rs593911	0	120089986	G	A
1	rs608358	0	120090930	A	C
1	rs12096684	0	120093003	G	A
1	rs2241868	0	120094692	C	T
1	rs10923896	0	120095909	A	G
1	rs651347	0	120100226	T	G
1	rs12121219	0	120103942	G	A
1	rs4659233	0	120104855	A	G
1	rs12562383	0	120107048	T	A
1	rs12563433	0	120110498	C	T
1	rs3790692	0	120111391	G	A
1	rs1441008	0	120111815	G	A
1	rs10754419	0	120114727	C	A
1	rs2843016	0	120124484	A	G
1	rs2582783	0	120126518	T	C
1	rs6428841	0	120145567	G	A
1	rs2793824	0	120145628	G	A
1	rs2282403	0	120146423	G	A
1	rs17024293	0	120146974	T	C
1	rs3009202	0	120147172	C	T
1	rs12095466	0	120148953	A	G
1	rs6673229	0	120149694	G	A
1	rs17024304	0	120150943	A	G
1	rs2994808	0	120151832	C	A
1	rs2994809	0	120153500	T	C
1	rs2298069	0	120155542	T	C
1	rs11812072	0	120156541	A	G
1	rs17024340	0	120160448	A	G
1	rs12075171	0	120161765	A	C
1	rs7544723	0	120164640	T	C
1	rs7537153	0	120167276	T	C
1	rs3009186	0	120182513	C	T
1	rs6690032	0	120184147	A	T
1	rs7536072	0	120186549	T	C
1	rs2885848	0	120199303	G	A
1	rs6686155	0	120208370	A	C
1	rs10923916	0	120211226	A	C
1	rs12061487	0	120224361	A	G
1	rs2843027	0	120227100	A	C
1	rs12095494	0	120227143	C	T
1	rs10923922	0	120227505	A	G
1	rs2843025	0	120230319	A	G
1	rs7547168	0	120236686	G	A
1	rs12075536	0	120237294	T	C
1	rs6428846	0	120241172	T	C
1	rs2641315	0	120242349	G	C
1	rs7527186	0	120259024	T	C
1	rs3897840	0	120262157	G	A
1	rs17024521	0	120268277	C	G
1	rs17024526	0	120272151	A	G
1	rs2453057	0	120281917	T	C
1	rs2453044	0	120310047	G	A
1	rs12047769	0	120480228	T	G
1	rs1977743	0	120607556	C	T
1	rs1416369	0	120624193	T	C
1	rs827361	0	120720384	C	T
1	rs6683357	0	120866130	G	A
1	rs1832561	0	120873053	G	A
1	rs4844607	0	120885582	C	T
1	rs12145080	0	120887054	T	C
1	rs6600671	0	120902013	G	T
1	rs2319969	0	120908858	T	C
1	rs2319971	0	120928505	T	G
1	rs6600662	0	120932313	A	G
1	rs11249433	0	120982136	G	A
1	rs17842564	0	120982498	A	T
1	rs17842566	0	120990525	G	A
1	rs12146056	0	120991757	G	A
1	rs4259688	0	121006844	T	C
1	rs17842570	0	121014210	G	A
1	rs11488426	0	121038500	C	A
1	rs1853728	0	121048139	A	G
1	rs12750640	0	121049277	T	C
1	rs2992485	0	142454225	G	A
1	rs7518807	0	142553398	G	A
1	rs12029137	0	142724628	G	T
1	rs1699860	0	143271712	T	C
1	rs3855998	0	143420875	G	A
1	rs617913	0	143560901	G	C
1	rs1627660	0	143570443	C	T
1	rs2798904	0	143576811	T	C
1	rs680583	0	143580441	C	T
1	rs3863696	0	143604407	T	C
1	rs1324366	0	143633214	G	T
1	rs7548238	0	143662326	C	G
1	rs7539203	0	143669045	C	T
1	rs7523076	0	143669060	C	G
1	rs3845323	0	143712984	C	T
1	rs4649775	0	143808852	G	A
1	rs2596289	0	143810852	G	T
1	rs3121125	0	144093481	C	G
1	rs10797649	0	144106312	A	C
1	rs16827043	0	144106797	G	A
1	rs7536830	0	144109304	A	G
1	rs10910810	0	144110586	T	C
1	rs7540883	0	144127941	G	C
1	rs6669494	0	144139689	G	T
1	rs6424377	0	144139757	A	G
1	rs2236567	0	144148574	C	T
1	rs9245	0	144149938	A	C
1	rs12081446	0	144161783	T	C
1	rs12083119	0	144163131	T	C
1	rs16827282	0	144167222	G	T
1	rs6672807	0	144171357	G	A
1	rs9424932	0	144177450	T	C
1	rs2031370	0	144183217	C	T
1	rs12067193	0	144194411	G	A
1	rs16826959	0	144202753	G	A
1	rs10494241	0	144203266	G	A
1	rs4970850	0	144218610	A	G
1	rs1048870	0	144220669	A	G
1	rs13275	0	144220676	T	C
1	rs3754341	0	144227148	A	G
1	rs12239611	0	144232707	A	G
1	rs2274620	0	144238961	G	A
1	rs4384171	0	144243337	T	C
1	rs6665210	0	144244180	A	G
1	rs12410385	0	144251749	T	C
1	rs16827014	0	144252355	C	G
1	rs16827016	0	144255274	G	T
1	rs35429672	0	144265570	C	T
1	rs12125340	0	144265807	C	T
1	rs12062924	0	144268892	T	C
1	rs17352281	0	144270181	C	A
1	rs10797650	0	144271833	G	A
1	rs6670984	0	144272951	C	T
1	rs16827032	0	144278441	G	A
1	rs6424380	0	144282755	T	C
1	rs6424381	0	144283324	C	T
1	rs1050057	0	144297760	G	T
1	rs10910829	0	144298137	C	T
1	rs2004659	0	144299541	C	T
1	rs9286836	0	144299893	C	T
1	rs1887802	0	144301023	C	A
1	rs16827075	0	144301155	G	A
1	rs1328581	0	144301330	A	C
1	rs2018027	0	144307177	A	G
1	rs9725551	0	144321567	C	A
1	rs9660042	0	144342157	A	G
1	rs9728724	0	144352657	A	G
1	rs12131782	0	144352752	C	T
1	rs12405132	0	144356341	T	C
1	rs10752832	0	144369065	A	G
1	rs35353761	0	144373289	G	A
1	rs12071685	0	144403434	G	A
1	rs3766526	0	144409994	A	G
1	rs3753436	0	144429470	A	G
1	rs10910845	0	144434477	C	A
1	rs12129861	0	144437046	A	G
1	rs1797052	0	144439040	T	C
1	rs1298954	0	144441517	G	A
1	rs9728619	0	144447795	C	T
1	rs9701532	0	144450159	C	T
1	rs11576685	0	144454453	G	A
1	rs9662723	0	144456849	C	T
1	rs10157535	0	144467170	C	A
1	rs2929832	0	144500467	G	A
1	rs6593731	0	144659645	C	T
1	rs12095794	0	144696415	T	C
1	rs12038406	0	144723881	C	A
1	rs12755379	0	144964403	C	G
1	rs11240087	0	144965462	T	C
1	rs6686200	0	144970086	A	G
1	rs11240095	0	144970707	A	T
1	rs998672	0	144971502	C	T
1	rs11240099	0	144973250	C	T
1	rs6681167	0	144973486	G	A
1	rs1853782	0	144975398	C	T
1	rs4950475	0	144978550	T	A
1	rs6593801	0	144979429	G	A
1	rs6657631	0	144984089	A	G
1	rs580852	0	144989669	G	A
1	rs21327	0	144995145	A	G
1	rs575115	0	144997036	T	C
1	rs572109	0	145008343	A	C
1	rs604716	0	145011345	A	G
1	rs590286	0	145012228	G	T
1	rs12737860	0	145012967	A	C
1	rs12129419	0	145013327	C	T
1	rs6665411	0	145013719	A	G
1	rs692963	0	145014609	T	C
1	rs11804176	0	145019320	A	C
1	rs17160592	0	145021817	C	T
1	rs11239929	0	145022717	A	G
1	rs11239930	0	145027188	G	A
1	rs12078135	0	145028110	T	C
1	rs6593732	0	145032948	T	C
1	rs7521249	0	145038740	A	G
1	rs17160790	0	145047461	A	C
1	rs6686480	0	145050192	A	G
1	rs1899485	0	145055563	A	G
1	rs750467	0	145056382	C	T
1	rs17159880	0	145061859	A	C
1	rs6672821	0	145070580	A	G
1	rs11239934	0	145071047	C	G
1	rs7523450	0	145074754	T	G
1	rs6937	0	145093546	C	T
1	rs1036851	0	145100374	T	C
1	rs2077749	0	145119261	A	G
1	rs1899484	0	145119735	A	C
1	rs6702705	0	145120164	C	T
1	rs17159914	0	145121429	C	T
1	rs6690158	0	145123867	T	C
1	rs12401360	0	145127071	G	A
1	rs12023644	0	145128851	G	A
1	rs17159924	0	145137668	G	A
1	rs6593745	0	145142814	A	G
1	rs10494243	0	145146427	T	C
1	rs2297754	0	145151716	C	T
1	rs1530336	0	145151745	G	A
1	rs894473	0	145154413	A	G
1	rs1932977	0	145155565	C	T
1	rs10900325	0	145158798	T	C
1	rs6670503	0	145161045	A	C
1	rs12039400	0	145161951	T	C
1	rs10793652	0	145174167	A	G
1	rs6667498	0	145174653	G	C
1	rs11239951	0	145176408	C	T
1	rs7537703	0	145176786	T	C
1	rs11239956	0	145184410	G	C
1	rs1890038	0	145190565	T	C
1	rs6593749	0	145191547	T	C
1	rs7523685	0	145195577	C	A
1	rs17160062	0	145197991	C	T
1	rs10900331	0	145199752	G	C
1	rs11239962	0	145205460	G	A
1	rs953087	0	145206164	G	T
1	rs6680778	0	145213777	T	C
1	rs12023638	0	145214043	T	G
1	rs12403141	0	145216894	C	G
1	rs12034751	0	145220607	T	A
1	rs12070617	0	145220632	A	G
1	rs10900332	0	145228228	A	C
1	rs12726206	0	145231749	A	G
1	rs11239968	0	145234532	G	A
1	rs11239984	0	145258353	A	G
1	rs2353983	0	145279761	C	T
1	rs2353984	0	145279982	C	T
1	rs6658836	0	145287950	A	T
1	rs9782976	0	145291673	T	C
1	rs17360812	0	145293344	G	A
1	rs2353987	0	145294180	T	G
1	rs11240009	0	145308966	G	A
1	rs2883318	0	145315767	C	A
1	rs12759145	0	145320510	C	T
1	rs4950322	0	145321460	A	G
1	rs11240019	0	145323821	A	G
1	rs7551766	0	145325588	G	A
1	rs12096221	0	145325797	G	A
1	rs11240021	0	145333668	C	T
1	rs2883317	0	145338432	C	G
1	rs4612679	0	145338861	G	A
1	rs7541090	0	145353686	T	C
1	rs11240038	0	145361209	A	G
1	rs6674207	0	145361538	T	C
1	rs6688308	0	145372328	G	A
1	rs11240043	0	145375788	G	A
1	rs2353958	0	145379994	A	G
1	rs6688244	0	145384213	C	G
1	rs12116639	0	145391464	T	G
1	rs4950437	0	145394019	C	A
1	rs2262792	0	145405651	C	A
1	rs2255433	0	145411619	A	G
1	rs4132958	0	145430649	G	A
1	rs17160256	0	145433820	T	G
1	rs12406844	0	145436035	T	C
1	rs2000072	0	145437192	A	G
1	rs12566494	0	145437556	T	C
1	rs612963	0	145442389	T	C
1	rs661678	0	145445019	C	T
1	rs17160305	0	145448349	A	G
1	rs12141187	0	145449387	T	C
1	rs12095672	0	145455176	C	T
1	rs6593791	0	145459530	G	A
1	rs7524788	0	145460814	G	T
1	rs12117447	0	145462671	A	G
1	rs11240074	0	145463104	C	A
1	rs12022413	0	145463869	C	A
1	rs7526630	0	145466517	G	T
1	rs11579824	0	145469224	C	T
1	rs12062853	0	145471204	T	G
1	rs4950328	0	145471435	T	C
1	rs1572825	0	145473996	A	G
1	rs6657449	0	145482166	G	T
1	rs7553950	0	145483033	T	C
1	rs1027424	0	145484985	A	G
1	rs1027423	0	145485153	C	G
1	rs2068023	0	145486424	C	T
1	rs594206	0	145487080	G	A
1	rs634309	0	145489892	T	C
1	rs10494250	0	145490671	A	G
1	rs1546161	0	145497081	A	G
1	rs17160439	0	145505304	A	G
1	rs7523564	0	145507054	C	A
1	rs1015235	0	145510166	A	G
1	rs679692	0	145514735	T	G
1	rs11240082	0	145517219	C	T
1	rs1541187	0	145518117	T	C
1	rs10900379	0	145521481	G	A
1	rs12096043	0	145527577	T	C
1	rs10465881	0	145533942	A	G
1	rs684642	0	145536355	C	T
1	rs627219	0	145539979	C	A
1	rs7512513	0	145553128	C	A
1	rs6675828	0	145553591	A	G
1	rs3737843	0	145554345	A	T
1	rs2236570	0	145560511	A	G
1	rs11807878	0	145561963	C	T
1	rs867270	0	145563418	A	G
1	rs3766512	0	145564259	C	T
1	rs12037951	0	145569478	C	G
1	rs1417279	0	145574517	A	G
1	rs6677424	0	145574539	A	G
1	rs11587616	0	145575746	G	A
1	rs870434	0	145576007	G	A
1	rs12045115	0	145584805	C	T
1	rs12744461	0	145585124	G	A
1	rs1344	0	145585897	A	G
1	rs946904	0	145589455	T	C
1	rs885239	0	145594226	A	G
1	rs2275552	0	145598569	T	C
1	rs11579007	0	145602908	A	G
1	rs946907	0	145603396	G	A
1	rs1417280	0	145604526	A	G
1	rs2185437	0	145605433	C	T
1	rs3766505	0	145605519	A	G
1	rs3753427	0	145607078	C	G
1	rs17160530	0	145610511	C	T
1	rs7530962	0	145614797	G	A
1	rs12122273	0	145615668	T	C
1	rs6686414	0	145616563	T	C
1	rs2095999	0	145620408	T	C
1	rs11804045	0	145628401	A	G
1	rs7545497	0	145629069	G	T
1	rs1001193	0	145633001	G	A
1	rs10494245	0	145637476	T	C
1	rs17160565	0	145642444	A	G
1	rs12754942	0	145651875	G	A
1	rs7549012	0	145655897	G	A
1	rs12568149	0	145658240	G	A
1	rs12755965	0	145658465	T	C
1	rs4950337	0	145660446	C	G
1	rs11577892	0	145660629	G	T
1	rs7528982	0	145662773	T	A
1	rs17160586	0	145665076	C	A
1	rs6593803	0	145672394	T	C
1	rs1539418	0	145676734	A	C
1	rs999095	0	145676851	G	A
1	rs11240116	0	145679137	T	C
1	rs41442646	0	145679389	G	A
1	rs6593807	0	145680578	A	G
1	rs6684174	0	145683484	T	C
1	rs11240117	0	145684589	T	C
1	rs2353	0	145688996	A	G
1	rs17160597	0	145690876	A	G
1	rs17160598	0	145694870	G	T
1	rs11240121	0	145695498	T	C
1	rs1043806	0	145695923	G	A
1	rs1043802	0	145696187	A	G
1	rs2232191	0	145697602	A	G
1	rs10465885	0	145699364	C	T
1	rs791274	0	145700719	C	T
1	rs791272	0	145702219	T	C
1	rs2047279	0	145702909	T	C
1	rs17362529	0	145704554	G	C
1	rs10793704	0	145706611	A	T
1	rs4950485	0	145706666	G	A
1	rs6703824	0	145707626	A	G
1	rs6670327	0	145708347	C	A
1	rs791291	0	145708763	A	G
1	rs12408178	0	145713527	G	T
1	rs952477	0	145716820	C	T
1	rs990034	0	145718522	A	G
1	rs1342707	0	145730921	T	C
1	rs17160683	0	145739930	T	C
1	rs17160686	0	145740118	A	G
1	rs17160689	0	145741144	G	T
1	rs17358767	0	145742875	T	C
1	rs1342709	0	145744388	C	T
1	rs11240130	0	145750325	A	G
1	rs12069680	0	145751567	A	G
1	rs11240133	0	145753475	G	A
1	rs10458586	0	145754718	C	G
1	rs1086603	0	145754900	A	G
1	rs1086602	0	145755442	C	T
1	rs1857208	0	145758611	A	G
1	rs1874395	0	145763157	G	A
1	rs28824001	0	145766558	C	T
1	rs8179281	0	145774736	T	G
1	rs10900400	0	145780777	G	A
1	rs1353428	0	145792846	A	C
1	rs11578664	0	145797774	C	T
1	rs7517552	0	145800310	G	T
1	rs12030866	0	145818022	C	T
1	rs11240146	0	145821918	G	A
1	rs903786	0	145830625	G	A
1	rs903785	0	145830700	A	C
1	rs2352834	0	145831644	G	A
1	rs28386775	0	145837744	T	C
1	rs4950494	0	145838200	G	A
1	rs9437981	0	145840071	G	A
1	rs17160779	0	145843443	G	A
1	rs6674829	0	145845288	G	A
1	rs3766503	0	145847510	T	C
1	rs1532399	0	145848068	A	C
1	rs4494192	0	145865184	T	C
1	rs6604531	0	146198340	T	G
1	rs7554334	0	146227968	C	T
1	rs6666931	0	146233191	C	G
1	rs10907374	0	146234088	C	T
1	rs2210809	0	146243160	C	T
1	rs4950524	0	146248908	T	G
1	rs571036	0	146257448	A	G
1	rs2932505	0	146261815	G	T
1	rs1763457	0	146262302	T	C
1	rs12402827	0	146267105	T	G
1	rs1932366	0	146268901	C	A
1	rs7516613	0	146273468	T	C
1	rs481176	0	146273901	A	G
1	rs1814656	0	146274629	C	G
1	rs1805204	0	146281318	C	T
1	rs2999613	0	146286966	G	A
1	rs532452	0	146288858	G	A
1	rs2999614	0	146290400	C	A
1	rs7535050	0	146291851	A	G
1	rs3009468	0	146292078	G	A
1	rs515565	0	146292172	T	C
1	rs6692935	0	146292711	T	C
1	rs2932454	0	146293282	G	T
1	rs11261249	0	146293413	A	C
1	rs3009465	0	146295563	T	G
1	rs573584	0	146324779	T	C
1	rs573423	0	146324832	T	C
1	rs6661638	0	146833521	C	T
1	rs7518729	0	147467750	A	G
1	rs828486	0	147468611	G	A
1	rs622295	0	147903460	G	A
1	rs4649592	0	147941416	T	C
1	rs7525470	0	147982207	T	C
1	rs10888464	0	148038493	A	G
1	rs7517103	0	148038514	A	G
1	rs10888479	0	148049033	T	C
1	rs7531664	0	148082160	C	T
1	rs11205037	0	148082660	G	T
1	rs1509899	0	148083689	C	T
1	rs16837054	0	148119352	T	C
1	rs16837629	0	148120269	G	A
1	rs16837712	0	148120377	C	T
1	rs2055832	0	148121920	A	G
1	rs15931	0	148122974	T	C
1	rs17581597	0	148126996	T	C
1	rs626785	0	148148524	G	A
1	rs4926386	0	148152759	A	C
1	rs11205277	0	148159496	G	A
1	rs16836630	0	148165575	C	G
1	rs16836857	0	148168936	G	T
1	rs11205303	0	148173037	C	T
1	rs12083986	0	148173350	A	G
1	rs9804143	0	148178769	A	G
1	rs3930079	0	148181307	G	A
1	rs3754041	0	148182378	A	G
1	rs4926400	0	148198165	A	G
1	rs3767628	0	148205369	G	A
1	rs11205308	0	148221787	A	G
1	rs16832989	0	148233773	A	G
1	rs16833015	0	148239846	C	T
1	rs3738320	0	148249250	G	A
1	rs12060830	0	148262603	C	A
1	rs7532876	0	148265683	T	C
1	rs11578204	0	148268345	G	T
1	rs12063329	0	148269060	C	T
1	rs12073359	0	148275414	C	T
1	rs10494262	0	148276133	G	T
1	rs12072364	0	148301047	A	G
1	rs11205325	0	148310948	A	G
1	rs10494263	0	148316053	A	G
1	rs16833647	0	148319459	G	A
1	rs7518829	0	148354192	G	C
1	rs12082615	0	148364008	C	A
1	rs11806879	0	148369885	T	C
1	rs12090508	0	148374417	G	A
1	rs4926410	0	148392605	A	G
1	rs6693817	0	148393728	T	A
1	rs11591200	0	148400187	A	T
1	rs1382572	0	148406095	T	C
1	rs7521768	0	148409777	C	T
1	rs6700343	0	148415640	A	G
1	rs1105210	0	148419562	A	G
1	rs3118120	0	148426486	G	A
1	rs3118124	0	148433299	A	G
1	rs11588837	0	148445751	G	A
1	rs956796	0	148452715	A	G
1	rs6680040	0	148453960	T	C
1	rs16835284	0	148461770	C	A
1	rs7522034	0	148465747	G	T
1	rs7548543	0	148470276	A	G
1	rs12063159	0	148471355	T	C
1	rs2038752	0	148472999	C	T
1	rs11205347	0	148476744	T	C
1	rs35938158	0	148480452	T	C
1	rs12122277	0	148488558	A	C
1	rs17646887	0	148496074	A	G
1	rs3850839	0	148500906	G	T
1	rs34714364	0	148501281	T	G
1	rs2298161	0	148504248	G	A
1	rs2275780	0	148507854	T	G
1	rs16835652	0	148512184	A	G
1	rs16835676	0	148514670	G	T
1	rs11205354	0	148515725	C	A
1	rs16835698	0	148517744	A	G
1	rs6671747	0	148522139	A	G
1	rs2147324	0	148522211	T	C
1	rs16835766	0	148527572	G	A
1	rs10888578	0	148527617	T	C
1	rs7512552	0	148532328	T	C
1	rs1050818	0	148533183	C	A
1	rs16835865	0	148537291	T	C
1	rs12403795	0	148545013	T	C
1	rs4926421	0	148572398	C	T
1	rs11806171	0	148577451	C	A
1	rs16836601	0	148622967	C	T
1	rs12039882	0	148635837	G	A
1	rs698915	0	148654942	A	G
1	rs834231	0	148656016	T	A
1	rs12738490	0	148669043	C	T
1	rs16836940	0	148683537	G	A
1	rs12029359	0	148699426	A	G
1	rs4970922	0	148724718	C	A
1	rs34001546	0	148726339	C	T
1	rs12116970	0	148733549	T	C
1	rs7513205	0	148739405	G	A
1	rs13294	0	148751611	A	G
1	rs9436127	0	148757189	A	G
1	rs11586047	0	148772887	T	C
1	rs11810419	0	148776746	T	C
1	rs10888382	0	148797632	T	C
1	rs12097596	0	148797984	A	G
1	rs1553959	0	148799416	A	G
1	rs11204665	0	148802973	G	A
1	rs4971041	0	148803981	T	C
1	rs7543465	0	148806499	T	C
1	rs4971044	0	148806595	G	A
1	rs11204666	0	148809752	T	C
1	rs16837756	0	148810613	G	A
1	rs6665912	0	148810717	C	T
1	rs3795702	0	148812248	T	C
1	rs1913117	0	148819158	A	G
1	rs12034302	0	148821500	A	G
1	rs11204675	0	148837609	G	T
1	rs2048558	0	148838354	G	A
1	rs12045807	0	148851458	C	T
1	rs6701043	0	148856759	A	C
1	rs11204682	0	148862161	T	G
1	rs7517	0	148863035	A	C
1	rs2280078	0	148866805	C	T
1	rs7524620	0	148883323	G	A
1	rs1543089	0	148883985	G	A
1	rs2055975	0	148885256	A	C
1	rs3768008	0	148885463	C	T
1	rs2458393	0	148901220	A	G
1	rs16839661	0	148924436	G	A
1	rs3806388	0	148935423	A	C
1	rs12089989	0	148982406	A	G
1	rs11576175	0	148994018	A	G
1	rs16827671	0	149005383	C	T
1	rs10788796	0	149038327	T	C
1	rs12092817	0	149044331	A	G
1	rs12746973	0	149046025	A	G
1	rs6587522	0	149046379	C	T
1	rs16827741	0	149063440	T	C
1	rs10305685	0	149077629	C	T
1	rs2134688	0	149083510	G	A
1	rs7532045	0	149088471	A	G
1	rs7517566	0	149116659	A	G
1	rs16827772	0	149118678	C	T
1	rs7412746	0	149127095	T	C
1	rs2292166	0	149151400	A	G
1	rs267727	0	149161127	A	G
1	rs267728	0	149161983	C	T
1	rs13375831	0	149184256	G	A
1	rs7521445	0	149185459	A	G
1	rs9436016	0	149197922	A	G
1	rs9435954	0	149205942	A	G
1	rs752376	0	149208005	C	T
1	rs267736	0	149212231	T	A
1	rs3754211	0	149218481	G	A
1	rs3754210	0	149220885	T	G
1	rs7536645	0	149223453	G	A
1	rs2305814	0	149225601	T	C
1	rs7532008	0	149226974	A	C
1	rs1722784	0	149228493	G	A
1	rs771199	0	149234812	A	G
1	rs771204	0	149240786	G	A
1	rs3002293	0	149247176	C	T
1	rs771197	0	149248244	C	T
1	rs3738480	0	149257449	A	G
1	rs12145224	0	149258681	C	G
1	rs4970934	0	149261860	G	A
1	rs3738478	0	149264564	T	C
1	rs11204762	0	149266361	G	A
1	rs3738477	0	149273161	A	G
1	rs11803792	0	149274890	C	G
1	rs12067174	0	149275076	G	A
1	rs1534059	0	149276343	G	A
1	rs11799964	0	149276527	A	G
1	rs955955	0	149278167	A	G
1	rs12068365	0	149282492	A	G
1	rs6587553	0	149285804	A	G
1	rs2902810	0	149293439	C	T
1	rs3806386	0	149298291	T	C
1	rs6694357	0	149302252	C	A
1	rs6674232	0	149305544	C	T
1	rs15740	0	149307059	G	A
1	rs10788798	0	149322294	G	A
1	rs1112193	0	149335988	G	A
1	rs7523731	0	149340799	A	G
1	rs12066452	0	149344484	G	A
1	rs12074309	0	149354451	C	T
1	rs4970998	0	149357805	A	G
1	rs4971004	0	149370702	T	C
1	rs4971005	0	149371222	A	G
1	rs12090246	0	149374120	A	G
1	rs11807526	0	149382621	C	A
1	rs4971009	0	149383120	T	C
1	rs12089658	0	149383634	A	G
1	rs11811310	0	149395323	C	T
1	rs16833030	0	149399722	G	A
1	rs12058806	0	149403856	C	T
1	rs11577302	0	149407837	A	G
1	rs11800088	0	149409627	C	T
1	rs6689566	0	149409790	T	C
1	rs35954676	0	149410584	G	A
1	rs28730723	0	149410681	T	C
1	rs11204785	0	149417481	T	C
1	rs12071942	0	149420948	A	G
1	rs16833052	0	149428557	C	T
1	rs16833054	0	149430050	C	A
1	rs35118469	0	149451673	T	C
1	rs6669511	0	149460428	T	A
1	rs11204787	0	149466138	G	A
1	rs7532935	0	149477413	C	T
1	rs12065634	0	149486898	T	G
1	rs4971024	0	149490944	T	C
1	rs16833107	0	149499631	T	C
1	rs6587562	0	149512865	C	G
1	rs2298265	0	149525667	T	C
1	rs12745008	0	149527297	A	G
1	rs10788803	0	149530406	A	G
1	rs2864115	0	149531137	A	G
1	rs2031797	0	149545129	A	G
1	rs4971030	0	149547619	T	C
1	rs3818561	0	149549088	A	G
1	rs1752388	0	149549465	C	A
1	rs28372941	0	149555322	C	A
1	rs4970948	0	149557867	G	A
1	rs1752382	0	149562099	A	G
1	rs2769275	0	149568483	C	G
1	rs7552906	0	149580398	A	G
1	rs2233855	0	149581642	A	G
1	rs2233853	0	149582237	A	G
1	rs2233850	0	149583770	T	G
1	rs2233842	0	149585566	A	G
1	rs744536	0	149595418	T	A
1	rs2769272	0	149595762	G	A
1	rs2769267	0	149599791	G	A
1	rs2800953	0	149605194	G	A
1	rs744459	0	149608041	A	G
1	rs3811408	0	149612884	C	T
1	rs1752380	0	149614370	T	C
1	rs4971036	0	149617684	A	G
1	rs2769270	0	149622482	A	G
1	rs4603	0	149640649	C	T
1	rs3811409	0	149642208	C	T
1	rs1887545	0	149651335	A	G
1	rs3001840	0	149665579	A	C
1	rs4354539	0	149695707	C	T
1	rs7536330	0	149699491	C	T
1	rs11204824	0	149710957	G	A
1	rs9803733	0	149717828	A	C
1	rs2337361	0	149739539	A	G
1	rs9661205	0	149749478	G	T
1	rs11802310	0	149751495	G	A
1	rs12038198	0	149763826	A	G
1	rs2298168	0	149766259	T	C
1	rs16833354	0	149766979	T	C
1	rs1418823	0	149776650	A	G
1	rs1045298	0	149777449	T	C
1	rs3811411	0	149777892	G	T
1	rs9651181	0	149780137	A	C
1	rs12121608	0	149781812	T	C
1	rs11204845	0	149782497	A	G
1	rs4970956	0	149782992	A	G
1	rs6587597	0	149787355	G	A
1	rs7533032	0	149793465	T	C
1	rs12037928	0	149803890	T	C
1	rs1418822	0	149814759	G	A
1	rs2337363	0	149815679	T	A
1	rs3748606	0	149818996	A	T
1	rs6587604	0	149819103	T	C
1	rs12749	0	149822365	A	G
1	rs6691958	0	149835228	A	G
1	rs6587606	0	149847344	T	C
1	rs16833424	0	149853164	C	T
1	rs12122920	0	149855359	A	G
1	rs1196351	0	149867065	G	A
1	rs1196348	0	149873029	G	A
1	rs6676545	0	149878572	C	G
1	rs12071996	0	149882756	G	T
1	rs6690942	0	149896582	G	A
1	rs6685067	0	149898316	A	C
1	rs1211981	0	149899270	C	T
1	rs959290	0	149916965	T	C
1	rs17641780	0	149925695	G	A
1	rs2495395	0	149928737	A	G
1	rs12077740	0	149931949	T	C
1	rs1308135	0	149934342	G	A
1	rs1308145	0	149939974	T	C
1	rs1308150	0	149942242	T	C
1	rs1308151	0	149945265	T	C
1	rs1308153	0	149946220	A	G
1	rs10888428	0	149946524	C	T
1	rs7537265	0	149952864	T	G
1	rs939592	0	149953607	T	A
1	rs868360	0	149957772	T	C
1	rs6587614	0	149958830	T	C
1	rs2298294	0	149967969	G	A
1	rs2017850	0	149981903	T	C
1	rs3903249	0	149986832	A	G
1	rs10888430	0	149991983	G	A
1	rs12066445	0	150007044	A	G
1	rs6673002	0	150009899	G	T
1	rs1054475	0	150012859	T	C
1	rs3923394	0	150015049	A	C
1	rs3811413	0	150015453	A	G
1	rs6679233	0	150017057	C	T
1	rs3811414	0	150029870	G	A
1	rs41356352	0	150036064	G	A
1	rs11586691	0	150038291	C	T
1	rs12409493	0	150039791	A	G
1	rs1521179	0	150040011	A	G
1	rs7534811	0	150043029	C	A
1	rs9017	0	150045307	T	C
1	rs3828057	0	150046801	T	C
1	rs11588258	0	150047352	T	A
1	rs12045886	0	150048714	C	T
1	rs1521177	0	150048754	G	T
1	rs4308981	0	150050321	T	C
1	rs12097336	0	150052227	C	T
1	rs3790515	0	150052996	T	C
1	rs949969	0	150059438	A	G
1	rs11578418	0	150059608	A	G
1	rs4845606	0	150068575	A	G
1	rs1000994	0	150083162	T	A
1	rs998454	0	150084622	T	C
1	rs6587625	0	150086948	T	C
1	rs923547	0	150088627	A	C
1	rs2279503	0	150090713	T	C
1	rs998501	0	150092196	G	A
1	rs7556386	0	150092615	G	T
1	rs17643668	0	150099420	G	A
1	rs12727170	0	150099525	C	A
1	rs11204902	0	150100283	A	G
1	rs6587626	0	150102061	A	C
1	rs10158030	0	150109303	A	T
1	rs6587627	0	150112683	C	T
1	rs6685187	0	150125512	A	G
1	rs7532162	0	150158186	G	A
1	rs10494270	0	150173797	G	A
1	rs6686874	0	150182364	A	G
1	rs16833656	0	150183316	C	G
1	rs2279502	0	150184276	G	A
1	rs16828436	0	150185970	C	T
1	rs3007690	0	150194300	T	C
1	rs7541099	0	150205387	T	C
1	rs2999525	0	150216914	T	A
1	rs2999526	0	150218319	G	A
1	rs7548708	0	150220353	A	G
1	rs1532132	0	150220764	C	T
1	rs1387835	0	150221516	T	C
1	rs6678672	0	150221633	T	C
1	rs12083193	0	150229313	C	G
1	rs1038745	0	150233369	T	G
1	rs4845725	0	150240424	A	G
1	rs2999537	0	150251411	G	C
1	rs3007672	0	150267102	C	T
1	rs12134184	0	150271059	T	C
1	rs12123975	0	150271428	G	A
1	rs3007676	0	150274223	C	T
1	rs16833797	0	150274338	T	A
1	rs4634912	0	150275295	T	G
1	rs3007679	0	150281206	G	T
1	rs3007680	0	150283049	A	G
1	rs16833817	0	150292360	G	A
1	rs3007684	0	150301054	G	T
1	rs3124315	0	150306335	A	G
1	rs2069258	0	150312250	C	T
1	rs1496037	0	150329374	G	A
1	rs17646946	0	150329391	A	G
1	rs1039088	0	150336755	A	G
1	rs6656899	0	150337096	G	A
1	rs9050	0	150345938	A	C
1	rs1131471	0	150346613	T	G
1	rs11588437	0	150373477	C	A
1	rs1353435	0	150406264	C	T
1	rs924088	0	150408711	G	A
1	rs17648141	0	150409261	T	C
1	rs6667458	0	150413929	C	A
1	rs16833880	0	150421340	T	C
1	rs12076216	0	150422408	C	T
1	rs12079949	0	150422946	A	G
1	rs1496042	0	150426397	T	C
1	rs10749668	0	150427061	G	T
1	rs1390489	0	150427727	T	G
1	rs10788826	0	150428359	T	C
1	rs12756301	0	150432946	T	G
1	rs4845735	0	150441943	G	A
1	rs4845741	0	150450098	A	G
1	rs10888471	0	150467473	A	C
1	rs11204947	0	150484881	T	G
1	rs11204948	0	150485097	A	G
1	rs12030667	0	150486303	A	G
1	rs6587655	0	150487403	A	G
1	rs12075239	0	150489890	A	G
1	rs4326625	0	150490620	C	T
1	rs12071181	0	150541621	A	G
1	rs3814299	0	150542077	A	G
1	rs1933063	0	150567845	A	G
1	rs1858480	0	150568359	G	A
1	rs3120662	0	150569489	T	G
1	rs13375825	0	150580619	C	T
1	rs16833966	0	150586501	A	T
1	rs11204982	0	150588666	C	T
1	rs12067755	0	150591678	A	C
1	rs3818831	0	150597864	A	G
1	rs941935	0	150606112	G	A
1	rs11204988	0	150610517	C	T
1	rs6668764	0	150615702	C	T
1	rs2104179	0	150620244	T	C
1	rs16834014	0	150632204	G	A
1	rs11204998	0	150632279	C	A
1	rs12042022	0	150633837	C	G
1	rs12079093	0	150636419	G	A
1	rs4378206	0	150636537	A	G
1	rs10888486	0	150648686	T	C
1	rs13374172	0	150648772	T	C
1	rs7521839	0	150651383	G	A
1	rs4285700	0	150654252	A	C
1	rs4845763	0	150654762	C	T
1	rs10494275	0	150658191	A	G
1	rs13374305	0	150665902	G	A
1	rs726863	0	150666985	T	C
1	rs10888488	0	150677714	T	C
1	rs11579266	0	150678437	A	G
1	rs13374567	0	150680323	A	G
1	rs4240878	0	150681457	A	T
1	rs4845769	0	150683118	A	G
1	rs6694145	0	150691449	G	T
1	rs6666237	0	150695509	C	T
1	rs6587673	0	150696776	A	G
1	rs4845771	0	150697304	C	T
1	rs6696556	0	150697466	T	G
1	rs6661961	0	150708913	T	C
1	rs16834110	0	150709107	C	T
1	rs16834113	0	150709404	G	T
1	rs13373771	0	150710232	A	C
1	rs6693741	0	150721172	C	G
1	rs908922	0	150721215	G	A
1	rs1199155	0	150725748	T	C
1	rs1199170	0	150735710	G	C
1	rs1923508	0	150738344	A	C
1	rs6670126	0	150738691	A	G
1	rs16834145	0	150739259	G	T
1	rs2004180	0	150739858	T	G
1	rs7548813	0	150745060	C	T
1	rs4845779	0	150745800	T	C
1	rs1415432	0	150747278	G	A
1	rs6658925	0	150749425	A	G
1	rs477621	0	150752876	T	C
1	rs1053590	0	150755052	T	C
1	rs548252	0	150756366	T	C
1	rs499697	0	150759778	G	A
1	rs6662637	0	150776972	A	G
1	rs578382	0	150780678	G	A
1	rs533917	0	150784918	A	G
1	rs569232	0	150793267	T	C
1	rs12060732	0	150796456	C	A
1	rs9645407	0	150796723	T	C
1	rs4240886	0	150797020	T	A
1	rs7529441	0	150798253	C	T
1	rs4845790	0	150803384	C	T
1	rs4845791	0	150803408	G	A
1	rs17659389	0	150806017	A	G
1	rs12046030	0	150813513	A	C
1	rs4845445	0	150815104	T	C
1	rs16834215	0	150816500	T	C
1	rs4112787	0	150817949	C	T
1	rs4845313	0	150819085	A	C
1	rs11810844	0	150819989	T	C
1	rs4112789	0	150821629	T	C
1	rs1581804	0	150858886	G	A
1	rs1581803	0	150858905	G	T
1	rs6691451	0	150860993	T	C
1	rs16834245	0	150862029	A	G
1	rs7527788	0	150863038	A	G
1	rs7545817	0	150873955	G	T
1	rs11205060	0	150891050	T	C
1	rs11205062	0	150901825	A	G
1	rs12057594	0	150905920	A	G
1	rs1831638	0	150906825	G	A
1	rs35748742	0	150925818	T	G
1	rs10888508	0	150926805	A	C
1	rs3904415	0	150939380	T	C
1	rs12036739	0	150949332	C	T
1	rs11205083	0	150949533	G	A
1	rs11205084	0	150950930	G	A
1	rs2224986	0	150951490	T	C
1	rs1888963	0	150967865	C	T
1	rs10788847	0	150968019	G	A
1	rs4845473	0	150976080	T	G
1	rs6664006	0	150978165	A	C
1	rs11205096	0	150982448	A	C
1	rs12023710	0	150985942	C	T
1	rs1332506	0	150990677	C	T
1	rs944683	0	150998798	C	T
1	rs6703294	0	151000282	A	C
1	rs2297487	0	151001014	T	C
1	rs6658215	0	151001446	T	C
1	rs11205099	0	151001779	A	G
1	rs4845482	0	151013158	C	T
1	rs12239774	0	151014877	A	G
1	rs913997	0	151016880	G	A
1	rs16834495	0	151017424	A	G
1	rs1888962	0	151019420	G	A
1	rs2879458	0	151020663	T	C
1	rs11576947	0	151025143	C	T
1	rs11587012	0	151025828	C	A
1	rs1048535	0	151044089	G	A
1	rs1048534	0	151044198	A	G
1	rs12025125	0	151045067	T	G
1	rs6701216	0	151045150	T	C
1	rs6701221	0	151045182	T	C
1	rs4845488	0	151045200	A	G
1	rs877656	0	151045441	A	T
1	rs16834553	0	151045485	C	T
1	rs7411365	0	151046763	T	C
1	rs7536191	0	151050184	A	G
1	rs7517755	0	151063073	T	C
1	rs16834595	0	151079202	C	T
1	rs2339392	0	151086872	T	C
1	rs10399703	0	151099097	C	T
1	rs11205126	0	151104058	T	C
1	rs3737861	0	151117562	A	C
1	rs4845492	0	151120026	C	G
1	rs11801996	0	151122708	C	G
1	rs6699386	0	151124105	A	C
1	rs11802222	0	151125474	C	T
1	rs1986668	0	151127076	C	T
1	rs1330703	0	151133973	T	A
1	rs3856026	0	151136387	C	T
1	rs11583382	0	151140720	A	G
1	rs913996	0	151150735	A	G
1	rs3820136	0	151151062	T	C
1	rs11586313	0	151157094	G	A
1	rs4845328	0	151160979	T	C
1	rs4845497	0	151170786	T	C
1	rs12756264	0	151181013	A	G
1	rs11576457	0	151185180	C	T
1	rs2050673	0	151190322	C	T
1	rs16834776	0	151192146	A	G
1	rs6656812	0	151196878	T	C
1	rs7546648	0	151197831	C	T
1	rs12759625	0	151199227	T	C
1	rs6664823	0	151200048	A	C
1	rs4845501	0	151204025	A	G
1	rs3885994	0	151204550	G	T
1	rs12564527	0	151207933	T	G
1	rs12032522	0	151211852	G	A
1	rs16829001	0	151211934	G	A
1	rs2879490	0	151213787	A	G
1	rs16834832	0	151218692	A	G
1	rs16834835	0	151218844	G	A
1	rs7541720	0	151221383	T	C
1	rs4240865	0	151221463	A	C
1	rs16834843	0	151222474	A	T
1	rs1611756	0	151223322	A	G
1	rs1611761	0	151224252	A	G
1	rs17879194	0	151224432	T	C
1	rs1611767	0	151224757	C	T
1	rs4845503	0	151226563	G	A
1	rs10788850	0	151230556	A	T
1	rs16834861	0	151239935	A	G
1	rs28924721	0	151240878	T	C
1	rs11576061	0	151241793	A	G
1	rs28924727	0	151241805	A	G
1	rs28989175	0	151242826	C	T
1	rs10888527	0	151267987	A	C
1	rs3806220	0	151268312	G	C
1	rs1933382	0	151269919	T	G
1	rs17880654	0	151270592	T	G
1	rs17884497	0	151271008	D	I
1	rs3181787	0	151271433	T	C
1	rs2339501	0	151280572	C	T
1	rs447187	0	151296585	T	C
1	rs6664380	0	151296989	T	G
1	rs454245	0	151298603	C	A
1	rs310117	0	151326425	T	C
1	rs11205192	0	151329391	A	G
1	rs310122	0	151330912	A	G
1	rs3899406	0	151330960	T	A
1	rs3843257	0	151331911	C	A
1	rs12071483	0	151334936	C	T
1	rs2018193	0	151345696	C	A
1	rs1500941	0	151354285	G	A
1	rs1119266	0	151363864	A	G
1	rs381115	0	151365969	A	G
1	rs1500936	0	151367135	G	A
1	rs3766531	0	151378975	G	A
1	rs542443	0	151382721	T	G
1	rs513555	0	151389244	T	C
1	rs488552	0	151391674	T	C
1	rs1500933	0	151395522	T	C
1	rs2455010	0	151401476	C	T
1	rs475182	0	151402570	G	A
1	rs547119	0	151405860	G	A
1	rs9970592	0	151406742	C	G
1	rs11585767	0	151408952	T	C
1	rs493631	0	151409672	T	C
1	rs16835010	0	151412983	T	C
1	rs986760	0	151413570	T	C
1	rs1410866	0	151413593	C	T
1	rs7523113	0	151415682	T	C
1	rs530590	0	151418246	G	T
1	rs497997	0	151419547	T	C
1	rs943139	0	151430001	G	A
1	rs10494290	0	151436941	G	A
1	rs11205217	0	151437562	C	T
1	rs12063946	0	151439655	T	C
1	rs7534334	0	151444476	T	C
1	rs16835054	0	151446066	G	A
1	rs7555477	0	151446721	A	C
1	rs1410858	0	151448740	C	A
1	rs10494291	0	151448915	T	G
1	rs1980908	0	151449712	A	G
1	rs1980909	0	151449951	C	A
1	rs7519359	0	151455126	T	C
1	rs12074709	0	151457559	T	C
1	rs10788862	0	151458136	A	T
1	rs12127862	0	151464064	A	G
1	rs1410862	0	151465081	C	A
1	rs737301	0	151467432	A	G
1	rs7525704	0	151472045	T	C
1	rs16835086	0	151472675	A	T
1	rs16835091	0	151473365	G	A
1	rs16835093	0	151473711	G	A
1	rs1410863	0	151473898	G	A
1	rs10888541	0	151476212	G	A
1	rs12066259	0	151478109	G	A
1	rs11205244	0	151481349	A	G
1	rs7523883	0	151481491	C	T
1	rs12126968	0	151481638	T	A
1	rs16835107	0	151481769	A	C
1	rs1926234	0	151484601	A	G
1	rs10494296	0	151487340	C	T
1	rs1329097	0	151490746	T	A
1	rs9887773	0	151491738	C	T
1	rs7518712	0	151492510	A	G
1	rs11586275	0	151492657	A	G
1	rs11205251	0	151493898	C	T
1	rs6690615	0	151497985	G	C
1	rs943967	0	151498500	A	G
1	rs12408942	0	151508301	G	T
1	rs821405	0	151511706	A	G
1	rs4345763	0	151520364	G	A
1	rs6587735	0	151532151	A	G
1	rs1347251	0	151535808	T	A
1	rs3820142	0	151541949	A	G
1	rs821427	0	151542601	C	T
1	rs843971	0	151544047	T	C
1	rs17686872	0	151561172	C	T
1	rs2916229	0	151561277	C	T
1	rs2771118	0	151568151	G	A
1	rs2570440	0	151569451	T	G
1	rs821433	0	151576921	G	A
1	rs2916214	0	151581242	A	C
1	rs11205273	0	151582724	A	G
1	rs2196080	0	151582768	G	A
1	rs3006453	0	151584347	C	T
1	rs16835253	0	151592309	A	G
1	rs12027903	0	151594380	T	G
1	rs11205276	0	151595508	C	G
1	rs3014866	0	151595695	T	C
1	rs9988616	0	151598183	T	C
1	rs1560833	0	151601149	A	G
1	rs1560832	0	151602008	A	G
1	rs3014875	0	151605375	A	G
1	rs16835269	0	151607448	G	C
1	rs4772	0	151612887	G	A
1	rs2233863	0	151613150	T	G
1	rs3014883	0	151614084	T	G
1	rs3006476	0	151615734	A	C
1	rs3006483	0	151623137	G	T
1	rs3006485	0	151623645	A	G
1	rs3006488	0	151629131	G	A
1	rs3795391	0	151629729	C	T
1	rs4355996	0	151638225	C	T
1	rs12047833	0	151643610	C	T
1	rs4845348	0	151656869	C	T
1	rs3014818	0	151660178	C	T
1	rs16835308	0	151671432	C	T
1	rs10888560	0	151673185	A	G
1	rs3014830	0	151676266	T	C
1	rs2148713	0	151682660	C	T
1	rs6700785	0	151691632	T	C
1	rs12132927	0	151698185	C	T
1	rs11205297	0	151700320	C	T
1	rs2986208	0	151707313	C	T
1	rs1555885	0	151719455	A	G
1	rs16835332	0	151723550	C	G
1	rs2879553	0	151733001	T	C
1	rs6672390	0	151733328	T	G
1	rs16835357	0	151733453	C	T
1	rs16835366	0	151734730	G	A
1	rs16835368	0	151735325	C	T
1	rs10494299	0	151740867	G	A
1	rs4272569	0	151760424	G	A
1	rs28483109	0	151771383	G	A
1	rs550597	0	151772398	C	T
1	rs16835413	0	151774136	T	C
1	rs11488667	0	151780213	T	C
1	rs4595398	0	151788277	C	T
1	rs3762268	0	151788974	G	A
1	rs16835431	0	151795129	G	T
1	rs1047325	0	151800651	T	C
1	rs3762270	0	151807197	C	T
1	rs11497739	0	151849690	G	A
1	rs4072425	0	151855467	A	G
1	rs9330299	0	151858394	T	C
1	rs28754733	0	151864718	C	T
1	rs6688800	0	151866014	C	T
1	rs3790411	0	151869485	G	C
1	rs7549308	0	151881336	T	C
1	rs913860	0	151886751	T	A
1	rs16835481	0	151898508	G	A
1	rs3795396	0	151902049	G	A
1	rs10797096	0	151907289	A	G
1	rs7536700	0	151907451	T	C
1	rs11264236	0	151925104	A	G
1	rs2228581	0	151925841	A	G
1	rs12057911	0	151931026	G	A
1	rs7541193	0	151938871	G	T
1	rs7516222	0	151941328	C	A
1	rs7545253	0	151962605	C	T
1	rs7552428	0	151963289	G	A
1	rs16835516	0	151973984	G	A
1	rs11264336	0	151975257	G	A
1	rs9426891	0	151981042	C	T
1	rs9426901	0	151985096	G	T
1	rs9426902	0	151985370	G	A
1	rs12097583	0	151989661	C	T
1	rs6682411	0	152014240	T	C
1	rs12067325	0	152018689	G	A
1	rs10158450	0	152018763	C	T
1	rs12030242	0	152019703	C	T
1	rs3922806	0	152020464	T	C
1	rs9427228	0	152035075	C	T
1	rs16835600	0	152040053	C	T
1	rs4434872	0	152040900	T	C
1	rs12089504	0	152044739	G	A
1	rs6700115	0	152048512	A	G
1	rs13375579	0	152048881	A	G
1	rs16829415	0	152061595	A	G
1	rs6690242	0	152067722	C	T
1	rs11264446	0	152072359	T	C
1	rs6673803	0	152087610	C	T
1	rs16835630	0	152091476	C	T
1	rs12142130	0	152115793	A	G
1	rs11264573	0	152143599	G	A
1	rs12033532	0	152155444	T	C
1	rs10494303	0	152159647	G	A
1	rs1110165	0	152180323	G	T
1	rs12117078	0	152195989	C	G
1	rs35138279	0	152211218	T	C
1	rs34686244	0	152216307	A	G
1	rs10908578	0	152221298	T	C
1	rs11264824	0	152239795	T	C
1	rs11264866	0	152253674	A	G
1	rs2297898	0	152258365	G	A
1	rs16835720	0	152258501	T	G
1	rs12097549	0	152260941	G	A
1	rs11264886	0	152263970	A	G
1	rs2066134	0	152267249	C	A
1	rs2841102	0	152284125	C	T
1	rs6679280	0	152284240	T	C
1	rs11264964	0	152296074	C	G
1	rs11264972	0	152301217	T	C
1	rs2790689	0	152326439	G	A
1	rs7521047	0	152342990	C	T
1	rs4845597	0	152356062	C	T
1	rs2494663	0	152358680	A	C
1	rs16835819	0	152375125	C	T
1	rs12091348	0	152383496	T	C
1	rs4400599	0	152393724	T	C
1	rs17366292	0	152397821	A	G
1	rs4620534	0	152417072	A	C
1	rs12063830	0	152417535	A	G
1	rs11265251	0	152423714	T	C
1	rs3811454	0	152430763	C	A
1	rs4074015	0	152434250	C	G
1	rs4364874	0	152434412	C	A
1	rs12726220	0	152438174	G	A
1	rs9803857	0	152458415	A	G
1	rs11265310	0	152463750	C	T
1	rs2274993	0	152476114	C	T
1	rs2274989	0	152490536	A	G
1	rs2340473	0	152491968	T	C
1	rs1194605	0	152493205	C	A
1	rs2220390	0	152499640	G	A
1	rs715737	0	152503194	C	T
1	rs11808153	0	152504687	T	C
1	rs1194594	0	152511478	G	A
1	rs11265425	0	152511766	G	T
1	rs13796	0	152512541	C	T
1	rs7521837	0	152519484	C	T
1	rs12043131	0	152530420	A	G
1	rs3103309	0	152537501	T	C
1	rs12724639	0	152545423	G	A
1	rs11579790	0	152545807	A	C
1	rs3916566	0	152548770	T	C
1	rs12121180	0	152548846	T	C
1	rs6672010	0	152558785	T	C
1	rs12083170	0	152565669	C	T
1	rs1760794	0	152578320	A	T
1	rs2481065	0	152578535	G	A
1	rs749966	0	152581032	T	C
1	rs9660850	0	152583905	A	G
1	rs2297607	0	152587566	G	A
1	rs1194591	0	152587696	A	G
1	rs12729561	0	152588287	T	C
1	rs1194589	0	152591926	A	G
1	rs6688376	0	152592990	T	C
1	rs4414034	0	152597810	G	A
1	rs6696089	0	152599494	G	A
1	rs3811451	0	152617213	C	T
1	rs10908835	0	152623105	G	A
1	rs11582424	0	152630609	C	A
1	rs11265608	0	152630764	A	G
1	rs17654071	0	152635876	G	A
1	rs2054855	0	152637562	T	C
1	rs1552481	0	152642977	C	T
1	rs1386821	0	152648673	G	T
1	rs7411976	0	152649067	C	A
1	rs12090237	0	152656365	A	G
1	rs6684439	0	152662463	T	C
1	rs8192282	0	152668303	A	G
1	rs6694817	0	152668596	T	C
1	rs28730733	0	152669862	G	T
1	rs7518199	0	152674043	C	A
1	rs4553185	0	152677579	T	C
1	rs4845623	0	152682401	G	A
1	rs4537545	0	152685503	C	T
1	rs4845625	0	152688691	T	C
1	rs4845626	0	152690109	T	G
1	rs11265618	0	152696716	T	C
1	rs4072391	0	152705504	T	C
1	rs11265621	0	152709584	G	A
1	rs7526293	0	152710833	T	C
1	rs7537593	0	152735247	A	G
1	rs11577167	0	152747109	T	C
1	rs10752642	0	152748248	C	T
1	rs7529744	0	152753560	A	G
1	rs6684225	0	152760345	T	C
1	rs7551873	0	152772481	T	C
1	rs9427415	0	152775061	T	A
1	rs12750774	0	152783101	A	G
1	rs7543174	0	152794296	C	T
1	rs7553602	0	152796045	T	A
1	rs4845652	0	152804829	T	C
1	rs2072660	0	152815345	T	C
1	rs3811450	0	152817656	T	C
1	rs11264222	0	152820981	T	C
1	rs1127314	0	152822890	G	A
1	rs2131902	0	152826222	C	T
1	rs9427097	0	152835307	G	T
1	rs3766924	0	152838450	T	C
1	rs3738032	0	152840043	T	C
1	rs2229857	0	152840591	T	C
1	rs12092890	0	152875194	T	C
1	rs7541282	0	152891848	A	G
1	rs11264233	0	152892256	A	G
1	rs10796927	0	152897122	C	T
1	rs9426832	0	152898510	G	A
1	rs9427118	0	152904208	T	C
1	rs16836173	0	152904804	T	C
1	rs2335252	0	152907047	G	T
1	rs6698385	0	152919196	G	A
1	rs12403661	0	152924307	T	G
1	rs7542467	0	152935137	T	C
1	rs7528803	0	152935517	T	C
1	rs7543897	0	152945610	C	T
1	rs1995662	0	152946191	C	T
1	rs6664817	0	152950730	G	T
1	rs16830122	0	152952165	A	G
1	rs11264247	0	152952231	A	G
1	rs11264248	0	152954821	T	C
1	rs10128027	0	152958069	C	T
1	rs7523074	0	152958893	G	T
1	rs7554577	0	152959507	A	C
1	rs11264249	0	152959805	T	A
1	rs11264250	0	152960137	G	A
1	rs11264251	0	152960162	A	G
1	rs12087736	0	152962302	A	T
1	rs6678353	0	152967616	T	G
1	rs12402320	0	152968030	T	C
1	rs884664	0	152970349	A	G
1	rs925042	0	152971219	A	G
1	rs13376272	0	152971685	G	A
1	rs6426905	0	152973244	T	C
1	rs10908429	0	152977528	T	C
1	rs6697935	0	152978982	A	C
1	rs12145386	0	152980123	C	A
1	rs4999127	0	152980630	G	A
1	rs12406164	0	152984405	T	C
1	rs6703251	0	152984513	T	C
1	rs906280	0	152985402	G	A
1	rs906281	0	152986541	C	T
1	rs868108	0	152986913	G	C
1	rs6698628	0	152988404	A	C
1	rs870031	0	152990627	A	G
1	rs4845390	0	152992998	T	C
1	rs10494300	0	152993170	C	G
1	rs10908435	0	152996018	T	C
1	rs1553611	0	152998932	A	G
1	rs6682291	0	152999400	C	A
1	rs7513331	0	153002864	A	G
1	rs4845391	0	153005728	C	T
1	rs4845392	0	153009199	A	G
1	rs1051614	0	153011431	C	G
1	rs1131820	0	153011476	A	G
1	rs6681539	0	153015434	T	G
1	rs6657775	0	153015449	A	C
1	rs11808053	0	153015671	C	T
1	rs6426929	0	153017613	A	G
1	rs10908440	0	153019360	T	C
1	rs1506982	0	153020321	C	A
1	rs6691316	0	153020818	C	T
1	rs4845671	0	153021750	T	C
1	rs12135902	0	153022728	A	G
1	rs11264261	0	153023067	G	C
1	rs883319	0	153025046	T	C
1	rs1777910	0	153027219	C	A
1	rs11584635	0	153027589	C	T
1	rs11577297	0	153032724	C	T
1	rs17719287	0	153033119	C	T
1	rs17719312	0	153033172	T	C
1	rs1777930	0	153034458	A	G
1	rs12738367	0	153038588	A	C
1	rs6690388	0	153041071	C	T
1	rs6426944	0	153043036	A	G
1	rs906274	0	153045746	T	G
1	rs2798601	0	153046309	A	G
1	rs6688257	0	153050203	T	C
1	rs11804928	0	153052886	T	C
1	rs2335406	0	153053310	T	C
1	rs1106236	0	153053760	C	T
1	rs12064718	0	153056548	G	A
1	rs10752609	0	153057752	G	A
1	rs1218601	0	153058300	A	G
1	rs4845673	0	153059920	C	T
1	rs951241	0	153060422	A	G
1	rs11264268	0	153063144	A	C
1	rs6681392	0	153063336	C	T
1	rs1984285	0	153063519	G	T
1	rs6681725	0	153063686	G	T
1	rs1218551	0	153067797	C	T
1	rs1218547	0	153073642	A	G
1	rs1218578	0	153076654	G	A
1	rs1218577	0	153077307	C	T
1	rs11264274	0	153077751	T	G
1	rs12128882	0	153078059	C	T
1	rs12740456	0	153080821	A	C
1	rs13375433	0	153083326	G	A
1	rs906597	0	153089141	G	C
1	rs12058931	0	153091717	A	C
1	rs41412150	0	153095643	C	A
1	rs1218587	0	153098549	C	T
1	rs1061122	0	153098914	T	C
1	rs1218586	0	153098946	A	C
1	rs1218585	0	153099285	A	G
1	rs1218584	0	153099691	G	C
1	rs12059540	0	153111880	G	T
1	rs10908445	0	153116214	G	A
1	rs4845678	0	153119919	T	C
1	rs1218592	0	153156109	C	A
1	rs4845693	0	153177881	C	T
1	rs6699043	0	153179645	T	C
1	rs12239625	0	153190863	T	C
1	rs6695407	0	153195331	A	G
1	rs3766920	0	153201587	A	G
1	rs8191979	0	153205286	C	T
1	rs12087657	0	153214951	T	G
1	rs6696397	0	153223286	A	C
1	rs12144800	0	153224087	A	G
1	rs12092479	0	153239608	A	G
1	rs4845402	0	153244553	A	G
1	rs6686021	0	153250163	T	C
1	rs3753639	0	153252715	C	T
1	rs6673081	0	153256219	T	C
1	rs11264296	0	153261374	T	C
1	rs11582128	0	153270578	A	G
1	rs10908453	0	153272715	A	G
1	rs6680600	0	153273623	C	T
1	rs9427170	0	153279666	T	C
1	rs12085572	0	153289484	A	G
1	rs11264302	0	153295146	A	G
1	rs4845710	0	153299638	A	G
1	rs12743272	0	153299958	A	G
1	rs35902694	0	153309510	T	G
1	rs6427137	0	153314993	G	A
1	rs3766916	0	153316026	T	C
1	rs17723260	0	153325287	T	C
1	rs11805807	0	153331468	T	C
1	rs7534162	0	153331783	G	A
1	rs7524310	0	153335080	T	C
1	rs7368345	0	153346714	A	G
1	rs10908457	0	153357666	C	T
1	rs11264329	0	153361782	A	G
1	rs11264330	0	153365529	A	G
1	rs4745	0	153372851	T	A
1	rs6694256	0	153373392	C	T
1	rs6413882	0	153381398	A	G
1	rs4246529	0	153381884	T	C
1	rs6427184	0	153389407	G	A
1	rs4460629	0	153401959	T	C
1	rs4971092	0	153410570	C	T
1	rs3814316	0	153416342	A	G
1	rs11264341	0	153418117	T	C
1	rs1611774	0	153424477	T	G
1	rs1611770	0	153426894	T	C
1	rs35154152	0	153439349	C	T
1	rs3738808	0	153447090	G	A
1	rs2990245	0	153464086	C	T
1	rs7520184	0	153520207	G	A
1	rs34218829	0	153522234	T	G
1	rs8177996	0	153525649	A	G
1	rs8177970	0	153532285	C	T
1	rs8177963	0	153536454	T	A
1	rs12726199	0	153540877	C	A
1	rs12032720	0	153541584	C	G
1	rs11264359	0	153549453	A	G
1	rs16836822	0	153557211	G	T
1	rs12741581	0	153558055	T	C
1	rs4971075	0	153561396	A	G
1	rs7549232	0	153569347	A	G
1	rs6672663	0	153590140	C	T
1	rs1886905	0	153639296	C	T
1	rs10158907	0	153644164	C	A
1	rs13375379	0	153675985	C	G
1	rs13373934	0	153715039	G	A
1	rs16836870	0	153778995	G	A
1	rs12563171	0	153846108	C	T
1	rs12070752	0	153855744	C	T
1	rs6427280	0	153859598	T	C
1	rs7550827	0	153916615	T	C
1	rs512551	0	153925296	A	G
1	rs348196	0	153933585	T	C
1	rs12035524	0	153933726	A	G
1	rs9427221	0	153936877	G	A
1	rs540380	0	153958059	A	G
1	rs2274787	0	153967767	A	G
1	rs598176	0	153974177	C	T
1	rs16837037	0	153992914	T	C
1	rs41409345	0	154021822	G	T
1	rs4612618	0	154029133	G	T
1	rs860295	0	154034332	G	A
1	rs7546314	0	154045306	T	C
1	rs16837058	0	154066247	G	A
1	rs1749412	0	154095984	C	A
1	rs822519	0	154107330	C	T
1	rs822508	0	154117182	C	T
1	rs867549	0	154146783	C	T
1	rs605025	0	154154396	T	C
1	rs6687169	0	154169010	C	T
1	rs2275078	0	154170366	C	T
1	rs1544119	0	154180864	T	C
1	rs12081057	0	154188819	T	C
1	rs12747344	0	154193836	C	T
1	rs35588936	0	154217587	T	C
1	rs11589188	0	154238511	C	T
1	rs1804478	0	154245657	T	C
1	rs1475766	0	154248113	G	C
1	rs1111102	0	154260080	T	G
1	rs12032631	0	154261704	A	G
1	rs10752614	0	154262433	A	G
1	rs12080245	0	154265981	A	G
1	rs7513082	0	154267970	A	G
1	rs2297792	0	154278068	C	T
1	rs34224286	0	154279135	T	C
1	rs10158536	0	154283508	G	A
1	rs10796957	0	154288515	C	T
1	rs6427299	0	154294174	T	C
1	rs12049195	0	154299511	A	G
1	rs10047112	0	154312286	A	G
1	rs6691151	0	154316162	T	C
1	rs12063564	0	154321809	C	T
1	rs12035615	0	154321968	T	C
1	rs9919256	0	154329156	G	A
1	rs10737170	0	154330504	C	A
1	rs915179	0	154344873	A	G
1	rs2485668	0	154368173	C	T
1	rs4641	0	154374158	T	C
1	rs12063072	0	154379685	A	G
1	rs12128066	0	154393992	C	T
1	rs510441	0	154396592	G	A
1	rs1984508	0	154398241	A	G
1	rs4661034	0	154400529	G	A
1	rs11264452	0	154407556	T	G
1	rs2075164	0	154411595	A	G
1	rs12087770	0	154412193	A	G
1	rs7695	0	154413950	C	T
1	rs2241110	0	154439111	C	T
1	rs2241109	0	154439706	T	C
1	rs35498542	0	154444413	C	A
1	rs2495270	0	154448154	G	A
1	rs2758606	0	154468544	A	G
1	rs2251847	0	154470671	A	G
1	rs1052067	0	154472745	A	G
1	rs7513351	0	154480545	T	C
1	rs12401854	0	154484025	T	C
1	rs2540169	0	154484738	A	G
1	rs1043165	0	154486680	C	T
1	rs2842880	0	154498982	T	C
1	rs2287023	0	154507806	G	C
1	rs2246476	0	154508325	C	T
1	rs6800	0	154529277	C	A
1	rs11264467	0	154539685	T	C
1	rs2249790	0	154553984	T	C
1	rs11264471	0	154555017	C	T
1	rs3795730	0	154557650	T	C
1	rs2764402	0	154570151	T	C
1	rs12022657	0	154580771	G	A
1	rs2274226	0	154581251	G	A
1	rs2842859	0	154590700	C	T
1	rs2764406	0	154601735	T	C
1	rs6665760	0	154603416	T	C
1	rs3795731	0	154605592	T	C
1	rs2985714	0	154607242	A	G
1	rs7525133	0	154608118	A	G
1	rs4641304	0	154609541	G	A
1	rs2842851	0	154614968	T	C
1	rs872120	0	154619020	T	C
1	rs867921	0	154619598	T	C
1	rs3790462	0	154619665	A	G
1	rs6686886	0	154623104	G	A
1	rs7551218	0	154631344	G	A
1	rs4661040	0	154635890	A	G
1	rs16837368	0	154640207	A	G
1	rs3431	0	154640880	T	C
1	rs17383726	0	154645768	A	G
1	rs2296373	0	154653411	C	T
1	rs16837379	0	154660699	C	T
1	rs16837380	0	154660755	C	T
1	rs11806983	0	154661105	T	C
1	rs16837386	0	154662368	C	T
1	rs7534014	0	154664605	G	A
1	rs10494305	0	154666684	T	C
1	rs2025579	0	154671661	A	G
1	rs4414033	0	154673477	G	A
1	rs12136718	0	154676209	A	G
1	rs1171663	0	154680126	A	C
1	rs16837401	0	154687548	G	C
1	rs750439	0	154697373	C	T
1	rs1171556	0	154697965	G	A
1	rs1109751	0	154705624	C	T
1	rs16837415	0	154709856	G	A
1	rs1185700	0	154717343	A	G
1	rs1750304	0	154721007	A	G
1	rs1925951	0	154729472	T	C
1	rs1171549	0	154738706	T	G
1	rs1171551	0	154738838	G	A
1	rs10159180	0	154746948	T	C
1	rs6685228	0	154752633	G	A
1	rs10908506	0	154757603	G	A
1	rs6427315	0	154762812	A	G
1	rs1609666	0	154769615	A	G
1	rs745596	0	154771203	T	C
1	rs728917	0	154771300	T	A
1	rs12126128	0	154773205	T	C
1	rs1171576	0	154780180	T	G
1	rs744224	0	154785003	A	G
1	rs1750299	0	154787577	G	A
1	rs1750301	0	154789163	G	A
1	rs4661183	0	154799357	C	T
1	rs6665746	0	154801929	G	A
1	rs1778826	0	154805354	C	T
1	rs41405153	0	154816853	G	A
1	rs10908509	0	154816878	C	T
1	rs6682716	0	154818472	G	A
1	rs12090808	0	154822443	G	A
1	rs4661188	0	154827126	A	G
1	rs942962	0	154829649	A	G
1	rs6427322	0	154830350	A	C
1	rs10757	0	154831192	A	G
1	rs4661047	0	154831201	G	A
1	rs3795733	0	154831546	T	C
1	rs4661050	0	154833035	A	G
1	rs4661052	0	154833115	G	A
1	rs41434645	0	154837339	G	T
1	rs12742817	0	154853656	C	T
1	rs12567958	0	154861280	A	C
1	rs4661206	0	154862641	T	G
1	rs4661055	0	154863290	G	A
1	rs10908511	0	154865397	T	C
1	rs6662946	0	154867525	G	A
1	rs4319322	0	154870046	T	G
1	rs12408758	0	154875018	C	A
1	rs4233511	0	154880141	C	A
1	rs1016423	0	154880916	C	T
1	rs2365716	0	154881818	G	A
1	rs7526799	0	154884426	G	C
1	rs2277873	0	154884592	A	G
1	rs4661209	0	154885392	T	G
1	rs12065791	0	154887875	T	C
1	rs4661210	0	154901263	G	A
1	rs11582300	0	154906377	G	A
1	rs3748570	0	154906780	G	A
1	rs12035664	0	154914555	A	G
1	rs4559494	0	154916647	T	G
1	rs7532302	0	154926392	C	T
1	rs4384231	0	154926935	T	C
1	rs4402117	0	154929902	T	C
1	rs4661213	0	154937169	C	T
1	rs12406221	0	154938093	G	A
1	rs3806412	0	154943177	T	G
1	rs6427327	0	154954996	A	G
1	rs11811735	0	154956105	C	T
1	rs16837622	0	154962128	G	A
1	rs12023776	0	154962161	A	G
1	rs3795737	0	154963680	C	T
1	rs13374043	0	154965926	G	A
1	rs12145743	0	154967275	G	T
1	rs7550297	0	154967469	A	C
1	rs34965210	0	154968481	G	A
1	rs8658	0	154973183	T	G
1	rs4437869	0	154980136	C	T
1	rs6682846	0	154982708	T	C
1	rs9426941	0	154984825	A	G
1	rs12404207	0	154987006	A	G
1	rs6657293	0	154995473	C	T
1	rs11264536	0	154996787	A	G
1	rs12089610	0	155003703	T	C
1	rs11264542	0	155004593	T	C
1	rs16837644	0	155004895	T	C
1	rs1412310	0	155013232	A	G
1	rs3765787	0	155021089	T	C
1	rs41482047	0	155032457	G	A
1	rs3765783	0	155032597	C	T
1	rs2735657	0	155046930	C	A
1	rs2150906	0	155051980	T	C
1	rs1800601	0	155052241	G	A
1	rs7516736	0	155062410	A	G
1	rs1888861	0	155064585	C	T
1	rs1998977	0	155070745	T	C
1	rs10908521	0	155080274	C	T
1	rs4661063	0	155091425	A	G
1	rs10908523	0	155096842	C	T
1	rs2274497	0	155103462	C	T
1	rs11264577	0	155103591	G	A
1	rs2644603	0	155106917	G	A
1	rs1410082	0	155108298	A	G
1	rs6334	0	155112857	A	G
1	rs7530799	0	155114417	T	G
1	rs2644604	0	155114730	A	G
1	rs6339	0	155115570	T	G
1	rs6338	0	155115592	T	C
1	rs2768758	0	155117665	T	G
1	rs943551	0	155122121	T	C
1	rs12041331	0	155136338	A	G
1	rs2644592	0	155142388	G	A
1	rs735954	0	155143501	A	G
1	rs1952294	0	155144081	T	C
1	rs6671392	0	155145361	C	T
1	rs11264581	0	155150117	A	G
1	rs12137505	0	155150170	G	A
1	rs749256	0	155150989	T	C
1	rs4661012	0	155152115	G	T
1	rs12143768	0	155158234	A	G
1	rs822436	0	155159018	C	T
1	rs822426	0	155165454	G	A
1	rs822431	0	155168905	G	T
1	rs11264585	0	155169302	A	G
1	rs822434	0	155170781	A	G
1	rs868669	0	155173197	G	A
1	rs16837805	0	155180073	T	C
1	rs6684725	0	155184972	C	T
1	rs7513965	0	155189200	T	G
1	rs16837847	0	155195647	T	C
1	rs6655972	0	155196489	G	A
1	rs1336149	0	155205799	C	T
1	rs1999754	0	155208852	T	C
1	rs1006168	0	155213522	G	T
1	rs6427339	0	155220891	C	T
1	rs3737599	0	155222681	C	T
1	rs11264593	0	155232572	G	A
1	rs869723	0	155235369	T	A
1	rs822577	0	155239091	T	C
1	rs822581	0	155242849	C	T
1	rs9787126	0	155250725	G	A
1	rs822573	0	155253496	G	A
1	rs17412099	0	155261776	G	A
1	rs822572	0	155281326	A	G
1	rs4661081	0	155290916	C	G
1	rs12747244	0	155302946	C	T
1	rs1359647	0	155303679	T	C
1	rs16837993	0	155313082	T	C
1	rs11264612	0	155313476	G	T
1	rs4661082	0	155316383	G	A
1	rs17412946	0	155318425	T	C
1	rs7534239	0	155325048	A	G
1	rs2031626	0	155326409	A	C
1	rs1176534	0	155326517	A	G
1	rs1176535	0	155328174	A	G
1	rs7534856	0	155328529	T	C
1	rs1055106	0	155328597	T	C
1	rs1176536	0	155328988	A	G
1	rs1467662	0	155331798	A	G
1	rs1571045	0	155332753	C	T
1	rs6427351	0	155333574	C	T
1	rs16838072	0	155335296	T	C
1	rs16838078	0	155335885	C	A
1	rs11806605	0	155336430	G	A
1	rs12749198	0	155341437	A	G
1	rs1176529	0	155345754	A	G
1	rs1183449	0	155350441	G	A
1	rs1176539	0	155355314	A	G
1	rs4661089	0	155355771	T	C
1	rs12030487	0	155367869	T	C
1	rs998842	0	155369077	G	T
1	rs3737269	0	155372414	C	T
1	rs10494309	0	155385045	C	T
1	rs1176527	0	155390512	A	C
1	rs11264624	0	155393742	G	A
1	rs1926441	0	155393922	T	C
1	rs11264625	0	155395329	T	C
1	rs1176541	0	155397060	T	C
1	rs6657097	0	155397343	G	A
1	rs6675005	0	155399356	A	G
1	rs1176558	0	155405373	A	G
1	rs6657979	0	155407054	A	C
1	rs4661093	0	155416044	A	G
1	rs10796974	0	155420026	T	C
1	rs10908538	0	155420500	G	A
1	rs2275447	0	155423475	C	T
1	rs2027291	0	155435044	C	T
1	rs2000000	0	155435830	A	T
1	rs4661019	0	155438871	C	T
1	rs7516187	0	155442383	A	C
1	rs11264633	0	155447506	C	T
1	rs1338672	0	155454335	C	T
1	rs7515516	0	155462802	T	C
1	rs6656933	0	155464429	T	G
1	rs1886394	0	155468309	A	C
1	rs1408556	0	155469078	A	G
1	rs10908544	0	155470141	G	A
1	rs6673006	0	155478078	C	A
1	rs725377	0	155486713	A	G
1	rs7527584	0	155486968	T	C
1	rs4306118	0	155496732	T	C
1	rs6658909	0	155497693	C	T
1	rs12125692	0	155498301	A	C
1	rs10494312	0	155500405	C	T
1	rs12120788	0	155503998	C	A
1	rs4661108	0	155507079	T	C
1	rs955822	0	155508084	T	C
1	rs12068832	0	155512919	G	A
1	rs12737846	0	155527383	C	T
1	rs12077488	0	155539294	C	T
1	rs2209358	0	155541051	G	T
1	rs991707	0	155546185	C	T
1	rs2027293	0	155548709	A	G
1	rs6680829	0	155549228	A	T
1	rs6692812	0	155550495	A	G
1	rs1853688	0	155556343	T	C
1	rs9426948	0	155562652	T	C
1	rs11264679	0	155570829	G	A
1	rs1018615	0	155572157	T	G
1	rs4661119	0	155572888	C	T
1	rs4661129	0	155589420	T	C
1	rs1408553	0	155589652	T	C
1	rs1408554	0	155589835	T	C
1	rs12077058	0	155591307	A	G
1	rs873448	0	155597511	G	T
1	rs7513499	0	155597779	C	T
1	rs6694377	0	155598319	C	T
1	rs9427266	0	155599106	A	G
1	rs2151160	0	155604164	G	A
1	rs2151158	0	155604214	C	G
1	rs11264700	0	155604718	T	C
1	rs11264701	0	155605289	T	C
1	rs12567646	0	155613754	C	A
1	rs1575611	0	155615086	G	A
1	rs4661142	0	155615336	T	C
1	rs2209354	0	155621503	T	C
1	rs11264712	0	155626962	C	T
1	rs11264714	0	155627376	A	C
1	rs12043295	0	155628201	T	C
1	rs10465957	0	155632002	T	C
1	rs10908564	0	155636057	G	T
1	rs4971131	0	155644043	C	T
1	rs12062592	0	155644202	G	A
1	rs12562956	0	155644609	G	T
1	rs6681602	0	155647578	A	G
1	rs4971112	0	155647657	G	A
1	rs7416817	0	155652955	T	C
1	rs3845580	0	155653560	A	G
1	rs3908731	0	155653741	A	T
1	rs9427274	0	155654707	G	A
1	rs12076935	0	155656022	T	G
1	rs4971147	0	155656365	C	T
1	rs10737172	0	155659061	G	A
1	rs7535020	0	155659647	C	T
1	rs11264727	0	155666301	A	C
1	rs12751821	0	155667976	A	T
1	rs12094826	0	155676963	T	C
1	rs11264733	0	155688155	A	C
1	rs12562052	0	155693194	A	G
1	rs4971195	0	155701031	A	G
1	rs10908568	0	155704220	A	G
1	rs16838599	0	155707351	T	C
1	rs11264737	0	155708741	A	G
1	rs11264738	0	155708939	A	G
1	rs12132012	0	155710156	T	C
1	rs10908570	0	155710433	G	A
1	rs6427380	0	155712519	C	T
1	rs1412329	0	155718766	T	C
1	rs10908571	0	155719112	T	C
1	rs12028635	0	155723341	G	A
1	rs6703869	0	155729833	C	G
1	rs6680515	0	155729990	T	C
1	rs12565002	0	155730084	A	G
1	rs7547177	0	155734186	C	T
1	rs11807315	0	155741099	C	G
1	rs3856264	0	155744620	T	C
1	rs1807765	0	155748995	T	C
1	rs12057647	0	155750040	T	C
1	rs3811036	0	155751899	G	T
1	rs1571967	0	155754709	A	C
1	rs16838717	0	155757290	G	A
1	rs12745961	0	155761797	T	A
1	rs17416676	0	155770429	A	G
1	rs7548135	0	155774904	T	C
1	rs1972239	0	155775425	C	T
1	rs2012199	0	155775649	C	T
1	rs11264758	0	155778363	T	A
1	rs3897288	0	155779077	A	G
1	rs16838774	0	155779848	G	A
1	rs2244798	0	155794587	G	A
1	rs9659417	0	155794642	A	G
1	rs10489670	0	155800630	C	T
1	rs1412678	0	155805564	C	T
1	rs7512219	0	155807561	T	C
1	rs3845587	0	155807578	A	T
1	rs11264766	0	155809408	C	T
1	rs12088314	0	155810204	A	G
1	rs849829	0	155811405	G	T
1	rs2039401	0	155814947	C	T
1	rs9729262	0	155817071	T	G
1	rs2777962	0	155824325	A	G
1	rs11582663	0	155825746	T	C
1	rs1885560	0	155832594	A	G
1	rs12125930	0	155843710	G	A
1	rs2104193	0	155847729	A	G
1	rs2758645	0	155850718	G	A
1	rs2208753	0	155850925	C	A
1	rs2758644	0	155852791	A	G
1	rs11806921	0	155853241	A	G
1	rs2777976	0	155857974	A	C
1	rs2777982	0	155860498	G	C
1	rs16838868	0	155860519	C	G
1	rs11264778	0	155862710	T	C
1	rs16838901	0	155872141	C	A
1	rs2758685	0	155874411	G	A
1	rs1969742	0	155879961	C	T
1	rs10489676	0	155886513	C	T
1	rs2785664	0	155887859	G	T
1	rs2778010	0	155888137	C	T
1	rs12123141	0	155892543	A	G
1	rs12136747	0	155903554	G	C
1	rs12125366	0	155908113	G	A
1	rs11264793	0	155914150	T	A
1	rs6691569	0	155914722	A	G
1	rs2282284	0	155915167	C	T
1	rs12080623	0	155931688	G	A
1	rs17676026	0	155932960	G	C
1	rs6681271	0	155933268	T	C
1	rs3761959	0	155935902	C	T
1	rs10489678	0	155936292	A	G
1	rs11264799	0	155937381	T	C
1	rs16838996	0	155944897	C	T
1	rs17676303	0	155946315	T	C
1	rs2873407	0	155959992	A	G
1	rs41479249	0	155960637	T	C
1	rs1537948	0	155960718	C	T
1	rs11264804	0	155961236	T	C
1	rs7534518	0	155974904	A	G
1	rs12067768	0	155976899	G	A
1	rs2210919	0	155977223	T	C
1	rs16839017	0	155983216	C	T
1	rs6662117	0	155985459	A	G
1	rs12408952	0	155996652	C	T
1	rs2873413	0	156004128	G	A
1	rs9426990	0	156016883	A	G
1	rs2065883	0	156020197	G	T
1	rs3811026	0	156033070	T	C
1	rs3811024	0	156034624	C	G
1	rs12062106	0	156038662	T	A
1	rs12078586	0	156039028	T	C
1	rs12030416	0	156043032	C	T
1	rs2182308	0	156045150	C	T
1	rs10443904	0	156048769	T	C
1	rs12129250	0	156049275	T	G
1	rs1998816	0	156049603	T	A
1	rs2148135	0	156050109	T	C
1	rs12407109	0	156055882	C	T
1	rs12143912	0	156061398	T	C
1	rs16839239	0	156066332	T	C
1	rs16839244	0	156066685	A	G
1	rs2765501	0	156071272	A	G
1	rs2765503	0	156072630	G	A
1	rs2765505	0	156077799	T	C
1	rs2281870	0	156078209	T	G
1	rs10489684	0	156079975	G	A
1	rs1475657	0	156088503	C	T
1	rs6660659	0	156097571	T	C
1	rs6661048	0	156098021	T	C
1	rs17690088	0	156101482	T	C
1	rs6427405	0	156106977	T	C
1	rs4430320	0	156111845	C	T
1	rs7520880	0	156114786	C	A
1	rs4272616	0	156132287	T	C
1	rs4450009	0	156145769	C	T
1	rs7524095	0	156145918	T	C
1	rs11264857	0	156151600	C	T
1	rs7412118	0	156153644	A	T
1	rs4971165	0	156158148	G	A
1	rs7514610	0	156158189	C	T
1	rs12749996	0	156167127	A	G
1	rs12123550	0	156171718	A	T
1	rs12123554	0	156171767	C	T
1	rs10494321	0	156175068	G	A
1	rs1925035	0	156176149	T	C
1	rs1925036	0	156176926	G	A
1	rs4971168	0	156180796	T	C
1	rs3887587	0	156185385	C	T
1	rs4360514	0	156185705	A	G
1	rs753345	0	156194579	T	C
1	rs10494320	0	156196645	C	A
1	rs16839482	0	156198621	C	T
1	rs720773	0	156200866	A	G
1	rs1925027	0	156201823	C	A
1	rs7548418	0	156203977	T	C
1	rs12403172	0	156204480	A	C
1	rs2777812	0	156206408	C	T
1	rs1929843	0	156211569	T	G
1	rs6696582	0	156213859	A	C
1	rs7518722	0	156221638	A	G
1	rs4246539	0	156222428	A	G
1	rs6697908	0	156229597	T	C
1	rs6656063	0	156231480	C	T
1	rs3856266	0	156240513	G	T
1	rs11580742	0	156244196	G	A
1	rs1888821	0	156244377	A	C
1	rs1925034	0	156249203	G	A
1	rs4971175	0	156255013	C	T
1	rs17418759	0	156255276	A	G
1	rs4971176	0	156255482	C	T
1	rs7537784	0	156255550	T	C
1	rs4971177	0	156256292	C	T
1	rs912647	0	156259721	G	A
1	rs4445460	0	156259883	T	C
1	rs7527643	0	156259933	C	G
1	rs2093981	0	156263603	G	C
1	rs12039337	0	156263708	C	T
1	rs1972216	0	156267364	T	G
1	rs12118340	0	156270866	T	C
1	rs11264878	0	156271044	G	A
1	rs1980766	0	156271924	C	A
1	rs16839654	0	156272028	C	T
1	rs12045704	0	156274853	C	T
1	rs10908613	0	156276627	G	A
1	rs10908614	0	156285886	G	T
1	rs12049103	0	156288841	C	T
1	rs10796995	0	156291123	C	T
1	rs12749549	0	156292035	A	G
1	rs12061312	0	156293163	G	A
1	rs912642	0	156293954	G	A
1	rs7526797	0	156295170	C	G
1	rs6427418	0	156295471	A	T
1	rs7552600	0	156295645	A	C
1	rs6677623	0	156299071	T	G
1	rs4971191	0	156300907	T	G
1	rs1886389	0	156303364	T	C
1	rs12075777	0	156305213	A	G
1	rs17420551	0	156306049	T	A
1	rs10908615	0	156308777	C	T
1	rs12030602	0	156309867	G	A
1	rs12033891	0	156310069	A	G
1	rs11264897	0	156310329	A	G
1	rs12138119	0	156311043	T	C
1	rs12032505	0	156311106	A	T
1	rs7367177	0	156312031	G	C
1	rs12081249	0	156314440	A	G
1	rs6695790	0	156319590	T	G
1	rs11264908	0	156321123	G	A
1	rs3820676	0	156324315	C	A
1	rs7513855	0	156325838	A	G
1	rs10908618	0	156326553	T	C
1	rs912572	0	156328250	G	T
1	rs12749808	0	156332386	T	C
1	rs942540	0	156337755	G	A
1	rs17421546	0	156340844	A	G
1	rs1324659	0	156352189	A	G
1	rs12071018	0	156354465	C	T
1	rs12061698	0	156355311	A	G
1	rs1408547	0	156362229	T	C
1	rs4656582	0	156368017	T	G
1	rs11264916	0	156373468	C	T
1	rs10752623	0	156374841	T	C
1	rs12042121	0	156376437	T	C
1	rs7548010	0	156385411	G	A
1	rs1324652	0	156386633	A	T
1	rs16839863	0	156390870	C	T
1	rs4657207	0	156401476	C	A
1	rs980937	0	156406829	A	G
1	rs1324656	0	156407508	T	C
1	rs3087210	0	156412652	A	G
1	rs3021477	0	156413570	T	C
1	rs7524536	0	156417067	T	C
1	rs859013	0	156417842	G	A
1	rs3087213	0	156423610	A	T
1	rs2023631	0	156423692	A	G
1	rs385597	0	156424940	A	G
1	rs973742	0	156427152	A	G
1	rs400214	0	156437702	T	C
1	rs691175	0	156445116	C	T
1	rs10908631	0	156449615	T	C
1	rs691314	0	156450566	G	A
1	rs432611	0	156481923	C	A
1	rs3181030	0	156486915	C	T
1	rs858998	0	156487199	T	C
1	rs2269714	0	156491528	T	C
1	rs389293	0	156495016	A	G
1	rs11575806	0	156496432	G	C
1	rs12077177	0	156522640	A	G
1	rs3138099	0	156527639	T	C
1	rs3138107	0	156530390	T	A
1	rs1923142	0	156534477	C	T
1	rs7544532	0	156558860	T	C
1	rs10908647	0	156560566	G	T
1	rs10797007	0	156562253	A	G
1	rs11583390	0	156564488	A	C
1	rs16840096	0	156564584	T	C
1	rs1065457	0	156591049	A	G
1	rs16840106	0	156591443	T	C
1	rs11264962	0	156594918	T	C
1	rs12139388	0	156601170	A	G
1	rs12726939	0	156601554	A	G
1	rs11264963	0	156602157	G	A
1	rs7547997	0	156607897	A	G
1	rs10218671	0	156629177	T	C
1	rs16840121	0	156634268	G	A
1	rs12062580	0	156635418	G	A
1	rs6662597	0	156635649	C	T
1	rs41488350	0	156635688	G	A
1	rs6660222	0	156635834	G	A
1	rs6696357	0	156635943	A	C
1	rs12402548	0	156637572	A	G
1	rs11578937	0	156642230	G	A
1	rs1321640	0	156642253	A	G
1	rs13375397	0	156642282	T	C
1	rs10489828	0	156644506	C	T
1	rs11264970	0	156647358	T	C
1	rs4656283	0	156647452	C	T
1	rs10489829	0	156653820	A	G
1	rs17627858	0	156655058	C	T
1	rs16840141	0	156659228	T	C
1	rs7519343	0	156670443	T	C
1	rs12119297	0	156673544	T	C
1	rs1342943	0	156683190	G	A
1	rs1578764	0	156693657	C	T
1	rs961562	0	156698290	C	T
1	rs6681492	0	156698909	A	G
1	rs9651044	0	156699609	A	T
1	rs1002309	0	156699698	A	T
1	rs1548355	0	156701529	T	G
1	rs16840204	0	156702551	A	C
1	rs6679056	0	156716938	A	G
1	rs10489832	0	156720980	A	G
1	rs1873510	0	156728042	G	A
1	rs12041363	0	156742518	C	T
1	rs1418847	0	156751002	T	A
1	rs7529179	0	156754232	T	C
1	rs6674669	0	156762088	A	G
1	rs10908679	0	156772899	T	G
1	rs11265021	0	156778434	T	A
1	rs10489837	0	156799641	A	G
1	rs863344	0	156801455	A	G
1	rs863351	0	156805287	A	C
1	rs863360	0	156815888	G	A
1	rs863367	0	156819909	A	C
1	rs12119726	0	156823463	G	A
1	rs41494845	0	156824850	C	T
1	rs857711	0	156832682	C	A
1	rs860772	0	156842724	C	G
1	rs16840385	0	156845314	C	G
1	rs12724903	0	156845489	C	A
1	rs2479868	0	156846693	T	C
1	rs2251969	0	156849270	T	C
1	rs6682458	0	156869637	G	C
1	rs857725	0	156874559	G	T
1	rs17635857	0	156875924	G	C
1	rs10443907	0	156881291	T	C
1	rs857677	0	156884847	C	T
1	rs6675810	0	156885615	A	G
1	rs863327	0	156887271	A	G
1	rs16840444	0	156892037	A	G
1	rs1332693	0	156896712	G	A
1	rs2518493	0	156897795	C	A
1	rs12039268	0	156897881	T	C
1	rs7554084	0	156901819	G	A
1	rs857680	0	156902476	A	G
1	rs6662781	0	156903905	A	T
1	rs2298801	0	156906225	G	A
1	rs10489839	0	156906463	C	T
1	rs703115	0	156909661	T	C
1	rs10489840	0	156911591	C	T
1	rs12079439	0	156911692	G	A
1	rs12083637	0	156914194	G	A
1	rs16840534	0	156914353	G	A
1	rs2852638	0	156920596	C	G
1	rs10908689	0	156927210	A	G
1	rs12023371	0	156931596	T	C
1	rs2023613	0	156938286	C	T
1	rs6427447	0	156941750	C	T
1	rs6658647	0	156943346	G	A
1	rs703138	0	156946695	T	G
1	rs451851	0	156951660	G	A
1	rs6682506	0	156952296	A	G
1	rs10489842	0	156960733	A	G
1	rs703143	0	156960832	A	G
1	rs16840748	0	156968044	A	G
1	rs167821	0	156968813	G	A
1	rs12747653	0	156969626	T	C
1	rs326009	0	156969781	T	C
1	rs11265054	0	156970077	A	T
1	rs183447	0	156973859	G	A
1	rs2435282	0	156974314	A	G
1	rs12076003	0	156979351	T	A
1	rs16840935	0	156986764	G	C
1	rs10489843	0	156987382	C	T
1	rs12407714	0	156989267	C	T
1	rs16840966	0	156990436	A	G
1	rs11586535	0	156990492	G	T
1	rs16840980	0	156991468	A	G
1	rs11265061	0	156993370	T	C
1	rs6680399	0	156995970	G	A
1	rs11810781	0	156996337	C	T
1	rs857819	0	157001184	T	C
1	rs7521578	0	157002825	A	G
1	rs6666753	0	157002839	G	A
1	rs1864346	0	157003069	T	C
1	rs1429860	0	157003317	C	T
1	rs6661662	0	157003886	C	T
1	rs6427448	0	157006315	T	C
1	rs2859971	0	157007286	G	A
1	rs1864348	0	157007715	C	T
1	rs12096284	0	157009030	G	A
1	rs11265070	0	157010619	G	A
1	rs2325694	0	157010684	A	G
1	rs16841088	0	157010714	A	G
1	rs12726267	0	157011289	G	A
1	rs2820114	0	157012504	A	G
1	rs7526217	0	157012774	G	A
1	rs857835	0	157014116	G	A
1	rs857840	0	157017410	G	T
1	rs857841	0	157017721	G	C
1	rs857843	0	157020030	A	C
1	rs1102303	0	157031174	A	G
1	rs857855	0	157031189	T	C
1	rs919477	0	157039469	T	C
1	rs857863	0	157042621	A	G
1	rs6694926	0	157045206	C	T
1	rs7550055	0	157045388	G	T
1	rs857782	0	157047208	A	T
1	rs16841132	0	157050414	G	A
1	rs857788	0	157051761	G	A
1	rs13376489	0	157052271	A	C
1	rs863933	0	157057377	G	A
1	rs7545956	0	157069994	T	A
1	rs12410802	0	157073784	A	T
1	rs857869	0	157076936	T	C
1	rs703151	0	157081006	G	A
1	rs2188112	0	157083213	T	C
1	rs11805139	0	157083362	G	C
1	rs2261161	0	157085948	G	C
1	rs960893	0	157086777	G	A
1	rs6689517	0	157098994	G	A
1	rs2265976	0	157102231	T	C
1	rs12072835	0	157107762	G	T
1	rs7535535	0	157112790	T	G
1	rs2852658	0	157114688	G	A
1	rs2820161	0	157116009	T	C
1	rs2518548	0	157119305	C	T
1	rs1894042	0	157119577	G	A
1	rs12036526	0	157121113	C	T
1	rs16841260	0	157122178	C	T
1	rs860637	0	157151143	T	C
1	rs856099	0	157158015	T	C
1	rs11805756	0	157160056	T	C
1	rs856108	0	157162746	T	G
1	rs856118	0	157166344	C	A
1	rs856119	0	157166371	C	A
1	rs1476438	0	157168900	C	T
1	rs6675945	0	157168968	T	C
1	rs2820187	0	157169876	G	A
1	rs1633277	0	157170738	A	G
1	rs16841341	0	157171561	C	T
1	rs2325704	0	157175788	C	A
1	rs856082	0	157180149	A	G
1	rs856086	0	157183542	A	C
1	rs7547305	0	157184888	A	C
1	rs4657565	0	157188298	G	A
1	rs6682753	0	157188413	T	G
1	rs1633292	0	157207843	C	T
1	rs12071289	0	157210364	T	C
1	rs1633296	0	157210423	T	C
1	rs1626284	0	157211101	T	C
1	rs1935071	0	157218175	G	T
1	rs1361567	0	157223036	A	G
1	rs856146	0	157226074	C	T
1	rs856075	0	157233522	A	G
1	rs4657616	0	157237710	G	A
1	rs856069	0	157242073	C	A
1	rs12239437	0	157242181	G	A
1	rs9887904	0	157245220	A	C
1	rs2276404	0	157246574	G	A
1	rs856065	0	157250067	T	G
1	rs1361565	0	157251759	G	A
1	rs866484	0	157253101	G	C
1	rs1614254	0	157271127	A	G
1	rs947275	0	157271659	A	G
1	rs1772408	0	157272273	A	G
1	rs12098223	0	157278318	A	G
1	rs2814771	0	157278862	T	C
1	rs7513121	0	157278958	C	T
1	rs2793843	0	157283115	A	G
1	rs3737522	0	157288069	G	A
1	rs855864	0	157292031	C	T
1	rs855868	0	157308830	T	G
1	rs2276405	0	157309820	T	C
1	rs855873	0	157314336	A	G
1	rs1935067	0	157316727	A	G
1	rs16841659	0	157320274	G	C
1	rs2518562	0	157322280	C	T
1	rs12040231	0	157323118	A	G
1	rs2852723	0	157340349	G	A
1	rs12068892	0	157348994	T	C
1	rs2852727	0	157353610	A	G
1	rs1002408	0	157356880	C	T
1	rs1005857	0	157358762	G	A
1	rs16841735	0	157365079	G	T
1	rs11265142	0	157366532	G	A
1	rs1103577	0	157366939	C	T
1	rs863025	0	157368147	A	G
1	rs863027	0	157370612	G	A
1	rs863029	0	157374443	T	C
1	rs703154	0	157383425	T	C
1	rs2814777	0	157396203	T	C
1	rs3026943	0	157398550	A	C
1	rs12045546	0	157399156	A	G
1	rs2213949	0	157400338	A	G
1	rs2814775	0	157401278	T	C
1	rs3026946	0	157401906	T	C
1	rs2852714	0	157416139	G	A
1	rs2852716	0	157420104	G	A
1	rs3026981	0	157421961	A	C
1	rs862988	0	157427504	A	G
1	rs4656165	0	157428648	C	G
1	rs862991	0	157430988	G	A
1	rs862996	0	157435233	C	T
1	rs3027001	0	157436087	T	C
1	rs3027009	0	157440511	G	A
1	rs863002	0	157441544	T	C
1	rs3027045	0	157448719	C	T
1	rs3027046	0	157448820	T	C
1	rs863011	0	157460796	C	T
1	rs10489848	0	157461036	A	C
1	rs863013	0	157466644	T	G
1	rs863017	0	157481168	A	T
1	rs3845624	0	157484890	A	C
1	rs12121203	0	157497489	T	A
1	rs12087219	0	157515762	A	G
1	rs2427836	0	157521388	C	T
1	rs12135788	0	157531167	G	T
1	rs6665683	0	157531752	T	C
1	rs2427825	0	157532690	T	C
1	rs2494264	0	157533462	A	T
1	rs2251746	0	157538684	C	T
1	rs12119226	0	157539388	T	C
1	rs2298805	0	157540567	A	G
1	rs2252226	0	157542777	C	T
1	rs7549785	0	157544492	A	G
1	rs16842010	0	157546618	C	T
1	rs2427829	0	157548635	A	G
1	rs7522607	0	157552615	C	T
1	rs12562171	0	157553174	C	T
1	rs4269772	0	157557285	C	T
1	rs12724895	0	157557669	A	T
1	rs6678381	0	157558265	G	A
1	rs4282816	0	157559474	G	A
1	rs10908711	0	157587883	A	G
1	rs6427469	0	157602306	C	T
1	rs10494322	0	157603572	C	T
1	rs6701545	0	157618591	C	T
1	rs4360519	0	157666392	A	G
1	rs11265191	0	157666983	T	C
1	rs11265192	0	157667838	T	C
1	rs11588375	0	157671427	C	T
1	rs4128726	0	157672468	G	A
1	rs10908720	0	157675427	T	C
1	rs12048482	0	157676481	G	A
1	rs6697809	0	157677518	C	T
1	rs4656236	0	157677599	A	G
1	rs11265196	0	157684836	A	G
1	rs7556244	0	157684854	T	C
1	rs6427473	0	157698359	A	G
1	rs11265204	0	157706537	G	A
1	rs4339862	0	157708252	A	C
1	rs11582280	0	157709360	G	T
1	rs13375614	0	157713389	T	C
1	rs7556355	0	157719876	C	T
1	rs7521220	0	157723222	C	T
1	rs12133664	0	157727514	A	G
1	rs9628657	0	157728277	C	A
1	rs12726858	0	157736052	G	A
1	rs7534472	0	157737275	C	T
1	rs11265216	0	157742271	A	T
1	rs11265217	0	157743559	A	G
1	rs7532282	0	157746405	T	C
1	rs12727188	0	157752952	G	T
1	rs4587563	0	157755007	A	C
1	rs4656836	0	157766962	C	T
1	rs1584250	0	157774298	T	C
1	rs10494324	0	157782095	C	T
1	rs1446962	0	157783204	T	C
1	rs2275674	0	157794104	C	T
1	rs1446967	0	157803765	C	T
1	rs7528267	0	157812702	A	G
1	rs7354905	0	157817097	G	A
1	rs4656240	0	157817966	A	T
1	rs2808661	0	157824882	A	G
1	rs1446965	0	157829390	G	A
1	rs10494329	0	157830669	G	C
1	rs2808636	0	157833271	C	T
1	rs16842324	0	157833919	C	T
1	rs2121477	0	157834884	T	C
1	rs2794502	0	157848679	T	G
1	rs2794503	0	157848822	C	T
1	rs4233355	0	157848842	A	G
1	rs1446977	0	157885980	T	A
1	rs12034008	0	157891061	A	G
1	rs12743815	0	157907393	C	G
1	rs2592893	0	157910916	C	T
1	rs2808664	0	157913419	C	T
1	rs12093699	0	157914612	A	G
1	rs2808626	0	157935208	T	G
1	rs12239267	0	157937552	T	C
1	rs12069519	0	157939720	T	C
1	rs1572970	0	157940209	G	A
1	rs876537	0	157941557	T	C
1	rs1130864	0	157949715	A	G
1	rs12068753	0	157959161	A	T
1	rs16842596	0	157963482	T	C
1	rs16842599	0	157964099	C	T
1	rs3116651	0	157965109	T	C
1	rs7553007	0	157965173	A	G
1	rs11265260	0	157966663	G	A
1	rs11265263	0	157977141	A	C
1	rs10437340	0	157977433	C	G
1	rs4285692	0	157980773	T	C
1	rs4656849	0	157990145	A	G
1	rs11265269	0	157994751	C	T
1	rs4512645	0	157995671	A	G
1	rs4604689	0	158002763	A	G
1	rs6427494	0	158005343	T	G
1	rs11265277	0	158008715	C	T
1	rs7519478	0	158010469	C	T
1	rs16842629	0	158012152	A	G
1	rs4074173	0	158012503	C	T
1	rs4133216	0	158013085	G	C
1	rs12032950	0	158014893	A	G
1	rs3806183	0	158015369	T	C
1	rs3820099	0	158015812	C	A
1	rs3806187	0	158017253	A	G
1	rs4403628	0	158019721	G	T
1	rs4233356	0	158019807	A	G
1	rs16842654	0	158023797	C	T
1	rs6662675	0	158025456	T	C
1	rs6662918	0	158025682	T	C
1	rs11584887	0	158028057	T	C
1	rs16842662	0	158028744	G	A
1	rs11265280	0	158032553	C	T
1	rs7520410	0	158033744	T	G
1	rs13375938	0	158037954	T	C
1	rs11265281	0	158039375	A	G
1	rs11585055	0	158044472	G	A
1	rs6656168	0	158045196	C	T
1	rs12042065	0	158045323	A	G
1	rs4301626	0	158051994	C	T
1	rs4443889	0	158052049	G	A
1	rs7532396	0	158056061	C	T
1	rs6427496	0	158057450	G	A
1	rs2501343	0	158061200	T	G
1	rs11591079	0	158062926	A	C
1	rs16842675	0	158063254	A	G
1	rs2501341	0	158067779	G	A
1	rs2494480	0	158069251	C	A
1	rs10157127	0	158069626	A	G
1	rs7418910	0	158072355	T	C
1	rs2494493	0	158076864	C	A
1	rs2501364	0	158078641	G	A
1	rs2501363	0	158078722	C	A
1	rs2501354	0	158082266	G	A
1	rs2501353	0	158082564	G	T
1	rs2501351	0	158082937	T	G
1	rs2501346	0	158084928	C	T
1	rs6659742	0	158085137	T	C
1	rs4133290	0	158086115	C	T
1	rs4074024	0	158094934	T	A
1	rs4074846	0	158098030	A	G
1	rs12409375	0	158100357	T	C
1	rs2494515	0	158106595	T	C
1	rs2501330	0	158107165	A	T
1	rs11265288	0	158107680	T	C
1	rs7521729	0	158111443	A	C
1	rs16842781	0	158117307	T	C
1	rs7514472	0	158119369	T	C
1	rs12566514	0	158120288	C	T
1	rs11265293	0	158125374	A	G
1	rs4656855	0	158125884	C	T
1	rs2501321	0	158125903	A	G
1	rs2501320	0	158126883	A	G
1	rs3820100	0	158127112	G	A
1	rs4233361	0	158127541	A	G
1	rs2494488	0	158132281	C	G
1	rs7522000	0	158147284	C	T
1	rs16842816	0	158148308	T	C
1	rs2840595	0	158150733	A	G
1	rs2789423	0	158152124	A	G
1	rs2252815	0	158156310	G	A
1	rs2486256	0	158160770	C	T
1	rs7513326	0	158162160	A	G
1	rs10752633	0	158162918	G	A
1	rs1934074	0	158164012	T	C
1	rs7543462	0	158165537	A	G
1	rs12127258	0	158168596	G	A
1	rs10908750	0	158172780	G	A
1	rs4262538	0	158174669	T	C
1	rs6703466	0	158175017	G	A
1	rs4313394	0	158176961	A	G
1	rs16842852	0	158177665	T	C
1	rs4656248	0	158185042	C	T
1	rs2820579	0	158186610	A	G
1	rs16831153	0	158187343	A	G
1	rs2840583	0	158188993	C	T
1	rs3806199	0	158190881	A	G
1	rs2789415	0	158190944	T	G
1	rs2789426	0	158194683	A	G
1	rs2840588	0	158198019	C	A
1	rs7541727	0	158198943	T	C
1	rs7521490	0	158199760	A	G
1	rs4378200	0	158208159	A	G
1	rs4656862	0	158219726	G	T
1	rs6685339	0	158220681	A	G
1	rs16831210	0	158221413	A	G
1	rs10908752	0	158221618	A	C
1	rs4554719	0	158225618	G	T
1	rs6676862	0	158235632	T	C
1	rs17375233	0	158237081	A	G
1	rs2494208	0	158240239	G	A
1	rs2185214	0	158243375	G	A
1	rs1934078	0	158243673	C	T
1	rs1890528	0	158243929	T	C
1	rs2789434	0	158249243	G	A
1	rs12239927	0	158259406	C	T
1	rs12239930	0	158259543	G	T
1	rs2275404	0	158265064	A	G
1	rs1053074	0	158275745	C	A
1	rs17375748	0	158276775	T	C
1	rs12729701	0	158279030	G	A
1	rs2820553	0	158279977	G	A
1	rs1186680	0	158283335	T	C
1	rs1186689	0	158289677	T	G
1	rs1186688	0	158291507	C	T
1	rs7535435	0	158292034	T	C
1	rs4656873	0	158297954	C	T
1	rs1186675	0	158305708	A	G
1	rs4656874	0	158311246	T	C
1	rs1321649	0	158312596	A	G
1	rs12077566	0	158317052	C	T
1	rs2737703	0	158322556	T	C
1	rs12062401	0	158325403	T	C
1	rs11265318	0	158326896	A	G
1	rs1131891	0	158328008	T	C
1	rs12408242	0	158328558	C	T
1	rs2369406	0	158331042	T	C
1	rs11265320	0	158336536	T	C
1	rs1321653	0	158337380	A	C
1	rs12092798	0	158338443	C	T
1	rs911232	0	158341131	T	C
1	rs11265323	0	158342848	A	G
1	rs6688363	0	158344478	T	C
1	rs16831362	0	158344915	A	G
1	rs4656879	0	158349636	C	T
1	rs3761685	0	158351267	C	T
1	rs2854247	0	158359069	C	T
1	rs2820582	0	158360535	T	C
1	rs1023420	0	158360967	C	T
1	rs11265329	0	158362070	T	C
1	rs16831388	0	158362249	G	A
1	rs6686067	0	158368684	C	T
1	rs10797059	0	158368880	A	G
1	rs12410866	0	158375427	T	C
1	rs12753283	0	158380694	A	C
1	rs11585375	0	158380967	G	A
1	rs12138430	0	158390405	G	A
1	rs16831449	0	158392087	C	T
1	rs12410580	0	158392644	A	G
1	rs927203	0	158392762	C	T
1	rs12144820	0	158392812	A	G
1	rs4656888	0	158395295	A	G
1	rs7551983	0	158396119	G	A
1	rs12064269	0	158397144	G	C
1	rs7554223	0	158399801	G	A
1	rs17368402	0	158400680	A	G
1	rs12751488	0	158400984	T	A
1	rs16831482	0	158407795	G	T
1	rs1891265	0	158408260	T	C
1	rs11265342	0	158408985	G	T
1	rs911228	0	158411922	G	A
1	rs11805919	0	158412331	T	C
1	rs16831518	0	158413269	C	T
1	rs6682988	0	158413427	A	G
1	rs11265346	0	158415434	C	T
1	rs1935306	0	158418681	C	T
1	rs6427506	0	158419501	A	G
1	rs860294	0	158423866	T	G
1	rs659235	0	158425780	A	G
1	rs3747623	0	158430133	T	C
1	rs3827532	0	158437355	T	C
1	rs11265354	0	158438808	C	T
1	rs667306	0	158444980	A	G
1	rs16831591	0	158449308	G	A
1	rs1132881	0	158452919	T	C
1	rs16831617	0	158453397	C	T
1	rs11265358	0	158454542	C	T
1	rs16831634	0	158460974	T	C
1	rs16831651	0	158467047	C	T
1	rs11265362	0	158479324	T	C
1	rs16831718	0	158500521	G	A
1	rs10494340	0	158502164	C	T
1	rs7554737	0	158504856	C	T
1	rs9853	0	158513612	A	C
1	rs8989	0	158515067	C	T
1	rs11265368	0	158518196	G	A
1	rs2066320	0	158542058	A	G
1	rs16865246	0	158554630	C	T
1	rs1802778	0	158570040	G	A
1	rs1324738	0	158579249	T	C
1	rs3753391	0	158580503	T	C
1	rs6669689	0	158585564	A	G
1	rs16831846	0	158585608	C	T
1	rs12239747	0	158587689	G	A
1	rs2274185	0	158587804	G	C
1	rs6664438	0	158587983	T	C
1	rs2296270	0	158589387	G	A
1	rs6677637	0	158591395	T	C
1	rs6427516	0	158591932	T	G
1	rs11265375	0	158603871	T	C
1	rs10908778	0	158607766	C	T
1	rs11265378	0	158609568	A	G
1	rs912584	0	158612458	A	G
1	rs11265381	0	158615722	T	G
1	rs16831916	0	158616041	T	A
1	rs12407581	0	158616265	T	C
1	rs12403970	0	158616525	C	A
1	rs4265425	0	158625689	A	C
1	rs12739519	0	158631571	A	G
1	rs16831936	0	158632241	T	C
1	rs12564849	0	158640436	C	T
1	rs11265386	0	158640581	T	C
1	rs16831953	0	158642639	G	C
1	rs6663715	0	158643501	G	A
1	rs2369608	0	158644123	T	C
1	rs6701047	0	158645604	G	A
1	rs4417060	0	158646340	T	C
1	rs17371401	0	158652706	G	A
1	rs12744299	0	158658778	G	A
1	rs12085898	0	158659017	C	T
1	rs12086448	0	158660529	A	G
1	rs12069196	0	158665940	T	C
1	rs1014649	0	158672202	T	C
1	rs10908780	0	158674464	T	C
1	rs17384911	0	158683228	C	A
1	rs11585691	0	158686660	T	C
1	rs12076807	0	158687662	T	C
1	rs12067859	0	158688763	C	G
1	rs1249559	0	158689660	C	T
1	rs4656264	0	158694579	T	C
1	rs1149392	0	158694812	G	A
1	rs1149389	0	158698903	C	T
1	rs16832061	0	158727684	T	C
1	rs12137007	0	158730030	G	A
1	rs1265883	0	158731535	C	A
1	rs3795326	0	158732980	G	A
1	rs2025516	0	158737380	C	T
1	rs2031400	0	158737775	A	G
1	rs11265416	0	158738437	G	A
1	rs6660233	0	158739787	T	G
1	rs6700440	0	158739894	T	C
1	rs3845627	0	158756598	A	G
1	rs12025833	0	158758576	G	T
1	rs11265432	0	158773640	T	C
1	rs3816146	0	158778272	T	C
1	rs17381453	0	158781611	A	C
1	rs3737792	0	158781890	G	A
1	rs3733266	0	158783283	G	C
1	rs7532347	0	158797850	T	C
1	rs3796501	0	158802220	A	C
1	rs6670721	0	158803185	A	G
1	rs7517554	0	158803583	G	A
1	rs872406	0	158804182	C	T
1	rs6687641	0	158805896	T	C
1	rs2134704	0	158809680	A	C
1	rs1553459	0	158811597	A	G
1	rs6668760	0	158818114	C	T
1	rs6692382	0	158818216	A	G
1	rs349250	0	158822768	A	G
1	rs6689876	0	158834290	T	C
1	rs1604784	0	158835196	A	G
1	rs1604783	0	158835316	G	C
1	rs2369724	0	158842123	G	A
1	rs3796504	0	158847173	T	G
1	rs1408597	0	158848131	A	C
1	rs927202	0	158849988	A	G
1	rs2753260	0	158855219	C	A
1	rs16832283	0	158858621	C	T
1	rs3753381	0	158866034	A	G
1	rs3753383	0	158866276	G	C
1	rs6672302	0	158866943	T	G
1	rs6664149	0	158867145	C	T
1	rs164285	0	158868764	T	C
1	rs164288	0	158871097	A	G
1	rs3766364	0	158878763	G	T
1	rs10489635	0	158882301	T	C
1	rs2295612	0	158883327	T	G
1	rs2295613	0	158883681	T	C
1	rs11265455	0	158886775	G	A
1	rs4656923	0	158893007	T	G
1	rs7531679	0	158900965	G	T
1	rs9330293	0	158909075	C	T
1	rs3795324	0	158909735	C	A
1	rs1553456	0	158915020	A	G
1	rs12096589	0	158915105	G	T
1	rs1126644	0	158915173	C	T
1	rs16832307	0	158915476	G	A
1	rs3766366	0	158916550	G	A
1	rs10489636	0	158918374	G	A
1	rs10489637	0	158919100	A	G
1	rs3796502	0	158919354	A	T
1	rs10489638	0	158920690	T	G
1	rs2295615	0	158921382	G	C
1	rs35918317	0	158921598	G	A
1	rs507260	0	158937078	T	C
1	rs978763	0	158940403	C	T
1	rs11265472	0	158941084	C	T
1	rs352678	0	158943298	C	T
1	rs7548088	0	158943883	A	G
1	rs1503849	0	158947388	G	A
1	rs352694	0	158954423	G	A
1	rs184772	0	158955769	A	G
1	rs12731365	0	158957195	C	A
1	rs564141	0	158964900	A	G
1	rs983494	0	158970589	A	G
1	rs508744	0	158974403	C	T
1	rs3766370	0	158978101	T	C
1	rs3845629	0	158979441	A	G
1	rs17313034	0	158980472	C	T
1	rs549103	0	158981715	A	G
1	rs489286	0	158989174	A	G
1	rs523130	0	158990581	C	T
1	rs526030	0	158990929	T	C
1	rs518242	0	159000857	G	T
1	rs574491	0	159002438	A	G
1	rs528095	0	159004770	T	C
1	rs529878	0	159004966	A	C
1	rs505891	0	159007489	A	G
1	rs529346	0	159010433	A	G
1	rs497490	0	159011585	G	A
1	rs493644	0	159012023	T	C
1	rs7556098	0	159014239	T	C
1	rs12077144	0	159016116	A	T
1	rs2077485	0	159017729	A	G
1	rs1333065	0	159026143	C	T
1	rs11265485	0	159031383	C	T
1	rs7555286	0	159033873	C	T
1	rs6427545	0	159037139	G	A
1	rs6656939	0	159039970	C	G
1	rs6427548	0	159047589	A	C
1	rs579589	0	159054349	C	T
1	rs3817407	0	159054755	C	T
1	rs569659	0	159057035	A	G
1	rs512645	0	159064750	A	G
1	rs11265492	0	159065898	A	G
1	rs516847	0	159065984	C	G
1	rs485618	0	159067104	T	C
1	rs3766377	0	159067183	G	A
1	rs11265493	0	159070426	G	A
1	rs3753389	0	159073777	T	C
1	rs6671710	0	159075909	G	A
1	rs539771	0	159081044	C	A
1	rs11582719	0	159090436	T	C
1	rs12038600	0	159095226	C	T
1	rs4656940	0	159096892	G	A
1	rs4656942	0	159097672	A	G
1	rs955371	0	159102207	T	C
1	rs4656945	0	159104731	C	T
1	rs12092472	0	159105262	A	G
1	rs4656947	0	159106922	C	T
1	rs2184068	0	159109704	C	T
1	rs11578770	0	159112260	T	C
1	rs11265506	0	159112325	C	T
1	rs3820094	0	159115706	A	G
1	rs11265508	0	159118749	T	C
1	rs7411035	0	159122700	G	T
1	rs12095453	0	159131545	G	A
1	rs11265515	0	159141305	A	C
1	rs10908812	0	159145940	G	A
1	rs4656279	0	159152918	G	A
1	rs10908813	0	159162471	A	G
1	rs12058351	0	159178524	T	C
1	rs6701920	0	159181541	A	G
1	rs1556519	0	159184526	C	T
1	rs12090411	0	159187055	C	T
1	rs4656971	0	159187854	G	T
1	rs2252389	0	159188819	A	G
1	rs2255852	0	159193669	T	C
1	rs16832570	0	159193918	G	A
1	rs2483139	0	159199689	C	T
1	rs12403334	0	159204588	G	A
1	rs2246139	0	159206709	A	G
1	rs790055	0	159237770	A	G
1	rs2039223	0	159252332	A	G
1	rs6695707	0	159258445	C	A
1	rs11576837	0	159270498	G	A
1	rs11265544	0	159272643	C	A
1	rs2073655	0	159279214	A	G
1	rs2073653	0	159279384	C	T
1	rs2516838	0	159280994	G	C
1	rs2516837	0	159281351	G	A
1	rs12070248	0	159282335	G	T
1	rs4993172	0	159288469	C	A
1	rs12092166	0	159298734	T	C
1	rs16832617	0	159304481	C	A
1	rs3820098	0	159307242	G	T
1	rs4656978	0	159310388	G	A
1	rs4559524	0	159311752	A	G
1	rs3820097	0	159315982	G	A
1	rs12401309	0	159318182	C	T
1	rs3892375	0	159320678	C	T
1	rs1411614	0	159324533	G	A
1	rs12739089	0	159328888	C	T
1	rs11576830	0	159335460	C	A
1	rs1128750	0	159336168	A	G
1	rs12024799	0	159339627	T	G
1	rs1135783	0	159360814	G	A
1	rs11588796	0	159368359	T	C
1	rs11589567	0	159382646	T	G
1	rs3813615	0	159395864	T	G
1	rs6703741	0	159396410	G	A
1	rs1127525	0	159399445	T	G
1	rs3402	0	159402045	T	C
1	rs2502806	0	159402183	A	G
1	rs36013429	0	159406362	A	G
1	rs11579514	0	159409936	C	T
1	rs17392570	0	159414395	G	A
1	rs11585858	0	159422657	A	C
1	rs12077004	0	159424972	A	G
1	rs7512012	0	159428797	G	A
1	rs3813622	0	159430257	G	A
1	rs4589131	0	159434322	T	G
1	rs4656993	0	159442761	A	G
1	rs16832694	0	159443430	G	A
1	rs4656994	0	159446501	A	G
1	rs11265565	0	159447136	G	A
1	rs12094497	0	159452927	A	G
1	rs2070902	0	159454289	T	C
1	rs4489574	0	159456337	T	C
1	rs7528588	0	159456558	G	C
1	rs12721035	0	159457963	T	C
1	rs6413453	0	159458940	A	G
1	rs5085	0	159459135	G	C
1	rs5082	0	159460307	G	A
1	rs3813628	0	159462790	C	A
1	rs4233368	0	159463868	A	C
1	rs2307418	0	159467210	G	T
1	rs7527212	0	159469097	T	G
1	rs2307420	0	159469180	C	T
1	rs2307424	0	159469229	A	G
1	rs2502815	0	159469851	A	G
1	rs2501873	0	159471162	C	T
1	rs11265572	0	159479687	T	G
1	rs12029543	0	159481836	G	T
1	rs12041273	0	159484281	T	C
1	rs2502807	0	159484317	C	A
1	rs12030706	0	159489629	G	A
1	rs4656997	0	159491367	T	G
1	rs16832733	0	159495467	A	G
1	rs4078109	0	159496275	A	G
1	rs2501866	0	159496308	C	T
1	rs2501862	0	159499396	A	C
1	rs11265577	0	159501247	C	A
1	rs11265578	0	159501507	G	A
1	rs2501879	0	159501589	G	A
1	rs6427580	0	159503080	G	A
1	rs2502812	0	159505767	A	G
1	rs9651049	0	159525596	A	G
1	rs10494349	0	159526365	C	T
1	rs6427588	0	159537340	A	G
1	rs4657016	0	159539150	A	G
1	rs7532602	0	159540935	A	G
1	rs16832790	0	159542567	T	C
1	rs7550839	0	159544225	T	C
1	rs3813630	0	159546873	G	A
1	rs12064957	0	159547087	A	G
1	rs17398689	0	159549483	C	G
1	rs11265589	0	159550921	C	T
1	rs16832859	0	159599872	T	G
1	rs16832866	0	159601272	A	G
1	rs16832883	0	159604870	G	C
1	rs16832908	0	159614059	T	G
1	rs16832922	0	159624095	G	A
1	rs10494355	0	159638662	G	A
1	rs13375736	0	159647535	A	G
1	rs6678315	0	159655037	C	A
1	rs12097926	0	159656041	A	G
1	rs10157070	0	159665101	C	A
1	rs11265601	0	159665608	C	T
1	rs7527988	0	159669655	A	G
1	rs6698806	0	159722810	G	T
1	rs2165090	0	159724261	A	C
1	rs7511868	0	159729955	A	G
1	rs7512140	0	159730225	A	G
1	rs12722986	0	159732044	G	A
1	rs10800309	0	159738782	A	G
1	rs10494360	0	159742374	A	G
1	rs4656308	0	159745375	C	T
1	rs7529425	0	159746223	A	G
1	rs1801274	0	159746369	G	A
1	rs12142755	0	159748367	G	A
1	rs12129787	0	159759211	T	C
1	rs2099684	0	159766754	G	A
1	rs6427603	0	159785383	C	T
1	rs418215	0	159862907	G	A
1	rs6427609	0	159891378	C	T
1	rs11799952	0	159913431	T	C
1	rs12118043	0	159913448	A	C
1	rs11801845	0	159920332	T	G
1	rs1832739	0	159921966	T	G
1	rs11578979	0	159925282	A	G
1	rs10917688	0	159925404	T	C
1	rs1340976	0	159928113	C	A
1	rs2199586	0	159935347	C	A
1	rs6699818	0	159940132	T	C
1	rs1538972	0	159943181	G	A
1	rs1340978	0	159943594	A	G
1	rs1954173	0	159944408	G	A
1	rs1954174	0	159944431	T	C
1	rs12135523	0	159944878	G	A
1	rs6427618	0	159946882	A	G
1	rs2275603	0	159948404	A	G
1	rs905595	0	159951514	G	C
1	rs10917750	0	159952215	C	T
1	rs12042893	0	159952349	T	C
1	rs7549830	0	159955055	C	T
1	rs10917768	0	159955729	A	G
1	rs1891018	0	159957990	C	A
1	rs1891019	0	159958057	C	T
1	rs4996823	0	159958649	A	G
1	rs11590932	0	159958778	C	T
1	rs12079477	0	159961481	A	G
1	rs12728899	0	159961510	A	G
1	rs16858529	0	159963773	T	G
1	rs1503809	0	159966855	T	C
1	rs1503813	0	159967303	G	A
1	rs6427623	0	159969387	T	C
1	rs11576107	0	159969416	C	T
1	rs905589	0	159969822	T	C
1	rs16859940	0	159971944	C	T
1	rs17414989	0	159972773	T	C
1	rs10799941	0	159974818	G	T
1	rs1503814	0	159975743	C	T
1	rs9787369	0	159975757	T	C
1	rs12021510	0	159975835	G	A
1	rs17415059	0	159975941	T	C
1	rs6657266	0	159977418	T	C
1	rs4657096	0	159980610	G	A
1	rs10917835	0	159983917	A	T
1	rs12121310	0	159985839	C	A
1	rs12745240	0	159994625	A	G
1	rs4657100	0	160004687	G	A
1	rs4657101	0	160004862	C	A
1	rs16843981	0	160014224	A	G
1	rs16847240	0	160038638	T	C
1	rs2134697	0	160047603	G	A
1	rs16849542	0	160053119	G	A
1	rs10918029	0	160062520	A	G
1	rs16853992	0	160085828	G	A
1	rs3767635	0	160087528	G	A
1	rs7517862	0	160107496	C	G
1	rs2340722	0	160123048	G	A
1	rs16860777	0	160125216	G	C
1	rs12040523	0	160147921	T	C
1	rs4657121	0	160149707	A	G
1	rs2341479	0	160151976	C	A
1	rs4417044	0	160155579	T	C
1	rs6687226	0	160158180	A	C
1	rs10918214	0	160166085	G	A
1	rs12047759	0	160178640	A	G
1	rs2341471	0	160191373	A	G
1	rs2499854	0	160197100	C	T
1	rs2499853	0	160197354	G	A
1	rs10494361	0	160197497	G	A
1	rs11579627	0	160197578	A	G
1	rs2490436	0	160204248	C	A
1	rs2490431	0	160207843	C	T
1	rs2490429	0	160209133	T	C
1	rs12726227	0	160221072	T	C
1	rs2490423	0	160222280	G	A
1	rs16835127	0	160222382	C	T
1	rs12217099	0	160222733	T	C
1	rs2499841	0	160223428	T	C
1	rs10494362	0	160224343	G	A
1	rs12409628	0	160225536	C	T
1	rs16835845	0	160229999	T	C
1	rs4657131	0	160230414	A	G
1	rs2490420	0	160231160	C	T
1	rs4657132	0	160231641	G	C
1	rs10918414	0	160233784	A	G
1	rs6691548	0	160233911	C	T
1	rs2499836	0	160234305	A	G
1	rs2499835	0	160235372	T	G
1	rs7527826	0	160235946	A	G
1	rs4348701	0	160240034	A	G
1	rs2490422	0	160241208	T	C
1	rs7522269	0	160241905	T	C
1	rs7555648	0	160242115	C	T
1	rs16837911	0	160242599	A	G
1	rs16838789	0	160248469	C	T
1	rs16839823	0	160255411	C	T
1	rs12130792	0	160259816	C	T
1	rs12072417	0	160266669	G	T
1	rs12073793	0	160268238	G	A
1	rs885092	0	160270470	A	G
1	rs1415269	0	160272821	C	G
1	rs1415268	0	160273075	T	A
1	rs7539281	0	160274658	G	A
1	rs7524328	0	160277802	C	T
1	rs2880058	0	160281256	A	G
1	rs12036340	0	160282364	G	A
1	rs12087446	0	160287682	C	T
1	rs12084280	0	160290433	C	G
1	rs6658860	0	160291442	A	G
1	rs10918593	0	160297278	C	T
1	rs12567209	0	160303103	A	G
1	rs12090585	0	160305400	A	G
1	rs1123217	0	160307219	C	G
1	rs16849113	0	160307502	T	C
1	rs6660701	0	160307530	G	C
1	rs1415261	0	160307788	G	A
1	rs16849363	0	160309425	C	A
1	rs7515045	0	160310334	A	C
1	rs4656349	0	160316448	A	G
1	rs12022557	0	160322208	A	G
1	rs6670339	0	160322430	T	C
1	rs4657141	0	160328271	C	G
1	rs1415257	0	160328668	T	C
1	rs12069128	0	160329220	T	G
1	rs12074930	0	160331092	T	C
1	rs12074902	0	160334071	C	T
1	rs10918689	0	160350461	T	C
1	rs4657150	0	160368688	T	C
1	rs16857061	0	160381299	T	C
1	rs1890024	0	160382387	G	A
1	rs12124105	0	160389251	T	A
1	rs10918776	0	160390569	C	G
1	rs951121	0	160393068	A	G
1	rs880296	0	160395070	G	C
1	rs10918790	0	160395446	A	G
1	rs1538018	0	160397105	C	G
1	rs12029454	0	160399741	A	G
1	rs1337068	0	160399770	G	A
1	rs6427656	0	160401262	A	G
1	rs6657366	0	160401794	T	G
1	rs7550191	0	160402089	C	A
1	rs945712	0	160402691	A	G
1	rs17457052	0	160405495	A	G
1	rs7546353	0	160406316	C	A
1	rs1337066	0	160406892	G	C
1	rs6427659	0	160408973	A	G
1	rs7523798	0	160413455	A	G
1	rs16857964	0	160416217	G	A
1	rs6679693	0	160418872	G	A
1	rs4630111	0	160421719	G	A
1	rs3927641	0	160422196	A	G
1	rs4657164	0	160427544	C	T
1	rs4657166	0	160427963	C	G
1	rs12047527	0	160428958	C	T
1	rs1415263	0	160432667	T	C
1	rs17423861	0	160433369	C	A
1	rs12725553	0	160434740	A	G
1	rs16858227	0	160435790	T	G
1	rs10918859	0	160435892	A	G
1	rs12061249	0	160440019	G	A
1	rs12097193	0	160441373	G	A
1	rs17458231	0	160442744	A	G
1	rs6678925	0	160445771	T	C
1	rs6676187	0	160445790	A	G
1	rs6677606	0	160450527	C	T
1	rs12064639	0	160452056	C	T
1	rs12403364	0	160455139	T	C
1	rs16858695	0	160460362	T	C
1	rs12734991	0	160461200	T	C
1	rs8179404	0	160467744	C	T
1	rs10918936	0	160469112	G	A
1	rs4657178	0	160477234	T	C
1	rs6658646	0	160479389	T	C
1	rs6427664	0	160481097	A	G
1	rs10918975	0	160484372	T	G
1	rs6677052	0	160486363	G	A
1	rs10800384	0	160488221	C	T
1	rs12742393	0	160491210	C	A
1	rs10800386	0	160491603	G	T
1	rs4584372	0	160502061	C	T
1	rs12410644	0	160504279	C	T
1	rs17459671	0	160506934	C	T
1	rs16859446	0	160511148	A	T
1	rs4489530	0	160513438	C	G
1	rs10157390	0	160513920	T	G
1	rs4657180	0	160514362	T	C
1	rs7525955	0	160514456	G	A
1	rs7526140	0	160514648	A	G
1	rs11800645	0	160514702	G	T
1	rs6659953	0	160516321	A	G
1	rs6671271	0	160516633	A	G
1	rs12733377	0	160519067	A	G
1	rs12119461	0	160519709	A	G
1	rs4657182	0	160524771	A	G
1	rs10800409	0	160527339	T	C
1	rs10919096	0	160529894	A	G
1	rs6677529	0	160530378	A	C
1	rs10800422	0	160535392	T	C
1	rs2341744	0	160535646	A	G
1	rs2819311	0	160539069	T	C
1	rs2221644	0	160541595	G	A
1	rs2819316	0	160545176	G	T
1	rs10919166	0	160550291	A	G
1	rs12048222	0	160560718	G	A
1	rs12046924	0	160560906	C	T
1	rs7555808	0	160564436	G	A
1	rs347300	0	160566447	A	G
1	rs7548658	0	160567615	G	A
1	rs347309	0	160570083	G	A
1	rs1858232	0	160570462	G	A
1	rs347311	0	160570531	C	G
1	rs1858233	0	160570623	T	C
1	rs12087661	0	160571513	T	C
1	rs11586404	0	160572552	A	G
1	rs11587952	0	160575329	A	G
1	rs347287	0	160577237	G	A
1	rs347282	0	160579377	G	T
1	rs347271	0	160585953	T	C
1	rs11577628	0	160586148	G	A
1	rs12403202	0	160589579	T	C
1	rs449908	0	160591069	T	C
1	rs348626	0	160594602	G	T
1	rs1510289	0	160595166	A	T
1	rs351464	0	160596195	A	G
1	rs7521206	0	160597551	G	C
1	rs12122048	0	160598032	A	G
1	rs17428733	0	160599145	A	T
1	rs16860953	0	160600541	A	G
1	rs905720	0	160600724	T	C
1	rs348624	0	160601880	T	C
1	rs1964052	0	160602048	T	C
1	rs164149	0	160605205	C	T
1	rs164152	0	160605727	T	C
1	rs164154	0	160608827	G	A
1	rs164158	0	160610012	T	C
1	rs7512126	0	160610398	G	A
1	rs13823	0	160610693	A	G
1	rs164180	0	160611182	A	G
1	rs164182	0	160611823	G	T
1	rs3737312	0	160611918	T	G
1	rs164184	0	160612253	C	T
1	rs10919293	0	160614242	G	A
1	rs164187	0	160615261	T	C
1	rs12131795	0	160617259	A	G
1	rs901662	0	160618210	A	G
1	rs164189	0	160618735	A	G
1	rs164190	0	160619108	G	C
1	rs16861569	0	160621130	A	G
1	rs164176	0	160622113	G	A
1	rs164177	0	160622764	A	G
1	rs1047802	0	160623111	T	G
1	rs10494369	0	160623659	G	A
1	rs1394320	0	160625019	A	G
1	rs164420	0	160626370	T	C
1	rs10919316	0	160626500	T	C
1	rs10919317	0	160626632	T	C
1	rs2655732	0	160630356	A	G
1	rs12089656	0	160630615	A	G
1	rs164126	0	160632283	A	G
1	rs16861748	0	160632691	A	C
1	rs164124	0	160633859	G	A
1	rs164123	0	160634278	G	A
1	rs12139643	0	160635798	C	G
1	rs12746024	0	160641477	A	C
1	rs164584	0	160658775	C	A
1	rs12128052	0	160668599	C	T
1	rs469834	0	160682769	A	G
1	rs164169	0	160705617	A	G
1	rs12757408	0	160711760	C	T
1	rs4657196	0	160722186	A	C
1	rs10458399	0	160722632	G	A
1	rs464649	0	160722944	T	C
1	rs10800576	0	160729196	G	C
1	rs10494370	0	160735537	G	A
1	rs10919550	0	160736099	G	A
1	rs16862867	0	160737239	T	G
1	rs7513662	0	160746769	G	A
1	rs6427673	0	160750467	T	A
1	rs16863247	0	160772120	G	A
1	rs6700298	0	160778153	A	C
1	rs16863381	0	160791504	G	A
1	rs6663778	0	160797220	T	C
1	rs6427683	0	160804016	G	A
1	rs7545344	0	160806953	C	T
1	rs6700714	0	160813404	T	C
1	rs12129762	0	160813487	C	T
1	rs12736865	0	160818110	C	T
1	rs16863635	0	160820763	T	G
1	rs16863833	0	160833849	C	T
1	rs1995874	0	160838234	G	A
1	rs10917572	0	160841092	T	C
1	rs7528465	0	160845497	C	T
1	rs6668320	0	160846961	G	C
1	rs12122170	0	160856886	G	A
1	rs17431968	0	160857931	A	G
1	rs16864157	0	160859326	T	C
1	rs4657212	0	160861002	C	T
1	rs6690510	0	160861893	G	A
1	rs6702652	0	160864169	G	T
1	rs7544972	0	160866743	T	C
1	rs12126332	0	160867538	A	G
1	rs4518873	0	160870353	C	T
1	rs6674132	0	160878139	A	G
1	rs10917577	0	160880599	G	A
1	rs7536942	0	160883397	C	T
1	rs6684509	0	160884776	G	A
1	rs10494373	0	160885986	C	A
1	rs4657217	0	160895951	A	G
1	rs10799861	0	160897303	G	A
1	rs17473315	0	160902892	T	G
1	rs4657219	0	160906398	G	T
1	rs4656376	0	160907273	G	A
1	rs4656377	0	160907498	A	G
1	rs12116496	0	160908140	A	G
1	rs4657220	0	160908604	A	C
1	rs4656379	0	160910791	A	G
1	rs4657222	0	160910941	G	C
1	rs4657225	0	160919746	T	C
1	rs12116455	0	160921349	G	A
1	rs10799867	0	160925107	A	G
1	rs6697469	0	160925397	G	C
1	rs7553831	0	160927635	T	G
1	rs17486314	0	160931190	T	G
1	rs16843583	0	160934355	C	T
1	rs10753585	0	160935630	C	T
1	rs7520418	0	160936399	T	C
1	rs16843630	0	160936667	G	A
1	rs4575061	0	160937556	T	C
1	rs17433710	0	160938635	C	T
1	rs16843678	0	160940195	T	C
1	rs6682905	0	160941664	T	C
1	rs10917588	0	160942815	C	T
1	rs16843702	0	160943557	C	A
1	rs10917589	0	160944958	T	C
1	rs16843763	0	160945784	G	A
1	rs16843784	0	160947457	T	C
1	rs6695961	0	160950983	T	C
1	rs6698508	0	160951230	C	T
1	rs6659194	0	160951988	A	G
1	rs10494375	0	160952531	G	A
1	rs16843868	0	160952905	G	A
1	rs7516390	0	160957563	A	G
1	rs10047103	0	160968926	G	C
1	rs1510310	0	160969784	C	G
1	rs907073	0	160970306	A	G
1	rs1704740	0	160988840	G	A
1	rs881127	0	160989786	C	T
1	rs2665493	0	160992886	T	C
1	rs12401910	0	160993535	G	A
1	rs6699299	0	161001837	T	C
1	rs1027916	0	161002097	A	G
1	rs16844730	0	161003001	C	T
1	rs17434692	0	161003989	A	G
1	rs1780019	0	161033100	C	T
1	rs7529094	0	161039558	C	T
1	rs10917597	0	161039609	G	A
1	rs2983957	0	161049697	T	C
1	rs7522935	0	161054613	A	G
1	rs2803871	0	161057145	G	A
1	rs2684874	0	161064315	T	C
1	rs12026860	0	161066831	G	T
1	rs2805042	0	161070378	A	G
1	rs10917606	0	161073897	C	T
1	rs6699770	0	161080056	G	A
1	rs10799873	0	161082430	A	G
1	rs1892124	0	161083207	A	G
1	rs1779993	0	161084118	A	C
1	rs16845801	0	161086448	T	C
1	rs1912453	0	161087915	A	G
1	rs12134171	0	161089164	C	A
1	rs2684878	0	161089395	A	C
1	rs12132001	0	161092955	C	A
1	rs11585029	0	161093864	G	T
1	rs1355285	0	161094440	C	T
1	rs12048575	0	161094833	T	C
1	rs12090563	0	161098015	A	G
1	rs1704746	0	161098574	T	C
1	rs12024415	0	161099030	T	C
1	rs1510312	0	161099306	C	T
1	rs1510319	0	161101831	T	C
1	rs12137443	0	161102327	C	T
1	rs2805050	0	161103474	A	C
1	rs11800473	0	161103605	T	C
1	rs1704757	0	161104430	C	G
1	rs7555990	0	161108528	T	C
1	rs12047510	0	161108826	C	T
1	rs2665489	0	161109005	A	G
1	rs12736983	0	161111754	C	T
1	rs10494377	0	161115379	T	C
1	rs41358944	0	161118224	T	C
1	rs12735998	0	161118380	C	T
1	rs4657233	0	161119384	C	T
1	rs12077449	0	161125259	T	C
1	rs4412572	0	161127537	A	G
1	rs12031354	0	161128971	A	G
1	rs12124253	0	161129470	C	A
1	rs10917632	0	161131100	C	T
1	rs7523184	0	161133253	G	A
1	rs1986801	0	161134264	C	G
1	rs4233394	0	161137247	G	A
1	rs4540634	0	161137257	C	T
1	rs11583881	0	161138299	A	G
1	rs13375108	0	161139687	A	T
1	rs12045181	0	161141081	T	C
1	rs16846617	0	161141462	A	G
1	rs10799880	0	161141595	A	G
1	rs16846622	0	161141819	A	G
1	rs17489752	0	161143693	T	G
1	rs10917635	0	161144245	A	G
1	rs4303055	0	161144568	G	C
1	rs10917636	0	161144647	T	G
1	rs10753592	0	161145662	A	G
1	rs4657237	0	161147391	T	C
1	rs10753594	0	161149581	A	G
1	rs10799883	0	161149961	G	A
1	rs10753595	0	161150221	C	T
1	rs12098210	0	161150247	T	C
1	rs11576066	0	161150292	A	C
1	rs4276890	0	161153719	A	G
1	rs2343504	0	161156949	G	A
1	rs12093487	0	161160124	T	G
1	rs12140234	0	161160912	G	A
1	rs2343507	0	161162139	C	A
1	rs6427699	0	161163119	G	A
1	rs2343509	0	161163643	A	G
1	rs16827749	0	161163818	G	T
1	rs2067552	0	161166987	T	C
1	rs12091650	0	161169077	A	G
1	rs6681091	0	161172058	G	T
1	rs4131688	0	161176593	G	C
1	rs1961879	0	161181373	T	C
1	rs6659661	0	161182340	G	A
1	rs12091621	0	161182369	G	A
1	rs10799886	0	161182436	C	T
1	rs4512621	0	161183216	C	T
1	rs12067702	0	161183898	T	C
1	rs10733036	0	161185099	G	A
1	rs12083117	0	161199753	T	C
1	rs7549096	0	161201113	C	T
1	rs6427703	0	161201316	G	A
1	rs10917657	0	161203659	G	A
1	rs7339985	0	161212079	G	A
1	rs7339948	0	161213817	T	C
1	rs1507741	0	161224435	T	C
1	rs16847451	0	161225827	T	C
1	rs2841978	0	161226403	G	T
1	rs1507742	0	161228342	C	A
1	rs1507744	0	161236096	T	C
1	rs7515007	0	161236534	G	A
1	rs7525485	0	161236646	A	G
1	rs12403169	0	161236657	G	C
1	rs1507746	0	161261979	A	G
1	rs2842006	0	161276122	C	T
1	rs2661337	0	161284209	G	T
1	rs2661338	0	161284333	C	G
1	rs41407345	0	161285821	A	G
1	rs2842020	0	161294144	G	A
1	rs2661274	0	161298245	C	T
1	rs951439	0	161300315	T	C
1	rs2842028	0	161302155	C	A
1	rs10917671	0	161305477	A	G
1	rs16848990	0	161311975	A	G
1	rs2661318	0	161312181	T	C
1	rs10759	0	161312975	T	G
1	rs11578512	0	161319134	A	G
1	rs16849162	0	161319732	C	G
1	rs2841958	0	161322136	A	G
1	rs2661303	0	161331107	T	C
1	rs2841977	0	161347285	C	T
1	rs2246413	0	161351838	A	G
1	rs2841984	0	161352820	C	G
1	rs10917678	0	161356708	A	G
1	rs6691456	0	161357045	G	A
1	rs11807823	0	161357177	G	A
1	rs869513	0	161367150	A	G
1	rs7530220	0	161368105	C	G
1	rs2661286	0	161369102	G	T
1	rs11585883	0	161371366	C	T
1	rs1395961	0	161374465	G	A
1	rs41505650	0	161374652	A	G
1	rs2841993	0	161377690	T	C
1	rs10917682	0	161378828	G	A
1	rs1056515	0	161379884	T	G
1	rs1056514	0	161380190	A	T
1	rs41375748	0	161380681	T	G
1	rs2815274	0	161381229	G	A
1	rs16849802	0	161381810	A	G
1	rs2344673	0	161384676	A	G
1	rs16849973	0	161399331	G	A
1	rs9628673	0	161405125	A	C
1	rs10917690	0	161408792	G	A
1	rs16850108	0	161411608	T	C
1	rs10753605	0	161412014	C	T
1	rs10917696	0	161415949	C	T
1	rs11585077	0	161419190	T	C
1	rs6678820	0	161421778	T	C
1	rs10753609	0	161426961	G	A
1	rs7556121	0	161430852	G	A
1	rs16850474	0	161437585	G	A
1	rs2815271	0	161441050	C	T
1	rs1509019	0	161455100	A	G
1	rs1509018	0	161455208	C	G
1	rs10494393	0	161457595	T	G
1	rs11806541	0	161458512	T	C
1	rs4492593	0	161461746	C	T
1	rs2345028	0	161465585	A	G
1	rs2999963	0	161473610	C	T
1	rs4657254	0	161475007	A	G
1	rs12743427	0	161488866	A	G
1	rs7518042	0	161508031	T	C
1	rs1509031	0	161521026	C	T
1	rs10494388	0	161523927	A	C
1	rs16852030	0	161527468	G	A
1	rs16852295	0	161538896	C	T
1	rs11585494	0	161550563	C	T
1	rs12141347	0	161552213	T	C
1	rs6695454	0	161552254	C	T
1	rs2940679	0	161557731	G	A
1	rs10917725	0	161560958	A	G
1	rs16852612	0	161563946	C	A
1	rs1911980	0	161572860	T	G
1	rs2999851	0	161574880	A	G
1	rs3762433	0	161575898	A	G
1	rs16852767	0	161580192	C	A
1	rs17358956	0	161585558	C	A
1	rs11803783	0	161588098	T	C
1	rs1396544	0	161597429	A	G
1	rs10917735	0	161597791	A	G
1	rs16853093	0	161600563	G	A
1	rs3010342	0	161605478	A	G
1	rs12735960	0	161608123	C	T
1	rs3013503	0	161614562	T	C
1	rs3013502	0	161614751	A	G
1	rs3013494	0	161621422	T	C
1	rs3013493	0	161621685	A	G
1	rs4657264	0	161623449	C	T
1	rs12041531	0	161626257	G	A
1	rs3013487	0	161630400	A	G
1	rs11586885	0	161631891	A	G
1	rs12119507	0	161635485	T	C
1	rs3010354	0	161635915	A	G
1	rs3010355	0	161636328	C	T
1	rs16853545	0	161640913	A	G
1	rs12095840	0	161643361	A	G
1	rs4409627	0	161648674	T	C
1	rs3934771	0	161648913	T	C
1	rs3013478	0	161649747	G	A
1	rs6691127	0	161651455	C	T
1	rs3013475	0	161651733	C	T
1	rs12047638	0	161652116	G	A
1	rs4657272	0	161662021	C	A
1	rs4511088	0	161671871	T	C
1	rs7537022	0	161683928	T	C
1	rs12075978	0	161686804	C	T
1	rs3001080	0	161701374	G	T
1	rs12139998	0	161707727	C	A
1	rs4076764	0	161707910	C	T
1	rs4076763	0	161708249	T	C
1	rs12143307	0	161711042	G	A
1	rs12140907	0	161714068	G	A
1	rs16854612	0	161714291	A	G
1	rs2791152	0	161720038	A	C
1	rs12119063	0	161720197	G	T
1	rs10917775	0	161720735	A	G
1	rs2211183	0	161723585	G	T
1	rs1890798	0	161723972	C	T
1	rs2153372	0	161732152	T	C
1	rs2791138	0	161737475	T	C
1	rs10917778	0	161739446	T	C
1	rs1934504	0	161740362	C	T
1	rs6427740	0	161745372	C	G
1	rs2820569	0	161746320	G	C
1	rs1890797	0	161746376	A	G
1	rs10799926	0	161746951	T	C
1	rs1934521	0	161747300	A	C
1	rs12565748	0	161748633	T	G
1	rs1934519	0	161749864	T	C
1	rs10917787	0	161758869	A	G
1	rs16855410	0	161759606	A	G
1	rs16855425	0	161759981	T	C
1	rs7512954	0	161761221	T	C
1	rs3001084	0	161768665	T	C
1	rs3001083	0	161768950	C	A
1	rs7553090	0	161769805	C	T
1	rs10494334	0	161771788	A	G
1	rs12091875	0	161772351	G	A
1	rs2791131	0	161774601	A	G
1	rs2820871	0	161774968	C	T
1	rs6663993	0	161785834	G	A
1	rs6679806	0	161795371	A	G
1	rs6700901	0	161804861	T	C
1	rs1934533	0	161810065	G	A
1	rs12758012	0	161819088	C	A
1	rs1934531	0	161819282	T	G
1	rs2345582	0	161820525	A	G
1	rs12146053	0	161833795	A	G
1	rs16856652	0	161841352	T	C
1	rs16856654	0	161842148	G	A
1	rs10917812	0	161846312	C	T
1	rs2791149	0	161846579	C	T
1	rs12066254	0	161847685	C	T
1	rs10753622	0	161848663	C	T
1	rs1934233	0	161849604	A	G
1	rs10917813	0	161853979	T	G
1	rs6671591	0	161863262	G	A
1	rs1416686	0	161890518	A	G
1	rs16857783	0	161898464	A	G
1	rs17364565	0	161909710	T	C
1	rs12086508	0	161933109	G	C
1	rs17373343	0	161957046	C	T
1	rs17373371	0	161962904	A	G
1	rs10799944	0	161964622	G	A
1	rs12064283	0	161966463	A	C
1	rs9287058	0	161969637	G	T
1	rs12093985	0	161974518	A	G
1	rs6667880	0	161982434	T	C
1	rs7414718	0	161985394	G	A
1	rs4442348	0	162006341	A	G
1	rs10799961	0	162011462	A	G
1	rs12567328	0	162018681	C	T
1	rs2165446	0	162024717	A	G
1	rs4657307	0	162032628	C	A
1	rs1596025	0	162033115	T	C
1	rs1866893	0	162035392	T	C
1	rs12030069	0	162035842	T	C
1	rs10917851	0	162036204	G	A
1	rs13374982	0	162039079	T	C
1	rs16859988	0	162041297	T	C
1	rs1348135	0	162042922	T	C
1	rs991842	0	162045343	G	A
1	rs1016610	0	162047690	T	C
1	rs12070577	0	162049029	C	G
1	rs10917854	0	162056681	G	A
1	rs12031632	0	162068168	G	A
1	rs1550541	0	162072982	T	C
1	rs7512780	0	162074256	T	C
1	rs949836	0	162080198	C	T
1	rs6690595	0	162082101	G	A
1	rs1441189	0	162092942	T	C
1	rs17366216	0	162093760	G	A
1	rs10494400	0	162096768	C	T
1	rs11580624	0	162100191	T	C
1	rs781937	0	162103111	T	A
1	rs781936	0	162103159	A	C
1	rs884518	0	162103344	A	G
1	rs12027725	0	162103648	T	C
1	rs767544	0	162108246	A	G
1	rs10494401	0	162108394	G	A
1	rs17366417	0	162111202	T	C
1	rs17374983	0	162113964	T	A
1	rs12122748	0	162118247	G	T
1	rs16861608	0	162121709	T	C
1	rs2033966	0	162124502	A	G
1	rs6661534	0	162126429	A	G
1	rs12563932	0	162126460	C	A
1	rs1441177	0	162128388	T	C
1	rs12140329	0	162131108	T	C
1	rs7556434	0	162149738	A	C
1	rs10917874	0	162154706	C	A
1	rs7550282	0	162168982	C	T
1	rs17366977	0	162172297	A	G
1	rs12091250	0	162172619	C	T
1	rs6697426	0	162177807	T	C
1	rs12129997	0	162180379	T	C
1	rs17375644	0	162183133	C	T
1	rs12033122	0	162184574	A	C
1	rs12027802	0	162186412	A	G
1	rs12127998	0	162196371	T	G
1	rs12039313	0	162208996	A	G
1	rs7551825	0	162209085	C	T
1	rs12082367	0	162210497	C	T
1	rs1444445	0	162214324	C	A
1	rs12143508	0	162214751	T	C
1	rs10494405	0	162215097	C	T
1	rs424175	0	162223998	C	T
1	rs16823642	0	162224077	C	T
1	rs17376111	0	162224262	T	C
1	rs10799972	0	162224762	T	C
1	rs260913	0	162235038	C	T
1	rs260912	0	162235205	C	G
1	rs497937	0	162244633	C	T
1	rs12564519	0	162250315	T	G
1	rs4431822	0	162260342	A	G
1	rs2346420	0	162269994	A	G
1	rs1289584	0	162276343	T	C
1	rs16824073	0	162280895	G	A
1	rs35214112	0	162300732	T	C
1	rs1337360	0	162311584	C	T
1	rs12144726	0	162311933	G	T
1	rs1415449	0	162319415	A	G
1	rs16824584	0	162324732	G	A
1	rs16824651	0	162326054	T	C
1	rs4400591	0	162332896	T	C
1	rs1337357	0	162333791	C	T
1	rs12757821	0	162334405	T	C
1	rs7551676	0	162336141	G	A
1	rs7533006	0	162344899	A	G
1	rs7534503	0	162363043	T	G
1	rs7548550	0	162363227	A	T
1	rs4657343	0	162366346	G	A
1	rs1572535	0	162366790	C	T
1	rs1415439	0	162375006	G	A
1	rs2152807	0	162379444	T	C
1	rs4657345	0	162379676	C	T
1	rs10494409	0	162381685	G	A
1	rs13373867	0	162384899	A	T
1	rs4657349	0	162386843	G	A
1	rs16825535	0	162393449	G	T
1	rs6699905	0	162394972	T	G
1	rs12032907	0	162397543	A	G
1	rs1337370	0	162397753	G	A
1	rs6686539	0	162397967	T	A
1	rs6664871	0	162398169	T	C
1	rs10800007	0	162398643	T	C
1	rs17368816	0	162400572	G	T
1	rs16825623	0	162401353	G	C
1	rs16825765	0	162408213	C	T
1	rs12037444	0	162410741	G	A
1	rs10917941	0	162413825	T	C
1	rs945793	0	162416270	G	A
1	rs7524933	0	162418026	G	A
1	rs2225860	0	162420025	G	A
1	rs945792	0	162420492	A	G
1	rs7518128	0	162422860	T	G
1	rs11800877	0	162426434	A	C
1	rs4258194	0	162447354	A	G
1	rs12067953	0	162450829	G	T
1	rs6672382	0	162460923	A	G
1	rs782854	0	162462797	G	A
1	rs7542616	0	162465662	A	G
1	rs2153184	0	162470621	A	G
1	rs6698312	0	162473439	T	G
1	rs12137386	0	162474167	C	A
1	rs12126442	0	162474242	A	G
1	rs16826820	0	162474347	A	G
1	rs6697445	0	162478538	C	G
1	rs10157716	0	162479658	A	G
1	rs1556867	0	162480310	T	C
1	rs12075258	0	162482776	G	A
1	rs7520430	0	162488932	G	T
1	rs16827270	0	162494566	G	A
1	rs11807906	0	162494687	C	A
1	rs11809129	0	162496269	C	T
1	rs1934038	0	162509350	T	C
1	rs12751201	0	162516328	A	G
1	rs6660990	0	162518824	C	T
1	rs17370344	0	162530434	C	A
1	rs16828003	0	162543775	T	C
1	rs520061	0	162544447	A	G
1	rs481720	0	162549175	C	T
1	rs559021	0	162550530	T	C
1	rs10917976	0	162551140	G	A
1	rs16828112	0	162551436	A	G
1	rs494093	0	162552595	C	T
1	rs6426865	0	162555292	A	G
1	rs2130151	0	162560024	A	G
1	rs902013	0	162565127	G	T
1	rs536302	0	162571546	C	G
1	rs1339001	0	162571953	C	A
1	rs499321	0	162578598	G	A
1	rs555162	0	162579211	A	G
1	rs12725288	0	162584220	C	T
1	rs574944	0	162594457	T	C
1	rs10917991	0	162596514	G	A
1	rs902012	0	162598552	G	A
1	rs16829156	0	162598825	A	G
1	rs2077405	0	162599273	A	C
1	rs4657356	0	162600061	A	G
1	rs10917994	0	162602708	C	T
1	rs1338982	0	162605803	C	T
1	rs17379645	0	162614736	G	A
1	rs10917995	0	162615188	C	T
1	rs732243	0	162617000	T	C
1	rs527203	0	162617143	A	G
1	rs553020	0	162617695	T	C
1	rs931404	0	162621218	A	G
1	rs12738469	0	162626747	T	C
1	rs16829849	0	162641666	T	C
1	rs10918001	0	162655215	C	T
1	rs1489288	0	162660672	T	A
1	rs1352538	0	162663559	C	T
1	rs16830311	0	162664241	A	C
1	rs1489286	0	162668367	T	C
1	rs902011	0	162676878	T	C
1	rs1387353	0	162681365	G	A
1	rs1289727	0	162686103	T	C
1	rs12723400	0	162707039	A	G
1	rs10494416	0	162713803	G	A
1	rs1538370	0	162713836	G	A
1	rs10494417	0	162714062	G	A
1	rs1416261	0	162714453	T	C
1	rs1933733	0	162719179	T	C
1	rs7550193	0	162719366	G	C
1	rs16831622	0	162721991	G	C
1	rs16831759	0	162728525	C	T
1	rs17385225	0	162741825	A	G
1	rs10800027	0	162744898	G	T
1	rs868376	0	162747864	T	C
1	rs1954115	0	162748624	C	T
1	rs1338626	0	162755081	G	T
1	rs12060820	0	162756428	T	C
1	rs10918026	0	162761431	C	T
1	rs6657417	0	162764152	G	A
1	rs6701986	0	162768500	A	G
1	rs1340519	0	162769990	G	A
1	rs1572827	0	162771427	C	T
1	rs11590969	0	162773132	G	A
1	rs2153100	0	162782472	G	A
1	rs4657364	0	162798949	C	T
1	rs1340521	0	162802179	C	T
1	rs6426871	0	162803622	A	G
1	rs12039194	0	162803852	A	G
1	rs2792251	0	162808601	G	A
1	rs2800792	0	162811468	A	G
1	rs1780334	0	162825551	A	G
1	rs12095908	0	162825696	G	T
1	rs2800791	0	162830049	G	A
1	rs7529254	0	162833025	T	C
1	rs2792253	0	162835230	G	A
1	rs1770555	0	162839255	C	T
1	rs11581789	0	162840488	A	G
1	rs7517971	0	162841678	G	A
1	rs2800788	0	162845276	C	G
1	rs2800787	0	162845441	G	A
1	rs16833167	0	162846732	C	T
1	rs1770559	0	162848669	A	G
1	rs2800785	0	162850197	C	G
1	rs17382325	0	162853276	G	T
1	rs16833210	0	162853542	G	A
1	rs2800783	0	162853716	T	C
1	rs12078364	0	162857816	G	T
1	rs10494418	0	162859089	T	G
1	rs12404193	0	162861524	G	T
1	rs1770549	0	162862911	C	A
1	rs1780336	0	162863883	T	C
1	rs12087582	0	162864267	A	C
1	rs1770552	0	162866781	G	A
1	rs11585712	0	162868962	A	G
1	rs2792249	0	162870746	A	G
1	rs17386781	0	162871403	C	G
1	rs1780337	0	162871581	G	T
1	rs2996667	0	162872071	C	A
1	rs2996666	0	162872367	T	C
1	rs1617837	0	162873910	A	C
1	rs2800780	0	162878313	G	A
1	rs10494419	0	162878525	G	T
1	rs2800779	0	162878774	T	G
1	rs16833500	0	162879314	C	T
1	rs6426874	0	162886524	T	G
1	rs1387390	0	162894934	T	C
1	rs41515147	0	162903577	A	G
1	rs7548770	0	162907725	T	C
1	rs2635029	0	162912321	G	A
1	rs6695269	0	162914278	T	A
1	rs2800804	0	162915864	C	T
1	rs1057756	0	162918279	G	A
1	rs16833824	0	162918543	C	G
1	rs16833830	0	162919075	A	G
1	rs10918056	0	162919370	G	A
1	rs1780361	0	162922455	T	C
1	rs4657369	0	162922875	G	C
1	rs1552560	0	162923600	C	T
1	rs11805889	0	162925307	A	G
1	rs1686189	0	162928259	T	C
1	rs2800798	0	162932877	A	G
1	rs2171692	0	162933564	A	G
1	rs17383948	0	162934973	G	A
1	rs10918059	0	162936974	C	T
1	rs17384060	0	162938939	T	G
1	rs12760919	0	162942492	T	C
1	rs4657371	0	162943320	A	G
1	rs7526403	0	162944976	T	G
1	rs1844294	0	162945548	T	C
1	rs1686173	0	162946723	G	A
1	rs10494420	0	162949740	A	G
1	rs12026184	0	162952600	T	C
1	rs2171691	0	162955952	C	T
1	rs4656420	0	162965740	C	A
1	rs1387391	0	162967443	T	C
1	rs12031116	0	162967940	T	C
1	rs7518582	0	162968668	G	T
1	rs1780330	0	162969178	A	G
1	rs1352545	0	162975122	T	A
1	rs6681005	0	162982833	A	G
1	rs10918063	0	162986685	G	A
1	rs17389039	0	162988969	G	A
1	rs7543038	0	162990459	G	T
1	rs2800795	0	162996802	C	T
1	rs9660091	0	162999351	A	G
1	rs2789442	0	162999462	G	A
1	rs16834573	0	163001918	G	A
1	rs1780360	0	163002060	G	T
1	rs7521528	0	163004212	C	T
1	rs12736383	0	163006197	G	A
1	rs16834635	0	163006475	C	T
1	rs2171690	0	163006723	C	T
1	rs12098218	0	163007515	T	C
1	rs12737465	0	163010402	G	A
1	rs10800047	0	163010803	T	C
1	rs10800048	0	163014032	C	A
1	rs10800049	0	163014192	G	A
1	rs10918070	0	163017697	G	A
1	rs1387387	0	163022891	C	T
1	rs4657374	0	163027242	T	A
1	rs3767371	0	163039264	T	C
1	rs2279470	0	163043991	G	C
1	rs10494422	0	163047639	C	A
1	rs2185217	0	163052869	T	G
1	rs956409	0	163053423	A	G
1	rs6698381	0	163059802	C	T
1	rs1890536	0	163060103	C	T
1	rs9887944	0	163067107	G	A
1	rs6684310	0	163071858	G	A
1	rs9803668	0	163074828	C	T
1	rs10800055	0	163077204	C	A
1	rs12118136	0	163079205	G	C
1	rs11808475	0	163079277	C	T
1	rs12048214	0	163082091	T	C
1	rs6426881	0	163083350	T	C
1	rs1890534	0	163091631	G	A
1	rs10918081	0	163092515	C	T
1	rs10753650	0	163102946	G	A
1	rs10918083	0	163104117	T	C
1	rs10918084	0	163104503	G	A
1	rs11802799	0	163109066	A	G
1	rs2486260	0	163115414	G	C
1	rs1213288	0	163121603	G	A
1	rs11580794	0	163123396	G	A
1	rs1213291	0	163126878	C	T
1	rs12410158	0	163129202	T	C
1	rs10800056	0	163130820	A	G
1	rs1936078	0	163145826	A	G
1	rs1936076	0	163146061	C	T
1	rs4347190	0	163149357	T	G
1	rs10494428	0	163150313	C	G
1	rs10918091	0	163152290	A	C
1	rs1419072	0	163155078	C	T
1	rs11589770	0	163155483	A	T
1	rs11590388	0	163156965	C	T
1	rs1419064	0	163163406	T	C
1	rs7512483	0	163166060	G	A
1	rs1936096	0	163166557	G	A
1	rs10800059	0	163173312	A	G
1	rs12145125	0	163173417	G	A
1	rs10465562	0	163181971	G	A
1	rs10753652	0	163185679	C	G
1	rs1419067	0	163189471	G	A
1	rs1936093	0	163190274	T	C
1	rs7541590	0	163191056	G	A
1	rs10918095	0	163191257	G	A
1	rs10127532	0	163197746	A	G
1	rs4275431	0	163201086	A	G
1	rs7516582	0	163203600	T	C
1	rs4657385	0	163205904	C	G
1	rs2226179	0	163209800	T	G
1	rs16837433	0	163212450	C	T
1	rs6660122	0	163217334	T	G
1	rs12726675	0	163217940	G	A
1	rs6670178	0	163220261	G	C
1	rs12741950	0	163220281	G	A
1	rs1936080	0	163222601	C	T
1	rs1343307	0	163224747	G	T
1	rs6702388	0	163236984	C	T
1	rs10918106	0	163244794	T	C
1	rs6672780	0	163247454	C	T
1	rs6694236	0	163250217	G	A
1	rs4575062	0	163257670	C	G
1	rs1936072	0	163262420	G	T
1	rs7519260	0	163266246	G	A
1	rs7542261	0	163266474	T	C
1	rs10918111	0	163276019	T	C
1	rs7524769	0	163280159	A	G
1	rs11800195	0	163280271	A	C
1	rs1891339	0	163282990	C	T
1	rs986362	0	163283623	A	G
1	rs10753659	0	163284520	C	T
1	rs4657394	0	163285549	C	T
1	rs7516979	0	163290298	T	A
1	rs1494417	0	163290385	T	A
1	rs16838572	0	163292382	T	C
1	rs10800069	0	163296159	A	G
1	rs12049436	0	163298725	C	T
1	rs12404676	0	163298870	T	C
1	rs1389768	0	163299204	C	T
1	rs10494430	0	163303619	C	T
1	rs1389766	0	163304997	G	A
1	rs12119761	0	163312594	C	T
1	rs7518168	0	163313189	C	T
1	rs6663388	0	163313220	A	G
1	rs12079498	0	163327560	C	G
1	rs12080840	0	163328301	T	G
1	rs4656427	0	163328364	T	C
1	rs7545659	0	163332617	A	G
1	rs923937	0	163347657	T	C
1	rs1494410	0	163353629	A	G
1	rs2172712	0	163354116	G	A
1	rs10918122	0	163354661	T	G
1	rs10800074	0	163355355	T	A
1	rs11799433	0	163357007	A	G
1	rs9803673	0	163357909	G	A
1	rs6682386	0	163359845	T	C
1	rs10918123	0	163361903	T	C
1	rs12092467	0	163362820	A	G
1	rs12092603	0	163363138	C	G
1	rs4657400	0	163370585	C	A
1	rs16839809	0	163371228	A	C
1	rs17397108	0	163371300	C	A
1	rs1494403	0	163374613	A	G
1	rs4657404	0	163377866	C	A
1	rs10918127	0	163378232	C	T
1	rs12027081	0	163381145	T	A
1	rs17397422	0	163381504	C	T
1	rs16839960	0	163381531	C	T
1	rs2050986	0	163382822	C	T
1	rs765772	0	163383467	G	T
1	rs12077203	0	163383874	T	C
1	rs16840013	0	163385115	C	T
1	rs10918129	0	163390802	T	C
1	rs6664712	0	163391766	G	A
1	rs12124528	0	163393165	T	A
1	rs730890	0	163400315	T	C
1	rs2055596	0	163402561	T	C
1	rs1343546	0	163403851	G	A
1	rs903339	0	163404184	G	A
1	rs17410903	0	163404214	C	T
1	rs2027573	0	163404437	T	C
1	rs7540787	0	163406882	T	C
1	rs4656431	0	163408568	G	A
1	rs16840618	0	163412396	T	C
1	rs2201384	0	163412896	G	A
1	rs12139840	0	163415208	A	G
1	rs10918134	0	163415790	C	A
1	rs1389767	0	163417310	G	A
1	rs41475348	0	163423053	G	A
1	rs4656434	0	163424024	G	A
1	rs1891931	0	163427202	G	T
1	rs989335	0	163428387	A	G
1	rs16840887	0	163430701	C	T
1	rs4657410	0	163431303	A	C
1	rs12029375	0	163432626	T	C
1	rs7416223	0	163436674	T	C
1	rs12023709	0	163437344	G	A
1	rs4657411	0	163440173	A	G
1	rs6671290	0	163442131	C	T
1	rs1354510	0	163442139	G	A
1	rs10494435	0	163442188	C	T
1	rs12742667	0	163443195	C	T
1	rs6662551	0	163443565	A	G
1	rs6667188	0	163446361	C	T
1	rs1532815	0	163446713	T	A
1	rs12029324	0	163447572	A	T
1	rs3738193	0	163448979	C	T
1	rs10918138	0	163452999	G	C
1	rs10737508	0	163453114	G	A
1	rs12068601	0	163453368	G	A
1	rs16841238	0	163455957	T	A
1	rs6686960	0	163457500	T	C
1	rs16841280	0	163458326	C	T
1	rs12742947	0	163460286	A	G
1	rs10494438	0	163465647	A	G
1	rs4656436	0	163467929	A	G
1	rs4657413	0	163468989	G	C
1	rs6665694	0	163474499	T	C
1	rs10494440	0	163483407	T	C
1	rs12136019	0	163484526	C	T
1	rs1891928	0	163484828	G	A
1	rs12091526	0	163489367	A	T
1	rs16841713	0	163490514	G	A
1	rs4657424	0	163491123	T	C
1	rs7513950	0	163493176	C	T
1	rs11801202	0	163506229	A	G
1	rs6656615	0	163508204	A	T
1	rs12562556	0	163508493	G	A
1	rs12563462	0	163508756	A	G
1	rs10494441	0	163517231	T	C
1	rs10494442	0	163521852	A	G
1	rs7528111	0	163522217	T	C
1	rs7540476	0	163522638	C	T
1	rs11804125	0	163523264	T	G
1	rs4361970	0	163523879	A	G
1	rs12404307	0	163524628	G	A
1	rs16842099	0	163525082	C	G
1	rs6692353	0	163529098	C	T
1	rs10800080	0	163530392	C	A
1	rs16842347	0	163543133	G	A
1	rs16842357	0	163543513	T	C
1	rs1504696	0	163544140	C	T
1	rs10918146	0	163544224	G	T
1	rs11808645	0	163546266	C	T
1	rs2174696	0	163550094	T	G
1	rs1546412	0	163551347	G	A
1	rs875822	0	163553187	G	T
1	rs1501490	0	163553813	G	A
1	rs10800084	0	163557427	T	C
1	rs7551782	0	163561362	T	C
1	rs6665350	0	163562156	G	A
1	rs1394450	0	163562824	T	G
1	rs1504705	0	163562877	T	C
1	rs6426909	0	163565499	G	A
1	rs2134941	0	163565956	C	T
1	rs7548596	0	163569393	T	C
1	rs1857948	0	163573526	G	A
1	rs1395546	0	163574040	G	T
1	rs41347247	0	163577528	G	C
1	rs1395548	0	163580051	A	C
1	rs10918147	0	163584257	C	T
1	rs1974080	0	163584620	G	A
1	rs1123821	0	163584942	T	C
1	rs6426912	0	163588192	T	C
1	rs1506954	0	163593624	T	C
1	rs7519522	0	163602242	T	A
1	rs12405384	0	163602370	C	T
1	rs10918153	0	163602461	T	C
1	rs1506943	0	163603824	C	T
1	rs12081765	0	163608473	A	G
1	rs1501491	0	163616555	A	G
1	rs10800091	0	163618783	A	G
1	rs1846940	0	163619952	T	G
1	rs7354912	0	163620553	A	G
1	rs1506950	0	163622606	C	T
1	rs12751264	0	163625535	T	G
1	rs12723379	0	163630964	G	A
1	rs17429123	0	163634747	G	A
1	rs12060259	0	163635064	A	G
1	rs10800094	0	163635485	G	A
1	rs283690	0	163637381	G	A
1	rs380518	0	163639359	C	T
1	rs283700	0	163639770	A	G
1	rs283698	0	163642459	A	G
1	rs283695	0	163643123	G	A
1	rs3767339	0	163644688	C	A
1	rs3767341	0	163645855	A	G
1	rs746332	0	163646196	A	C
1	rs12069160	0	163648290	G	T
1	rs10489745	0	163648468	C	T
1	rs10800097	0	163650417	G	A
1	rs7533324	0	163654157	T	C
1	rs1128977	0	163655753	A	G
1	rs41419946	0	163660711	T	A
1	rs10918179	0	163661485	C	A
1	rs455696	0	163672711	G	A
1	rs10800098	0	163675719	A	G
1	rs2194899	0	163677409	G	A
1	rs41424948	0	163679666	T	C
1	rs100537	0	163680268	A	G
1	rs1467664	0	163681557	C	T
1	rs3753898	0	163682875	G	A
1	rs12090127	0	163687122	C	G
1	rs4656447	0	163687262	G	A
1	rs7541159	0	163688252	G	T
1	rs7519629	0	163692590	G	A
1	rs10753678	0	163694052	G	A
1	rs17430865	0	163695636	C	T
1	rs2859731	0	163702682	T	G
1	rs10800102	0	163705536	C	T
1	rs285412	0	163709987	T	C
1	rs10737510	0	163712139	G	A
1	rs285483	0	163720837	A	G
1	rs17431252	0	163722831	C	T
1	rs285485	0	163726137	C	T
1	rs285488	0	163726975	T	C
1	rs285490	0	163727695	C	T
1	rs188231	0	163728577	C	A
1	rs184043	0	163730675	A	G
1	rs16845709	0	163731409	T	C
1	rs373494	0	163732482	A	G
1	rs12087952	0	163732848	T	C
1	rs2433137	0	163733164	A	G
1	rs17414421	0	163734489	A	G
1	rs16845784	0	163737027	T	C
1	rs185902	0	163737438	T	C
1	rs2766085	0	163738094	G	A
1	rs1025159	0	163741907	A	G
1	rs2553637	0	163746755	C	A
1	rs10494443	0	163747084	A	G
1	rs285477	0	163749950	T	G
1	rs6662135	0	163750062	A	G
1	rs285478	0	163750224	A	C
1	rs285470	0	163757409	G	A
1	rs172259	0	163757763	A	C
1	rs2478259	0	163760847	T	C
1	rs285461	0	163764316	T	C
1	rs422264	0	163766144	T	C
1	rs285423	0	163768999	A	T
1	rs16846549	0	163771536	A	G
1	rs13374021	0	163772229	G	A
1	rs6682428	0	163778754	G	A
1	rs2485401	0	163779469	A	G
1	rs7539622	0	163780041	G	A
1	rs285438	0	163784810	C	T
1	rs1346094	0	163790676	C	T
1	rs11804904	0	163792449	G	A
1	rs188227	0	163792772	G	A
1	rs169557	0	163793417	G	C
1	rs10494444	0	163797210	T	G
1	rs407380	0	163797677	C	T
1	rs453717	0	163799629	A	C
1	rs16847085	0	163800865	G	A
1	rs16847110	0	163803881	A	G
1	rs1011469	0	163816062	A	G
1	rs17408354	0	163825497	G	A
1	rs952375	0	163825849	A	G
1	rs11806754	0	163835688	T	C
1	rs16847570	0	163839922	T	C
1	rs12071265	0	163844445	C	A
1	rs7554080	0	163847261	G	C
1	rs9333373	0	163867547	D	I
1	rs4147598	0	163869148	G	A
1	rs10800120	0	163871934	A	G
1	rs9333416	0	163876123	D	I
1	rs6686643	0	163883212	C	T
1	rs9333462	0	163884960	I	D
1	rs9333474	0	163886786	C	T
1	rs2271657	0	163887226	C	G
1	rs10918228	0	163888431	A	G
1	rs2297763	0	163889286	A	G
1	rs6426928	0	163896873	A	G
1	rs12065621	0	163905888	G	A
1	rs4646896	0	163915510	A	G
1	rs16849374	0	163916339	C	T
1	rs1065756	0	163916475	G	C
1	rs4646886	0	163924715	C	A
1	rs10753688	0	163933072	C	T
1	rs12408101	0	163934405	G	T
1	rs4657468	0	163934917	G	T
1	rs2090281	0	163943230	C	T
1	rs4341347	0	163944557	T	C
1	rs12062372	0	163950111	A	G
1	rs17452017	0	163951301	T	C
1	rs6426936	0	163951331	T	C
1	rs10800149	0	163951691	A	C
1	rs4657470	0	163953387	T	A
1	rs4656461	0	163953829	G	A
1	rs6426937	0	163961542	G	C
1	rs16849835	0	163961827	C	A
1	rs12059327	0	163965807	C	T
1	rs10918271	0	163971356	T	C
1	rs11587339	0	163980811	T	C
1	rs7555523	0	163985603	C	A
1	rs7411708	0	163992902	T	C
1	rs17418864	0	163999106	C	T
1	rs4657476	0	163999285	C	T
1	rs10918281	0	164000712	A	G
1	rs7518099	0	164003504	C	T
1	rs6662032	0	164008270	A	G
1	rs12095969	0	164009705	A	G
1	rs16850707	0	164024570	C	T
1	rs16850789	0	164031558	T	C
1	rs41510944	0	164045414	G	A
1	rs12033394	0	164047108	G	T
1	rs2814466	0	164052127	G	T
1	rs2153263	0	164054059	G	C
1	rs2153264	0	164054101	G	A
1	rs7556417	0	164061201	C	T
1	rs16851292	0	164068349	C	T
1	rs4657478	0	164078308	G	A
1	rs6677965	0	164078353	T	C
1	rs11590711	0	164080486	A	G
1	rs10918293	0	164085871	G	A
1	rs7517175	0	164089664	T	C
1	rs10918295	0	164091757	G	A
1	rs12562047	0	164095780	G	T
1	rs12060526	0	164097598	G	A
1	rs4657482	0	164098273	A	G
1	rs12066877	0	164098709	T	G
1	rs7549754	0	164099607	T	G
1	rs16851949	0	164099628	G	A
1	rs12080800	0	164111666	T	C
1	rs10753696	0	164117914	G	T
1	rs4657489	0	164122744	C	T
1	rs3790661	0	164135120	C	T
1	rs10918307	0	164137643	C	T
1	rs3790672	0	164140016	C	T
1	rs485338	0	164142567	G	A
1	rs473222	0	164143202	C	T
1	rs536109	0	164144199	C	A
1	rs506813	0	164145122	T	C
1	rs16852868	0	164148593	C	A
1	rs6684584	0	164150920	A	G
1	rs514163	0	164151771	T	C
1	rs12118019	0	164153762	C	G
1	rs16853049	0	164154308	C	G
1	rs12119028	0	164154685	A	G
1	rs475558	0	164155784	G	A
1	rs1934272	0	164164421	T	C
1	rs1768902	0	164166469	T	C
1	rs12730991	0	164172208	C	A
1	rs12119052	0	164172747	G	T
1	rs11577887	0	164173443	G	T
1	rs10800171	0	164173880	A	G
1	rs12120390	0	164174982	G	A
1	rs12026896	0	164175412	G	T
1	rs16853627	0	164178224	C	T
1	rs10918318	0	164181845	T	C
1	rs4657493	0	164183733	T	G
1	rs10800176	0	164200175	T	G
1	rs4656469	0	164201318	A	G
1	rs12084882	0	164202508	A	G
1	rs7522756	0	164228562	A	G
1	rs4657500	0	164231835	T	G
1	rs12079002	0	164250238	C	T
1	rs12080781	0	164254391	A	G
1	rs16855209	0	164254793	T	G
1	rs6675797	0	164255699	G	A
1	rs16855226	0	164255732	C	G
1	rs6426958	0	164255968	A	T
1	rs16855249	0	164258027	A	G
1	rs11585763	0	164258785	C	T
1	rs10918328	0	164262094	T	C
1	rs6680282	0	164265232	G	T
1	rs867336	0	164269319	G	A
1	rs11585709	0	164269490	T	A
1	rs1319896	0	164269698	G	C
1	rs1316805	0	164269933	G	A
1	rs12139648	0	164270995	T	G
1	rs1319898	0	164273648	T	C
1	rs41408755	0	164282452	T	C
1	rs4474224	0	164289254	G	A
1	rs12737282	0	164291603	G	A
1	rs6660910	0	164293613	A	G
1	rs4657510	0	164293901	C	T
1	rs10918331	0	164298821	G	T
1	rs4262520	0	164302480	C	A
1	rs4074017	0	164303245	C	T
1	rs3856211	0	164304533	C	T
1	rs4639733	0	164305591	G	A
1	rs6426964	0	164307793	A	G
1	rs6672167	0	164309029	A	T
1	rs6662013	0	164309282	T	C
1	rs4657513	0	164310714	C	T
1	rs7524575	0	164312048	G	A
1	rs10800181	0	164314302	G	A
1	rs10918338	0	164314420	A	C
1	rs10753702	0	164318211	T	G
1	rs10800183	0	164321270	A	C
1	rs12090916	0	164324494	T	C
1	rs12081735	0	164328886	G	A
1	rs10436882	0	164330468	G	A
1	rs10918345	0	164331769	A	C
1	rs12070881	0	164349304	T	C
1	rs10918368	0	164349856	A	G
1	rs6426968	0	164350112	T	G
1	rs919674	0	164359663	G	A
1	rs6698285	0	164360937	C	T
1	rs4657520	0	164365299	A	G
1	rs6676037	0	164366614	G	A
1	rs16856607	0	164376335	C	T
1	rs1470761	0	164376805	T	C
1	rs16856613	0	164377210	C	T
1	rs10494452	0	164382185	C	T
1	rs2116521	0	164382484	A	G
1	rs16856639	0	164382921	A	T
1	rs9787101	0	164385520	T	C
1	rs7551912	0	164385968	T	G
1	rs973381	0	164387942	G	C
1	rs1451598	0	164391863	G	A
1	rs9651038	0	164395030	G	A
1	rs12117883	0	164406582	G	C
1	rs6681924	0	164408441	G	A
1	rs10918383	0	164417945	C	T
1	rs6700193	0	164422259	T	C
1	rs1560570	0	164443670	T	C
1	rs7543144	0	164458301	A	G
1	rs7513911	0	164463436	T	C
1	rs10918405	0	164473308	A	G
1	rs12086400	0	164474445	A	G
1	rs2599516	0	164497421	G	A
1	rs2798427	0	164501316	C	T
1	rs2599513	0	164502338	C	T
1	rs12085753	0	164521455	T	C
1	rs919678	0	164527135	A	G
1	rs2568101	0	164528148	T	A
1	rs2568106	0	164530867	T	C
1	rs4657537	0	164534672	G	A
1	rs12044417	0	164537923	A	G
1	rs12044889	0	164540453	C	T
1	rs16856897	0	164540692	T	C
1	rs7519352	0	164558365	A	T
1	rs4233412	0	164558946	A	G
1	rs12034813	0	164559205	A	C
1	rs4132410	0	164563423	C	T
1	rs10918428	0	164564548	G	A
1	rs12064378	0	164568442	A	G
1	rs6426993	0	164571091	T	C
1	rs9970008	0	164572275	G	A
1	rs3795601	0	164575884	A	G
1	rs12030750	0	164583326	A	G
1	rs4282795	0	164586887	T	C
1	rs11587733	0	164588662	T	C
1	rs10800215	0	164589651	T	A
1	rs12077547	0	164593273	A	G
1	rs10800217	0	164593583	A	G
1	rs17426576	0	164597255	T	G
1	rs16856987	0	164599365	A	G
1	rs10918442	0	164599379	A	G
1	rs7547839	0	164600684	C	T
1	rs10800219	0	164602878	A	G
1	rs3924947	0	164603284	A	G
1	rs4342827	0	164608653	A	C
1	rs16827930	0	164620883	A	G
1	rs12121870	0	164621848	T	C
1	rs3934414	0	164626272	G	A
1	rs4626860	0	164629275	A	G
1	rs4542197	0	164630687	G	T
1	rs12562144	0	164633949	G	A
1	rs12562373	0	164634379	G	A
1	rs16857091	0	164671636	G	A
1	rs2311322	0	164671924	T	C
1	rs10918460	0	164672388	C	T
1	rs10918467	0	164681883	T	C
1	rs12043123	0	164684974	C	T
1	rs10737529	0	164687340	G	A
1	rs10753732	0	164687375	C	G
1	rs7512054	0	164693667	T	C
1	rs1038982	0	164694513	T	C
1	rs10918471	0	164697108	A	G
1	rs1389774	0	164705143	C	G
1	rs1494425	0	164705555	C	T
1	rs17468651	0	164706016	T	C
1	rs12063327	0	164707043	G	A
1	rs12566754	0	164710635	T	C
1	rs11807751	0	164711021	G	C
1	rs6689103	0	164711664	G	A
1	rs1027353	0	164714602	C	T
1	rs10918479	0	164715246	G	T
1	rs16857179	0	164715587	C	A
1	rs10918481	0	164718067	C	T
1	rs1494428	0	164721426	C	T
1	rs10800238	0	164723011	T	C
1	rs7544608	0	164724784	C	A
1	rs10918488	0	164726054	T	C
1	rs6427008	0	164726483	C	T
1	rs10753736	0	164746522	G	A
1	rs994963	0	164754935	T	C
1	rs12096958	0	164755655	C	T
1	rs16857312	0	164757649	G	A
1	rs1389778	0	164757761	C	T
1	rs1021499	0	164758062	G	A
1	rs1442503	0	164762231	T	C
1	rs269676	0	164766647	G	A
1	rs388380	0	164771810	G	A
1	rs412530	0	164773686	C	T
1	rs198981	0	164775895	C	T
1	rs11584376	0	164780207	C	T
1	rs1845453	0	164791088	G	A
1	rs10918527	0	164799189	G	A
1	rs7516525	0	164805625	T	C
1	rs17430677	0	164807036	C	T
1	rs269695	0	164808379	C	T
1	rs10494465	0	164810075	T	C
1	rs454751	0	164810166	T	C
1	rs10918532	0	164811899	T	C
1	rs17431003	0	164812372	G	A
1	rs16857468	0	164813054	T	C
1	rs1372685	0	164817125	C	T
1	rs1583978	0	164817924	A	G
1	rs17431265	0	164821113	T	C
1	rs4657570	0	164821202	T	C
1	rs12122931	0	164824103	A	G
1	rs16857521	0	164824395	G	A
1	rs472652	0	164830929	T	C
1	rs528816	0	164832439	G	A
1	rs510265	0	164835532	G	T
1	rs6677448	0	164838394	G	A
1	rs6427019	0	164840097	T	C
1	rs579671	0	164841167	A	G
1	rs12741275	0	164860378	C	T
1	rs1631056	0	164862316	C	T
1	rs489144	0	164867260	A	C
1	rs12120439	0	164868381	T	C
1	rs13374136	0	164868402	G	C
1	rs12748754	0	164869247	T	C
1	rs481045	0	164870120	C	T
1	rs505153	0	164870425	G	A
1	rs509414	0	164870836	C	A
1	rs482542	0	164871465	G	A
1	rs3125821	0	164877232	G	A
1	rs1582115	0	164878837	G	A
1	rs10753741	0	164882316	T	C
1	rs3845539	0	164884225	T	G
1	rs530303	0	164889804	G	T
1	rs3904702	0	164894394	C	T
1	rs3856213	0	164894598	A	G
1	rs10918549	0	164897388	A	G
1	rs3904701	0	164900892	G	C
1	rs3843304	0	164905549	G	A
1	rs539482	0	164906903	A	G
1	rs517419	0	164913508	A	G
1	rs16857821	0	164917705	A	G
1	rs11807188	0	164923422	C	T
1	rs10157650	0	164923757	C	T
1	rs4320765	0	164928452	G	C
1	rs494467	0	164928815	A	G
1	rs7517690	0	164929329	T	C
1	rs471695	0	164931534	T	A
1	rs12122205	0	164935377	T	C
1	rs12143843	0	164937571	C	T
1	rs12048648	0	164941608	A	G
1	rs1856091	0	164953254	G	A
1	rs495489	0	164967255	T	C
1	rs12041825	0	164976555	T	C
1	rs16857962	0	164980043	T	C
1	rs554914	0	164982274	T	G
1	rs16865107	0	164983692	C	T
1	rs11808386	0	164989014	A	G
1	rs1360889	0	164992765	G	A
1	rs477154	0	164993720	C	T
1	rs7549229	0	164995963	C	T
1	rs563244	0	164997399	A	C
1	rs11586324	0	165001328	G	A
1	rs1883119	0	165006176	A	G
1	rs532643	0	165010939	T	C
1	rs577965	0	165013399	G	T
1	rs480820	0	165025166	C	A
1	rs16858068	0	165026221	C	T
1	rs522038	0	165030939	A	G
1	rs858796	0	165032418	T	C
1	rs16858093	0	165044168	C	T
1	rs16858106	0	165050296	A	G
1	rs2312236	0	165060841	T	C
1	rs6699360	0	165063350	A	G
1	rs2871972	0	165063742	A	G
1	rs1476347	0	165082211	T	G
1	rs10918585	0	165088807	G	A
1	rs12117020	0	165091204	C	T
1	rs10800269	0	165091470	C	T
1	rs16858144	0	165096915	A	G
1	rs2049909	0	165098569	A	G
1	rs2294195	0	165104905	C	T
1	rs10918589	0	165113102	C	A
1	rs11583927	0	165116831	G	A
1	rs6690192	0	165119058	T	C
1	rs9633326	0	165120244	A	G
1	rs12117902	0	165127140	T	C
1	rs2871973	0	165132014	G	A
1	rs2038020	0	165135533	A	C
1	rs2235184	0	165137152	T	C
1	rs2038022	0	165140041	A	C
1	rs11108	0	165152228	A	C
1	rs926265	0	165169664	A	C
1	rs6427047	0	165180882	G	A
1	rs10918600	0	165185966	C	T
1	rs17403380	0	165188659	T	C
1	rs16858233	0	165190208	C	T
1	rs2075981	0	165192430	C	A
1	rs2072741	0	165196288	T	C
1	rs6677644	0	165197979	G	A
1	rs12046268	0	165199289	A	G
1	rs10918603	0	165203127	C	T
1	rs7520897	0	165206719	A	G
1	rs926266	0	165208210	A	G
1	rs11578336	0	165225334	G	T
1	rs6673622	0	165226694	G	A
1	rs1119091	0	165236639	T	C
1	rs12567885	0	165239982	T	C
1	rs1041238	0	165241044	C	T
1	rs6693185	0	165244659	G	A
1	rs1952313	0	165247207	A	G
1	rs10918609	0	165249795	A	G
1	rs4657619	0	165256532	G	A
1	rs7541843	0	165278595	T	C
1	rs7541940	0	165278686	G	C
1	rs6698931	0	165281808	C	T
1	rs12410568	0	165282120	A	G
1	rs6427053	0	165283477	C	T
1	rs6657398	0	165284033	A	C
1	rs7541345	0	165285439	G	A
1	rs3949843	0	165285917	C	T
1	rs4233414	0	165287665	T	C
1	rs3753914	0	165289325	G	A
1	rs12076250	0	165289544	G	C
1	rs4657625	0	165293456	T	C
1	rs4657629	0	165301006	G	A
1	rs1887537	0	165301772	T	C
1	rs10918612	0	165302548	C	G
1	rs2312489	0	165307412	A	C
1	rs10918620	0	165314744	G	A
1	rs12041287	0	165319612	A	G
1	rs1041236	0	165321604	T	C
1	rs7523434	0	165323180	T	G
1	rs12037793	0	165324225	G	A
1	rs2281962	0	165326384	G	A
1	rs2281960	0	165326457	G	A
1	rs10918622	0	165329746	A	G
1	rs10918623	0	165329770	C	T
1	rs12088259	0	165331627	C	G
1	rs6676008	0	165334686	A	G
1	rs10127801	0	165334800	C	T
1	rs11588401	0	165335779	C	T
1	rs11590638	0	165337182	C	G
1	rs9287077	0	165338599	T	C
1	rs4656520	0	165341831	A	G
1	rs6691515	0	165344169	T	C
1	rs6691803	0	165344354	G	A
1	rs16858460	0	165349043	A	G
1	rs16858463	0	165349084	G	A
1	rs16858486	0	165352226	G	A
1	rs10918632	0	165354412	C	G
1	rs267741	0	165358483	A	G
1	rs7528834	0	165360267	C	T
1	rs2281959	0	165364363	A	C
1	rs267747	0	165364569	A	G
1	rs267749	0	165365833	G	T
1	rs7523212	0	165368023	G	A
1	rs10918636	0	165368806	G	A
1	rs16858531	0	165368916	G	A
1	rs16858536	0	165369243	G	A
1	rs7540969	0	165369647	C	T
1	rs988778	0	165370569	G	T
1	rs716699	0	165373355	A	G
1	rs11808527	0	165377917	T	C
1	rs12725965	0	165385069	A	G
1	rs12140642	0	165386147	T	C
1	rs10753750	0	165388438	C	T
1	rs4657637	0	165388475	G	C
1	rs4657638	0	165388585	T	C
1	rs12143783	0	165389053	T	C
1	rs1027495	0	165389902	G	A
1	rs873821	0	165393566	T	C
1	rs7527143	0	165393978	G	A
1	rs6679415	0	165395755	A	G
1	rs1032608	0	165397945	T	C
1	rs2861445	0	165402977	C	G
1	rs16858608	0	165404269	A	G
1	rs12409740	0	165404496	A	G
1	rs4657642	0	165404573	G	T
1	rs4657643	0	165404648	C	T
1	rs4657644	0	165404723	G	T
1	rs12734731	0	165406216	A	T
1	rs16858623	0	165406310	G	A
1	rs6663682	0	165406793	A	C
1	rs6691080	0	165407583	A	G
1	rs12058086	0	165409239	C	G
1	rs12739886	0	165412996	C	T
1	rs7513925	0	165417402	A	G
1	rs10494470	0	165417808	G	A
1	rs1391295	0	165417904	C	A
1	rs17344511	0	165421751	A	C
1	rs16858688	0	165425551	C	T
1	rs10494472	0	165426232	G	C
1	rs6699424	0	165427719	A	G
1	rs12127503	0	165438195	G	A
1	rs1021621	0	165465160	G	A
1	rs12139104	0	165469768	C	T
1	rs7537259	0	165472270	C	A
1	rs384848	0	165492434	G	C
1	rs2814036	0	165494922	A	G
1	rs17344586	0	165511395	A	G
1	rs266825	0	165517640	G	A
1	rs7535513	0	165524601	G	A
1	rs17348706	0	165525960	T	A
1	rs6677499	0	165535833	G	A
1	rs10918682	0	165548618	G	A
1	rs17344593	0	165565959	C	T
1	rs6673346	0	165585502	C	T
1	rs7355118	0	165586387	C	T
1	rs10800306	0	165616224	C	T
1	rs2949665	0	165658840	C	G
1	rs885458	0	165660259	A	G
1	rs870875	0	165666358	C	A
1	rs16859030	0	165667878	T	C
1	rs1723023	0	165671756	A	G
1	rs2480679	0	165674141	A	G
1	rs2258497	0	165674697	C	A
1	rs1237236	0	165679443	T	G
1	rs1554669	0	165682415	G	A
1	rs1773560	0	165688387	G	A
1	rs1891257	0	165692470	G	A
1	rs2293325	0	165692770	T	C
1	rs12061855	0	165693421	C	G
1	rs2988277	0	165697976	T	C
1	rs10918693	0	165698481	T	C
1	rs1723015	0	165699518	C	T
1	rs7516690	0	165701956	A	C
1	rs12132416	0	165703506	T	C
1	rs2995093	0	165711625	G	A
1	rs1214609	0	165716232	T	C
1	rs4657662	0	165716706	G	A
1	rs12141731	0	165718064	T	C
1	rs2949655	0	165718474	A	G
1	rs12133337	0	165719314	C	T
1	rs858554	0	165721538	A	G
1	rs863455	0	165724448	T	C
1	rs858547	0	165724691	T	C
1	rs858546	0	165727946	T	C
1	rs6670426	0	165730530	C	T
1	rs12060060	0	165734320	T	C
1	rs858542	0	165734406	T	G
1	rs704853	0	165735488	T	G
1	rs17534481	0	165737441	T	C
1	rs858536	0	165738479	T	C
1	rs1799704	0	165742495	C	A
1	rs2982484	0	165744561	T	C
1	rs704856	0	165747664	A	C
1	rs2982482	0	165748860	C	T
1	rs7549528	0	165752476	A	G
1	rs12059872	0	165754983	C	T
1	rs12131537	0	165757220	T	C
1	rs6698995	0	165758399	T	C
1	rs2143302	0	165758811	T	C
1	rs2862133	0	165761718	C	G
1	rs858484	0	165761864	C	T
1	rs12239215	0	165762362	G	A
1	rs1618879	0	165764436	A	C
1	rs10918708	0	165765914	A	G
1	rs1003815	0	165766223	T	C
1	rs858493	0	165768235	A	C
1	rs12564899	0	165768783	G	A
1	rs858490	0	165769222	A	G
1	rs10918709	0	165769538	G	A
1	rs10918710	0	165769859	A	G
1	rs12038219	0	165770541	C	G
1	rs10489191	0	165772519	C	T
1	rs932396	0	165775578	C	G
1	rs12048110	0	165778722	T	C
1	rs1229430	0	165780042	C	T
1	rs3767443	0	165787088	C	T
1	rs1737487	0	165790011	C	T
1	rs2984801	0	165793097	A	G
1	rs11577169	0	165793132	G	C
1	rs1737480	0	165795536	T	C
1	rs1737478	0	165795961	T	C
1	rs12096911	0	165799436	C	T
1	rs17477053	0	165799568	A	G
1	rs12031290	0	165800184	T	C
1	rs4657670	0	165800894	C	T
1	rs16859243	0	165803332	G	C
1	rs6697794	0	165805422	G	A
1	rs7543683	0	165808961	A	G
1	rs12032767	0	165812404	T	C
1	rs16859283	0	165815904	T	C
1	rs11584355	0	165816371	T	C
1	rs10800319	0	165820273	A	G
1	rs7554445	0	165820961	G	T
1	rs12136782	0	165821103	G	C
1	rs4625254	0	165822208	C	T
1	rs12123184	0	165823535	C	A
1	rs12124252	0	165824476	C	A
1	rs767707	0	165827166	A	G
1	rs4657678	0	165828376	C	T
1	rs12037105	0	165829229	A	G
1	rs2995081	0	165835065	C	T
1	rs7514302	0	165836354	G	T
1	rs12039995	0	165838120	A	G
1	rs4657679	0	165839182	T	C
1	rs6693156	0	165839289	G	A
1	rs4657681	0	165842043	C	T
1	rs9287084	0	165848168	C	T
1	rs1229403	0	165856567	T	C
1	rs926521	0	165859156	T	C
1	rs3738222	0	165866844	C	T
1	rs1229390	0	165873964	C	T
1	rs1229389	0	165874733	A	G
1	rs4657692	0	165877845	T	C
1	rs1229384	0	165878576	G	T
1	rs12075150	0	165878596	A	C
1	rs4657694	0	165878823	A	T
1	rs16859358	0	165879321	G	C
1	rs12027530	0	165879636	A	G
1	rs1076696	0	165881702	A	G
1	rs1229382	0	165882656	T	C
1	rs10489193	0	165884323	G	A
1	rs12760768	0	165885957	T	C
1	rs761073	0	165887098	C	T
1	rs7527985	0	165888494	G	A
1	rs16859384	0	165889944	A	G
1	rs1229377	0	165898430	T	C
1	rs1229373	0	165898895	G	A
1	rs12131752	0	165898985	T	G
1	rs7542207	0	165903184	T	C
1	rs1229365	0	165904387	A	G
1	rs1229363	0	165904875	T	G
1	rs3753928	0	165905075	T	C
1	rs3753929	0	165905085	C	T
1	rs10918737	0	165906479	T	C
1	rs1229358	0	165907335	T	A
1	rs12081670	0	165909118	C	T
1	rs7544614	0	165909431	C	G
1	rs7511842	0	165909808	C	T
1	rs11590780	0	165909842	T	C
1	rs7553217	0	165917527	T	C
1	rs7511792	0	165918896	A	C
1	rs7514408	0	165919284	T	C
1	rs7532689	0	165921205	C	T
1	rs16859432	0	165928630	C	A
1	rs7548083	0	165931688	C	T
1	rs12093287	0	165932796	C	T
1	rs6427100	0	165936111	C	T
1	rs1890129	0	165939433	T	C
1	rs12060986	0	165941401	A	G
1	rs954408	0	165947092	T	C
1	rs1999842	0	165958315	C	T
1	rs10918747	0	165962123	T	A
1	rs12566176	0	165963683	A	C
1	rs16859491	0	165965919	T	C
1	rs3767445	0	165966767	C	T
1	rs10918750	0	165968763	T	C
1	rs4657704	0	165974279	A	G
1	rs7537128	0	165979702	G	A
1	rs6427106	0	165980140	G	A
1	rs2213883	0	165982021	C	A
1	rs16859532	0	165985924	G	A
1	rs2069059	0	165988942	A	G
1	rs12039424	0	165991474	G	A
1	rs16859547	0	165991582	A	G
1	rs16859548	0	165992635	A	G
1	rs2097572	0	165997407	G	A
1	rs763283	0	166001417	T	C
1	rs10489195	0	166006275	A	G
1	rs4472738	0	166006445	A	C
1	rs2051656	0	166012583	G	A
1	rs10918763	0	166015009	G	A
1	rs6671664	0	166016227	A	G
1	rs10489197	0	166019405	C	T
1	rs3752606	0	166025408	G	A
1	rs8623	0	166026462	T	C
1	rs16859673	0	166028801	A	G
1	rs2863268	0	166033049	T	C
1	rs7518643	0	166033543	A	T
1	rs10918775	0	166044768	G	C
1	rs4657720	0	166044813	C	T
1	rs1120604	0	166051886	C	T
1	rs4656560	0	166057242	T	C
1	rs2269673	0	166058703	G	T
1	rs12407873	0	166062636	C	A
1	rs17482876	0	166067534	G	C
1	rs16859735	0	166069973	A	T
1	rs10918779	0	166070705	G	T
1	rs12409150	0	166071362	G	A
1	rs12090771	0	166071386	C	T
1	rs1034464	0	166073320	T	C
1	rs2105954	0	166074770	T	C
1	rs204265	0	166078878	A	G
1	rs2269678	0	166081791	C	T
1	rs2902467	0	166082440	G	T
1	rs3767457	0	166088837	C	T
1	rs1018816	0	166089220	T	A
1	rs3738235	0	166090129	A	G
1	rs12032641	0	166090736	T	G
1	rs2071921	0	166092109	T	C
1	rs16859859	0	166097568	A	G
1	rs12038967	0	166107722	A	G
1	rs203838	0	166114208	C	T
1	rs203839	0	166114234	A	G
1	rs203842	0	166114621	A	C
1	rs11586905	0	166115277	T	G
1	rs203846	0	166115434	C	T
1	rs1829684	0	166125505	T	C
1	rs12070384	0	166130721	T	C
1	rs432110	0	166131173	A	T
1	rs16859886	0	166132495	A	G
1	rs203780	0	166145783	A	C
1	rs11580404	0	166147632	A	G
1	rs202273	0	166186587	C	T
1	rs11578006	0	166195661	T	C
1	rs41322644	0	166207529	G	A
1	rs12239460	0	166213388	T	C
1	rs11581963	0	166220796	A	G
1	rs2294493	0	166232332	G	A
1	rs202252	0	166246842	T	C
1	rs3767465	0	166256155	G	A
1	rs11558511	0	166280474	C	T
1	rs6687064	0	166281709	G	A
1	rs7523437	0	166295989	G	A
1	rs16860031	0	166302904	C	T
1	rs12089243	0	166305509	T	C
1	rs12097632	0	166316664	A	C
1	rs275137	0	166317890	A	C
1	rs7414784	0	166319171	G	A
1	rs275138	0	166320026	T	C
1	rs275145	0	166324026	C	T
1	rs275149	0	166326490	G	A
1	rs2863764	0	166327813	A	G
1	rs7525424	0	166329279	T	C
1	rs11581009	0	166336943	T	C
1	rs2294817	0	166340225	A	C
1	rs3820400	0	166341370	A	G
1	rs10918826	0	166341940	T	C
1	rs10918827	0	166343668	T	C
1	rs4657733	0	166353058	A	G
1	rs16828104	0	166357523	T	C
1	rs10489208	0	166361333	T	C
1	rs11805261	0	166361885	A	C
1	rs16860108	0	166362954	G	A
1	rs4540637	0	166370169	A	G
1	rs2064329	0	166379532	C	T
1	rs7517978	0	166404669	A	T
1	rs12097383	0	166404708	A	G
1	rs12058479	0	166408514	C	T
1	rs4657739	0	166409113	T	C
1	rs7552728	0	166414016	T	C
1	rs2281016	0	166414516	T	C
1	rs4657741	0	166415766	G	A
1	rs1320993	0	166421223	A	G
1	rs12082252	0	166425957	T	C
1	rs2281014	0	166430462	G	A
1	rs7551581	0	166448729	G	A
1	rs6656744	0	166450109	C	G
1	rs4656572	0	166461551	C	T
1	rs16860204	0	166464989	T	A
1	rs12088126	0	166465655	G	T
1	rs2280990	0	166477906	C	T
1	rs2280988	0	166479333	A	G
1	rs2205698	0	166482129	A	G
1	rs12608	0	166487849	C	A
1	rs12564492	0	166501269	G	A
1	rs1543311	0	166507123	C	T
1	rs10918863	0	166516257	C	T
1	rs3767481	0	166518159	A	G
1	rs1003502	0	166521644	A	G
1	rs3767485	0	166525375	A	G
1	rs7354974	0	166526051	G	A
1	rs7543224	0	166528913	A	G
1	rs7520743	0	166528923	T	C
1	rs10800350	0	166529248	A	G
1	rs2284767	0	166530782	G	A
1	rs11589681	0	166532959	A	G
1	rs2075976	0	166535962	C	A
1	rs2072739	0	166536734	C	T
1	rs16860326	0	166540795	G	A
1	rs6427122	0	166541315	C	T
1	rs2284764	0	166542577	C	T
1	rs11800496	0	166543232	A	G
1	rs1883148	0	166544888	G	A
1	rs10918869	0	166549050	A	G
1	rs1000533	0	166549115	C	T
1	rs1003315	0	166549343	C	G
1	rs1008680	0	166551669	G	A
1	rs2300573	0	166560874	A	G
1	rs6691708	0	166571347	C	G
1	rs12089215	0	166576160	T	C
1	rs2076061	0	166578706	G	A
1	rs10918873	0	166584527	T	C
1	rs17568826	0	166605366	A	G
1	rs10918880	0	166605749	T	C
1	rs2284759	0	166607891	C	A
1	rs2268555	0	166608459	A	C
1	rs10753773	0	166609973	C	A
1	rs2268552	0	166614829	C	T
1	rs7514352	0	166621845	A	G
1	rs2255438	0	166628491	G	A
1	rs16860501	0	166628952	C	G
1	rs10047169	0	166632322	C	T
1	rs2300571	0	166632685	G	C
1	rs2300570	0	166632780	A	G
1	rs12406610	0	166644784	T	C
1	rs16860520	0	166647372	G	A
1	rs12740293	0	166647774	G	A
1	rs4656586	0	166648157	A	G
1	rs16860526	0	166650792	G	A
1	rs2268543	0	166651287	G	A
1	rs2268541	0	166664038	G	A
1	rs6687685	0	166670905	T	C
1	rs742259	0	166676761	C	A
1	rs16860579	0	166676960	C	A
1	rs4656589	0	166677557	G	A
1	rs4656152	0	166677584	T	A
1	rs2268539	0	166678737	C	T
1	rs2092255	0	166681644	G	A
1	rs7535780	0	166684997	C	T
1	rs41489748	0	166692711	G	C
1	rs10918897	0	166704892	C	T
1	rs12087491	0	166726737	G	A
1	rs1323535	0	166727568	G	C
1	rs12094807	0	166728327	T	G
1	rs12064517	0	166728592	T	C
1	rs12096552	0	166729997	A	G
1	rs7417366	0	166730211	G	A
1	rs16860688	0	166730492	G	T
1	rs858120	0	166732181	A	G
1	rs858119	0	166739194	A	G
1	rs4656597	0	166740934	C	T
1	rs12064110	0	166748832	G	T
1	rs12759385	0	166760750	A	G
1	rs1323533	0	166766843	A	C
1	rs1040509	0	166767608	G	T
1	rs10429892	0	166768077	A	G
1	rs17572134	0	166768218	T	C
1	rs669753	0	166776934	C	T
1	rs1933107	0	166791519	A	G
1	rs10918925	0	166791871	A	G
1	rs16860907	0	166801976	A	C
1	rs16860910	0	166803223	G	A
1	rs16860928	0	166808665	G	A
1	rs1042882	0	166817159	G	A
1	rs717450	0	166818816	A	G
1	rs7533545	0	166833600	A	G
1	rs1933091	0	166835397	C	G
1	rs10800363	0	166841787	C	T
1	rs7517738	0	166844098	C	T
1	rs6427135	0	166847844	G	A
1	rs10800364	0	166848743	A	G
1	rs12059526	0	166851016	A	G
1	rs11589732	0	166851913	A	G
1	rs12240227	0	166853163	A	G
1	rs2419117	0	166855806	T	G
1	rs12401991	0	166856243	A	G
1	rs16861081	0	166859490	T	A
1	rs2064298	0	166861564	G	A
1	rs1933087	0	166862467	C	G
1	rs1883581	0	166862587	G	A
1	rs11580561	0	166865840	T	C
1	rs728355	0	166867851	C	T
1	rs728354	0	166867879	T	C
1	rs10489216	0	166869486	A	G
1	rs12062498	0	166873507	A	G
1	rs742479	0	166873997	G	A
1	rs7551639	0	166874776	A	G
1	rs6678237	0	166875828	G	A
1	rs742483	0	166876689	G	A
1	rs761093	0	166877205	C	T
1	rs16861196	0	166878470	C	T
1	rs12031175	0	166879639	A	G
1	rs2015330	0	166881890	A	T
1	rs10489217	0	166882542	A	G
1	rs1890137	0	166885775	G	C
1	rs1015000	0	166893123	A	T
1	rs2419124	0	166898694	G	A
1	rs7518687	0	166899607	T	A
1	rs2225881	0	166900200	C	T
1	rs11587519	0	166909519	C	T
1	rs12085048	0	166913208	G	A
1	rs11808391	0	166913718	C	T
1	rs7535093	0	166918556	G	T
1	rs12090370	0	166922345	G	A
1	rs12749426	0	166922645	C	G
1	rs11799741	0	166926070	A	G
1	rs646441	0	166928976	G	A
1	rs17502733	0	166929898	T	C
1	rs17561899	0	166930022	C	T
1	rs682367	0	166931074	A	G
1	rs12060879	0	166932435	A	G
1	rs12116794	0	166933474	C	A
1	rs580360	0	166934050	T	C
1	rs10489360	0	166934613	A	G
1	rs12122756	0	166938421	C	T
1	rs12126497	0	166939482	T	G
1	rs627406	0	166941578	A	T
1	rs630159	0	166942231	G	A
1	rs41511950	0	166942870	C	T
1	rs686226	0	166945538	G	A
1	rs7542028	0	166954446	T	C
1	rs4656614	0	166957917	G	A
1	rs529949	0	166958608	C	T
1	rs11590043	0	166959239	A	C
1	rs511187	0	166961651	A	G
1	rs10918966	0	166965504	C	T
1	rs609629	0	166974730	T	C
1	rs16861509	0	166979252	A	C
1	rs2786758	0	166992941	G	A
1	rs10157677	0	166998276	T	G
1	rs2744658	0	166998771	C	G
1	rs10918977	0	166998825	C	T
1	rs4656615	0	167000082	C	T
1	rs2786765	0	167007894	C	T
1	rs2206300	0	167011760	C	T
1	rs7544863	0	167018922	T	A
1	rs12567397	0	167024520	T	C
1	rs2206298	0	167035332	G	A
1	rs2744662	0	167044000	C	A
1	rs9803991	0	167044806	A	G
1	rs41370344	0	167053931	C	T
1	rs10918997	0	167066289	T	G
1	rs7545578	0	167066382	A	G
1	rs12239491	0	167070146	T	C
1	rs7524938	0	167079363	C	T
1	rs12067866	0	167091635	G	A
1	rs12124937	0	167092242	G	A
1	rs12069349	0	167092656	G	A
1	rs857645	0	167096769	T	C
1	rs12033844	0	167097094	G	A
1	rs1322494	0	167104358	T	C
1	rs2146206	0	167109040	T	C
1	rs10753780	0	167109525	T	A
1	rs1322497	0	167109699	T	G
1	rs7537225	0	167116597	G	A
1	rs9651041	0	167116675	G	T
1	rs1570334	0	167118667	C	T
1	rs2065128	0	167132622	T	C
1	rs2065129	0	167132695	A	G
1	rs12562255	0	167136079	G	A
1	rs2146204	0	167140723	C	A
1	rs1570335	0	167143795	G	A
1	rs2146205	0	167145977	T	C
1	rs1358949	0	167152003	G	A
1	rs17514217	0	167156031	A	T
1	rs911892	0	167158248	A	C
1	rs10737544	0	167158359	G	A
1	rs6427160	0	167158805	C	T
1	rs10919019	0	167162137	A	T
1	rs2900884	0	167166912	A	G
1	rs882126	0	167173696	C	T
1	rs7526462	0	167176576	T	C
1	rs6672146	0	167176838	C	T
1	rs10489367	0	167178529	C	T
1	rs7523962	0	167179422	A	C
1	rs1575330	0	167180106	G	A
1	rs17514585	0	167183014	T	C
1	rs3007363	0	167184945	C	T
1	rs2984605	0	167194079	T	C
1	rs10489369	0	167194210	T	C
1	rs6702394	0	167194308	C	T
1	rs12729624	0	167197084	T	C
1	rs10489371	0	167199124	A	G
1	rs3007374	0	167199238	C	G
1	rs10489373	0	167206413	A	G
1	rs2419687	0	167208158	G	A
1	rs10800398	0	167209453	T	C
1	rs2181210	0	167210394	T	C
1	rs12067790	0	167210444	G	T
1	rs12026831	0	167211518	A	G
1	rs3007378	0	167211849	T	G
1	rs7529999	0	167212793	C	T
1	rs3007381	0	167217132	G	T
1	rs4656634	0	167222919	T	C
1	rs10800399	0	167223408	A	C
1	rs10489374	0	167223612	C	T
1	rs6665379	0	167248788	A	G
1	rs2146199	0	167249487	G	A
1	rs2146200	0	167249543	T	C
1	rs12095831	0	167256177	C	T
1	rs3007395	0	167257863	G	A
1	rs11576264	0	167258416	C	T
1	rs10919038	0	167271091	A	G
1	rs11580269	0	167271928	A	C
1	rs12410959	0	167273306	G	A
1	rs2982464	0	167276412	T	C
1	rs12035159	0	167277797	T	C
1	rs3885388	0	167280052	C	T
1	rs4656643	0	167280507	T	C
1	rs12066306	0	167282854	A	G
1	rs1320972	0	167283228	A	G
1	rs1320973	0	167283303	A	C
1	rs1320975	0	167289358	T	C
1	rs12069869	0	167293554	G	A
1	rs12736517	0	167294888	C	A
1	rs1358713	0	167297502	A	G
1	rs12032929	0	167302109	C	A
1	rs10919053	0	167309205	C	G
1	rs1200100	0	167316505	A	G
1	rs909926	0	167322701	A	G
1	rs1200115	0	167328182	T	C
1	rs1200116	0	167329721	C	T
1	rs7523965	0	167332353	G	A
1	rs1200120	0	167332975	T	C
1	rs1200121	0	167334780	G	A
1	rs2051145	0	167336956	C	T
1	rs12061601	0	167337074	C	T
1	rs12061919	0	167338008	G	A
1	rs12064234	0	167338440	G	T
1	rs926517	0	167339355	A	G
1	rs1320976	0	167339970	A	G
1	rs16861904	0	167341478	G	A
1	rs1200131	0	167345483	A	G
1	rs1358714	0	167346043	G	A
1	rs1200136	0	167346288	T	C
1	rs1200138	0	167347461	C	T
1	rs10919062	0	167355571	C	T
1	rs3766039	0	167357336	T	C
1	rs3766042	0	167359100	C	G
1	rs1892094	0	167361083	T	C
1	rs12084554	0	167363688	A	C
1	rs12086665	0	167377660	A	G
1	rs12691502	0	167379255	T	C
1	rs12728466	0	167379327	C	T
1	rs17345156	0	167389241	T	C
1	rs12744184	0	167395775	C	T
1	rs12023291	0	167400651	C	T
1	rs10800408	0	167403457	T	C
1	rs4656658	0	167416877	G	C
1	rs3766064	0	167424543	A	G
1	rs1200082	0	167427350	G	T
1	rs1018832	0	167432117	T	C
1	rs3766079	0	167481425	T	C
1	rs12065030	0	167524825	T	C
1	rs12121994	0	167524930	T	C
1	rs10919127	0	167536004	C	T
1	rs10732287	0	167543440	T	C
1	rs10800431	0	167557829	A	G
1	rs10919140	0	167563368	A	T
1	rs16862089	0	167573917	T	C
1	rs10158131	0	167583234	A	G
1	rs4656670	0	167602964	G	T
1	rs12563090	0	167612328	A	G
1	rs6427185	0	167623457	G	T
1	rs10489188	0	167656951	T	C
1	rs10919168	0	167660850	A	G
1	rs2235195	0	167663244	G	C
1	rs10919171	0	167682943	G	A
1	rs4656680	0	167688381	C	T
1	rs1208134	0	167695568	C	T
1	rs10800447	0	167697987	C	T
1	rs12091844	0	167699897	T	C
1	rs16862199	0	167700744	C	T
1	rs6656822	0	167703170	T	C
1	rs3737682	0	167704649	G	A
1	rs17518769	0	167718714	A	G
1	rs2901092	0	167723017	G	A
1	rs2285211	0	167728030	A	G
1	rs723751	0	167732621	A	G
1	rs12120904	0	167744666	C	T
1	rs4656685	0	167750468	T	C
1	rs3820060	0	167751176	G	T
1	rs6670407	0	167752024	G	T
1	rs2213865	0	167752752	A	G
1	rs6013	0	167754445	T	G
1	rs9332640	0	167760350	C	G
1	rs9332629	0	167764238	T	C
1	rs9332626	0	167764473	G	A
1	rs6030	0	167765599	C	T
1	rs9332608	0	167776742	A	G
1	rs6031	0	167778527	A	G
1	rs2239852	0	167779148	C	T
1	rs10800456	0	167786722	A	G
1	rs9332586	0	167787312	A	G
1	rs12120605	0	167789178	T	G
1	rs3766117	0	167794480	T	C
1	rs9332563	0	167796096	G	A
1	rs7545236	0	167796694	C	A
1	rs2298905	0	167805466	T	C
1	rs6663533	0	167805972	G	T
1	rs2227245	0	167806704	T	C
1	rs9332517	0	167809324	A	G
1	rs16862377	0	167814234	C	A
1	rs12755775	0	167814341	A	G
1	rs9332499	0	167817718	C	A
1	rs3753305	0	167820682	C	G
1	rs9332487	0	167821415	T	C
1	rs3917854	0	167825659	T	C
1	rs3917853	0	167825950	A	G
1	rs3917851	0	167826259	C	T
1	rs3917849	0	167826404	A	G
1	rs3917832	0	167828969	A	G
1	rs3917831	0	167829573	G	A
1	rs2228672	0	167832889	C	A
1	rs6127	0	167832937	C	T
1	rs3917769	0	167838969	T	C
1	rs3917744	0	167844614	A	G
1	rs3917740	0	167845890	A	G
1	rs3917739	0	167846002	C	T
1	rs6131	0	167847509	T	C
1	rs3917727	0	167847882	G	A
1	rs3917724	0	167848219	A	G
1	rs3917719	0	167849351	T	C
1	rs3917715	0	167849934	C	T
1	rs2236868	0	167850620	A	G
1	rs3917711	0	167850838	C	T
1	rs6129	0	167852954	T	C
1	rs2244526	0	167853570	C	T
1	rs2244529	0	167853656	G	A
1	rs3917686	0	167857788	C	T
1	rs3917683	0	167857997	T	C
1	rs3917862	0	167859737	G	A
1	rs732314	0	167865878	T	C
1	rs3917651	0	167866686	T	C
1	rs1569476	0	167875541	T	C
1	rs10919202	0	167880418	G	A
1	rs12131631	0	167881100	A	G
1	rs10800462	0	167882644	A	G
1	rs1569475	0	167890304	T	C
1	rs7535600	0	167913316	A	G
1	rs7531464	0	167917468	A	C
1	rs7531806	0	167917668	G	A
1	rs7553	0	167926626	T	G
1	rs4987373	0	167928560	T	C
1	rs4987370	0	167929149	T	C
1	rs4987363	0	167930562	A	G
1	rs4987357	0	167932764	A	G
1	rs4987347	0	167935072	G	C
1	rs4987338	0	167935872	T	C
1	rs964556	0	167937741	A	G
1	rs4987296	0	167942945	A	C
1	rs3177980	0	167943110	G	A
1	rs1051091	0	167944333	G	A
1	rs4987282	0	167945982	A	G
1	rs4987275	0	167946797	A	G
1	rs4656703	0	167954759	C	A
1	rs12038818	0	167957373	G	A
1	rs3917436	0	167961243	A	G
1	rs3917415	0	167966762	C	G
1	rs2179172	0	167966779	C	A
1	rs3917412	0	167967126	T	C
1	rs3917397	0	167969808	C	T
1	rs3917392	0	167970959	C	T
1	rs12023614	0	167975898	T	C
1	rs6427213	0	167979770	G	A
1	rs4656195	0	167993799	C	T
1	rs7549412	0	167995874	G	A
1	rs10919233	0	167998835	A	C
1	rs12029611	0	167999185	C	G
1	rs12027035	0	168004826	G	T
1	rs12036824	0	168004841	A	C
1	rs12080894	0	168005832	G	C
1	rs6673493	0	168011271	T	C
1	rs6683782	0	168014080	T	C
1	rs4656718	0	168020082	T	C
1	rs16862682	0	168023648	T	C
1	rs10919243	0	168023992	T	C
1	rs12742961	0	168061486	T	A
1	rs2272920	0	168066504	T	G
1	rs7521700	0	168069384	G	T
1	rs10800483	0	168082941	G	A
1	rs7522566	0	168085387	G	T
1	rs12077794	0	168089607	T	A
1	rs1062976	0	168090284	T	C
1	rs9659149	0	168090892	T	A
1	rs12128754	0	168092153	G	A
1	rs4656198	0	168093491	A	G
1	rs882595	0	168096439	T	C
1	rs10489170	0	168106809	G	A
1	rs4656726	0	168109293	A	G
1	rs10753798	0	168111139	G	T
1	rs10800485	0	168113770	C	T
1	rs11579102	0	168114954	T	C
1	rs3766151	0	168122200	A	G
1	rs11577641	0	168124816	A	G
1	rs12025296	0	168125598	T	G
1	rs6670818	0	168135968	G	A
1	rs12125679	0	168143441	A	T
1	rs12131192	0	168149457	G	A
1	rs4519	0	168157198	T	A
1	rs603246	0	168159828	G	T
1	rs10919268	0	168168357	G	A
1	rs2750014	0	168169701	T	C
1	rs989054	0	168170486	G	A
1	rs2750016	0	168175726	C	T
1	rs621437	0	168191383	C	T
1	rs16862862	0	168197058	T	C
1	rs12724797	0	168204481	T	C
1	rs476269	0	168209910	A	G
1	rs41496844	0	168212288	G	A
1	rs11806707	0	168227173	C	A
1	rs16862905	0	168232491	T	G
1	rs629421	0	168237460	A	C
1	rs16862931	0	168252183	C	T
1	rs10800494	0	168253276	T	C
1	rs6657512	0	168258300	A	T
1	rs1415551	0	168268836	C	T
1	rs16862968	0	168269185	C	T
1	rs4656732	0	168271346	A	G
1	rs1330369	0	168283691	A	C
1	rs1330372	0	168293867	C	T
1	rs10494479	0	168294122	A	G
1	rs10919294	0	168303329	T	C
1	rs1360294	0	168310475	T	C
1	rs12141613	0	168310787	G	A
1	rs12146094	0	168319161	C	T
1	rs4656204	0	168320231	G	A
1	rs1330378	0	168320583	C	T
1	rs12120025	0	168333520	C	T
1	rs12122794	0	168334087	T	G
1	rs10919300	0	168335133	A	C
1	rs4656734	0	168343053	A	T
1	rs7531152	0	168343178	T	C
1	rs12042109	0	168352077	A	C
1	rs10800498	0	168370356	A	G
1	rs6703198	0	168382866	C	T
1	rs471045	0	168398172	A	C
1	rs7544677	0	168398391	T	G
1	rs10919318	0	168417901	T	C
1	rs533666	0	168429144	G	A
1	rs12048441	0	168433735	G	C
1	rs4656745	0	168436826	T	C
1	rs4656746	0	168438419	A	G
1	rs12027224	0	168440419	T	C
1	rs12144655	0	168440922	A	G
1	rs12047863	0	168445811	C	G
1	rs991628	0	168446554	A	G
1	rs7535510	0	168446962	T	C
1	rs16863109	0	168448146	A	G
1	rs4411179	0	168449264	T	G
1	rs12116424	0	168452978	A	G
1	rs7545084	0	168453234	T	C
1	rs10753800	0	168456671	T	A
1	rs4509636	0	168458646	C	T
1	rs4399218	0	168461855	T	G
1	rs1155501	0	168468090	G	A
1	rs2225588	0	168469187	A	C
1	rs2806492	0	168469790	C	A
1	rs983118	0	168473526	G	A
1	rs1412788	0	168475049	G	A
1	rs1412787	0	168475348	T	C
1	rs10127810	0	168479401	G	A
1	rs1332950	0	168483242	T	C
1	rs10919337	0	168483626	A	G
1	rs1547282	0	168489974	C	A
1	rs7517880	0	168494164	T	C
1	rs2250471	0	168495842	A	G
1	rs2251095	0	168500388	G	T
1	rs2990634	0	168510068	C	T
1	rs4656751	0	168510506	C	T
1	rs2990655	0	168513389	A	G
1	rs2151244	0	168523357	C	A
1	rs2184042	0	168523511	G	A
1	rs12745248	0	168532171	A	G
1	rs11582930	0	168533545	T	C
1	rs11802884	0	168538788	C	T
1	rs4483470	0	168545004	G	A
1	rs4300285	0	168546429	A	G
1	rs4578264	0	168547542	G	A
1	rs4568885	0	168547591	G	A
1	rs1332963	0	168549781	T	C
1	rs1332966	0	168553373	T	G
1	rs12732119	0	168554576	A	C
1	rs928462	0	168556753	C	T
1	rs6700231	0	168561234	T	C
1	rs12033593	0	168563784	C	T
1	rs1332969	0	168564502	A	G
1	rs4491109	0	168565633	G	A
1	rs1556500	0	168576717	T	C
1	rs7537355	0	168577667	G	T
1	rs1953095	0	168580945	A	C
1	rs10753804	0	168583032	T	C
1	rs10919359	0	168587936	T	C
1	rs1332977	0	168592291	T	C
1	rs16863314	0	168592689	G	T
1	rs10157423	0	168595285	A	G
1	rs1930537	0	168597124	G	T
1	rs1095096	0	168620847	A	G
1	rs12077484	0	168631605	G	A
1	rs10919385	0	168631952	G	T
1	rs12132288	0	168633065	G	A
1	rs12145296	0	168656139	G	A
1	rs16863343	0	168657665	C	T
1	rs7512094	0	168675609	C	A
1	rs1333145	0	168680043	G	A
1	rs1930635	0	168683005	G	A
1	rs10919407	0	168687025	T	C
1	rs6701004	0	168698421	T	C
1	rs7515690	0	168734692	T	C
1	rs4656776	0	168736462	C	T
1	rs6680284	0	168745733	C	G
1	rs10800526	0	168746916	G	A
1	rs12082302	0	168757059	A	G
1	rs12755330	0	168759240	T	C
1	rs16863410	0	168777549	T	C
1	rs16863425	0	168786508	C	T
1	rs7552922	0	168788274	G	T
1	rs16863435	0	168794893	G	A
1	rs12071298	0	168796883	C	G
1	rs12038857	0	168802260	A	C
1	rs6678578	0	168815179	A	C
1	rs16863441	0	168819861	A	G
1	rs1952676	0	168821196	A	T
1	rs7535322	0	168821548	A	G
1	rs6697185	0	168831169	A	G
1	rs647438	0	168843859	G	T
1	rs7540157	0	168849088	C	T
1	rs567852	0	168850033	C	T
1	rs16863459	0	168851311	T	C
1	rs576736	0	168853839	G	A
1	rs41325345	0	168854900	C	G
1	rs10489231	0	168856061	A	G
1	rs17265748	0	168858024	C	G
1	rs17549441	0	168858750	A	C
1	rs593560	0	168882541	G	A
1	rs12131887	0	168882818	T	G
1	rs10082209	0	168884863	T	C
1	rs12038255	0	168885085	A	G
1	rs588837	0	168889733	A	G
1	rs12121907	0	168899432	T	C
1	rs10919449	0	168905282	A	C
1	rs591715	0	168909133	A	G
1	rs593479	0	168909523	T	C
1	rs6693796	0	168909902	C	T
1	rs1016819	0	168912398	G	C
1	rs669998	0	168913783	T	C
1	rs12066968	0	168919058	T	G
1	rs12744534	0	168924979	G	A
1	rs7540713	0	168941527	T	C
1	rs2421490	0	168950793	T	C
1	rs12136110	0	168954543	C	T
1	rs17551298	0	168968077	A	G
1	rs4656799	0	168975819	T	C
1	rs16863548	0	168975982	C	T
1	rs4644548	0	168991788	C	T
1	rs4656224	0	168994066	T	C
1	rs12028481	0	168994889	T	G
1	rs17552051	0	169000860	C	A
1	rs10919463	0	169006067	A	G
1	rs12138624	0	169019332	A	G
1	rs12409341	0	169030050	G	A
1	rs10800542	0	169031539	G	T
1	rs6677593	0	169033900	A	G
1	rs2143109	0	169039655	G	A
1	rs1033457	0	169057426	C	T
1	rs10737555	0	169062479	A	C
1	rs10753823	0	169065068	G	A
1	rs10800546	0	169074210	A	G
1	rs10919494	0	169085242	C	A
1	rs16863680	0	169099808	C	T
1	rs3765377	0	169103665	T	C
1	rs16863701	0	169113721	A	G
1	rs41402947	0	169115923	A	G
1	rs10489239	0	169123476	T	C
1	rs10489243	0	169125158	C	T
1	rs16863729	0	169125466	C	T
1	rs16863733	0	169125783	C	T
1	rs6667186	0	169125941	G	A
1	rs16863739	0	169126444	T	C
1	rs12029713	0	169129334	G	A
1	rs3980706	0	169133891	A	G
1	rs10800572	0	169152187	G	A
1	rs11810972	0	169152249	A	C
1	rs3962043	0	169152899	G	A
1	rs7514995	0	169153646	T	C
1	rs6681815	0	169161546	C	T
1	rs6679669	0	169164880	T	C
1	rs4656814	0	169168001	A	G
1	rs6681553	0	169170395	T	C
1	rs2143383	0	169174118	G	T
1	rs9426910	0	169180695	A	G
1	rs4656233	0	169181757	C	T
1	rs4656817	0	169183270	T	G
1	rs17620916	0	169184083	C	T
1	rs16863858	0	169187101	C	A
1	rs17838249	0	169187559	C	A
1	rs16863859	0	169187683	T	G
1	rs2294741	0	169195597	C	T
1	rs17621429	0	169198309	A	G
1	rs16863872	0	169201018	C	T
1	rs9427206	0	169203912	T	G
1	rs4656818	0	169204749	T	G
1	rs17563812	0	169205857	A	G
1	rs718345	0	169205869	T	C
1	rs16863887	0	169206322	A	G
1	rs11582943	0	169209225	G	A
1	rs28817011	0	169213402	A	G
1	rs2421521	0	169218122	T	C
1	rs16863900	0	169220888	T	G
1	rs2050151	0	169225088	A	G
1	rs16863926	0	169225932	A	G
1	rs16863938	0	169251037	C	T
1	rs7885359	0	169265406	T	C
1	rs7881161	0	169273175	C	T
1	rs1920142	0	169273677	T	C
1	rs16863957	0	169302663	T	C
1	rs2103351	0	169312089	A	C
1	rs1920145	0	169312424	C	T
1	rs7054564	0	169313506	C	G
1	rs7474070	0	169317213	T	C
1	rs17350502	0	169320930	T	G
1	rs12402693	0	169323936	T	C
1	rs12066527	0	169324719	C	A
1	rs1736554	0	169324818	A	G
1	rs12404183	0	169325570	C	T
1	rs1736560	0	169325774	G	C
1	rs7880493	0	169327657	T	C
1	rs6608462	0	169328730	C	A
1	rs1736566	0	169328818	G	A
1	rs12076145	0	169336583	G	A
1	rs1920149	0	169343822	G	A
1	rs10797894	0	169344406	C	A
1	rs1736556	0	169345193	C	G
1	rs16864042	0	169345629	T	G
1	rs7051320	0	169346324	T	C
1	rs12073562	0	169349383	T	G
1	rs2066530	0	169349773	C	T
1	rs909530	0	169349798	T	C
1	rs909531	0	169350161	C	T
1	rs16864066	0	169352206	T	C
1	rs12085248	0	169352538	C	T
1	rs10911641	0	169355478	G	A
1	rs10911664	0	169358479	C	A
1	rs4916390	0	169364185	C	T
1	rs1157459	0	169370075	A	G
1	rs17565336	0	169371713	G	A
1	rs12091596	0	169372898	A	G
1	rs12097688	0	169372918	C	A
1	rs7061859	0	169374903	G	A
1	rs1920144	0	169376931	T	C
1	rs7883579	0	169377345	G	A
1	rs2281006	0	169377493	T	G
1	rs1795241	0	169377989	G	T
1	rs1795242	0	169381843	C	A
1	rs7063044	0	169383384	T	C
1	rs17565990	0	169384650	A	G
1	rs1795244	0	169385645	T	C
1	rs7886938	0	169387892	A	G
1	rs12066832	0	169391499	T	C
1	rs16864125	0	169396970	A	G
1	rs12065048	0	169398215	A	G
1	rs10912478	0	169402749	G	A
1	rs12072579	0	169403672	T	G
1	rs7887919	0	169404396	A	C
1	rs10912500	0	169415045	G	A
1	rs7545752	0	169415145	A	G
1	rs3754495	0	169420072	G	T
1	rs28369797	0	169421042	T	C
1	rs2020870	0	169421583	G	A
1	rs11806072	0	169423621	G	A
1	rs12087971	0	169425123	C	T
1	rs7556029	0	169430735	G	A
1	rs10798263	0	169436833	C	T
1	rs7527478	0	169438771	T	G
1	rs10912559	0	169439404	T	C
1	rs2075989	0	169443743	C	T
1	rs16864191	0	169444040	A	G
1	rs2072756	0	169444149	T	G
1	rs28369915	0	169445250	D	I
1	rs10912593	0	169454681	C	T
1	rs4916188	0	169467841	C	T
1	rs7536822	0	169471587	G	A
1	rs7545153	0	169479370	A	G
1	rs7551531	0	169481504	A	G
1	rs12720462	0	169484315	A	C
1	rs4916191	0	169484911	G	A
1	rs28384816	0	169485343	T	C
1	rs28384817	0	169485348	D	I
1	rs28384819	0	169485549	C	A
1	rs6689616	0	169486427	G	A
1	rs4073693	0	169488648	G	T
1	rs28384826	0	169488763	C	T
1	rs28384833	0	169489549	G	A
1	rs4916273	0	169489758	A	G
1	rs28384840	0	169490672	G	A
1	rs28384850	0	169492605	G	A
1	rs16864258	0	169492658	C	T
1	rs12141357	0	169492841	C	T
1	rs10798296	0	169493558	G	A
1	rs10912694	0	169502847	G	A
1	rs16864296	0	169502950	C	T
1	rs742349	0	169516267	G	A
1	rs28360418	0	169517821	C	T
1	rs28360421	0	169518031	G	A
1	rs12049309	0	169518637	C	A
1	rs12954	0	169521418	T	C
1	rs7877	0	169521514	T	C
1	rs4607925	0	169549477	A	C
1	rs2076322	0	169558641	G	A
1	rs714839	0	169565564	C	T
1	rs7534165	0	169568880	A	G
1	rs16864410	0	169569475	T	C
1	rs3737926	0	169570189	T	C
1	rs12142448	0	169571443	T	C
1	rs2223477	0	169575456	G	A
1	rs11576306	0	169579132	G	A
1	rs12402471	0	169586632	A	G
1	rs1963273	0	169589070	T	C
1	rs6670627	0	169590805	T	G
1	rs12065835	0	169591520	T	C
1	rs1018391	0	169607054	T	C
1	rs1018392	0	169620488	T	C
1	rs4916374	0	169627762	T	C
1	rs10798338	0	169634697	A	G
1	rs10798346	0	169640753	T	C
1	rs4916383	0	169643560	T	A
1	rs2207188	0	169645626	G	A
1	rs7515865	0	169648370	A	G
1	rs12401697	0	169654894	A	G
1	rs2207189	0	169655540	C	T
1	rs12121150	0	169660424	T	C
1	rs17644596	0	169660450	C	G
1	rs12126686	0	169665933	G	C
1	rs10912984	0	169666304	T	A
1	rs4916227	0	169667836	T	C
1	rs12127476	0	169669291	C	T
1	rs6691655	0	169669486	C	T
1	rs12032308	0	169670747	G	A
1	rs10912995	0	169673632	G	T
1	rs2421812	0	169674385	T	C
1	rs10913015	0	169677156	C	T
1	rs6670505	0	169693072	A	C
1	rs11589825	0	169700597	C	T
1	rs12145164	0	169704293	T	C
1	rs2179882	0	169710629	A	G
1	rs11800114	0	169712506	G	C
1	rs11576706	0	169715021	G	A
1	rs4916386	0	169715831	T	C
1	rs10913129	0	169724874	C	T
1	rs12759907	0	169726131	G	A
1	rs4916388	0	169729924	T	C
1	rs7536723	0	169730715	A	C
1	rs10913141	0	169733174	G	A
1	rs10913149	0	169738812	G	A
1	rs4384265	0	169745147	G	A
1	rs12142594	0	169765732	G	A
1	rs10913197	0	169773320	G	A
1	rs2272810	0	169778066	G	A
1	rs235487	0	169797783	A	G
1	rs2421847	0	169824223	G	A
1	rs235907	0	169827848	C	T
1	rs7536514	0	169845793	A	G
1	rs235902	0	169846647	A	G
1	rs10913301	0	169854725	A	G
1	rs235864	0	169855206	C	T
1	rs929115	0	169857812	G	T
1	rs743994	0	169862840	A	G
1	rs171000	0	169864705	G	T
1	rs235860	0	169864835	T	C
1	rs7547017	0	169868825	T	C
1	rs235881	0	169870170	T	C
1	rs603930	0	169874859	G	C
1	rs604864	0	169875089	T	C
1	rs10913371	0	169875181	A	G
1	rs235869	0	169877582	C	A
1	rs235875	0	169880379	T	C
1	rs235876	0	169880737	C	T
1	rs12035960	0	169881829	T	C
1	rs235913	0	169885279	T	G
1	rs6698607	0	169885703	A	G
1	rs235917	0	169887202	A	G
1	rs7525674	0	169887457	G	A
1	rs2075648	0	169888457	T	C
1	rs235920	0	169888598	G	A
1	rs1490185	0	169888759	A	G
1	rs2075537	0	169890456	A	C
1	rs235922	0	169890768	C	A
1	rs10157798	0	169893564	T	G
1	rs12142786	0	169900581	C	T
1	rs7543786	0	169903017	A	G
1	rs10489248	0	169912212	C	T
1	rs11800358	0	169914098	T	C
1	rs2014613	0	169914660	T	C
1	rs2636177	0	169915546	T	C
1	rs12063563	0	169916125	G	C
1	rs9662853	0	169919354	G	A
1	rs9659578	0	169922747	G	A
1	rs10913511	0	169935574	A	G
1	rs10913529	0	169946088	C	A
1	rs12081515	0	169947254	G	A
1	rs7554793	0	169947535	T	A
1	rs12033947	0	169948513	T	A
1	rs6674688	0	169965653	T	C
1	rs2298914	0	169977028	T	C
1	rs7556644	0	169979491	C	A
1	rs7511865	0	169982096	C	G
1	rs11577745	0	169987532	C	G
1	rs11580522	0	169987601	C	T
1	rs12024194	0	169990114	T	C
1	rs6679027	0	169999717	T	G
1	rs6693493	0	169999945	A	G
1	rs12032340	0	170001821	C	A
1	rs12754084	0	170004054	A	G
1	rs6656814	0	170007569	T	C
1	rs2181216	0	170011278	G	A
1	rs9970212	0	170012840	C	T
1	rs17596081	0	170012899	A	C
1	rs2294719	0	170017674	A	G
1	rs17650204	0	170021694	G	A
1	rs2232818	0	170021793	A	G
1	rs2232825	0	170030172	T	C
1	rs12140193	0	170033203	G	T
1	rs11588833	0	170041106	G	A
1	rs7539505	0	170044156	G	C
1	rs6661724	0	170059727	A	G
1	rs10753195	0	170064354	G	T
1	rs764179	0	170067031	G	A
1	rs17657363	0	170068039	C	T
1	rs11581521	0	170072247	T	C
1	rs2294723	0	170075028	A	C
1	rs6701033	0	170076599	T	C
1	rs12136630	0	170100311	A	G
1	rs2901600	0	170102277	G	A
1	rs10913900	0	170106343	C	T
1	rs2206544	0	170109230	C	T
1	rs9425821	0	170128756	C	T
1	rs16828382	0	170129563	C	T
1	rs12121064	0	170130095	G	T
1	rs9425464	0	170134200	T	A
1	rs4916239	0	170137219	A	G
1	rs11579330	0	170141728	A	G
1	rs7538839	0	170144490	A	C
1	rs6673413	0	170163573	T	C
1	rs6673646	0	170163821	C	T
1	rs6673009	0	170168428	A	G
1	rs16843588	0	170176191	G	T
1	rs10914050	0	170180047	A	G
1	rs2208369	0	170186241	T	C
1	rs16843624	0	170191075	G	A
1	rs12028426	0	170194319	T	C
1	rs12065680	0	170198829	T	C
1	rs2038479	0	170205913	C	A
1	rs6425520	0	170209111	C	G
1	rs6425521	0	170209406	C	A
1	rs10914127	0	170210571	A	G
1	rs2180748	0	170213641	T	G
1	rs10914141	0	170213939	T	G
1	rs12068722	0	170220894	C	T
1	rs2224396	0	170221844	A	G
1	rs16843675	0	170224442	C	T
1	rs9286842	0	170270737	G	A
1	rs10910946	0	170271036	C	T
1	rs1555381	0	170275102	C	T
1	rs2295610	0	170284069	T	C
1	rs12075807	0	170286206	G	A
1	rs16843769	0	170298234	G	T
1	rs4641331	0	170306078	T	C
1	rs16843795	0	170307206	A	G
1	rs28378748	0	170309230	G	A
1	rs4576686	0	170319041	T	G
1	rs4916242	0	170326620	A	G
1	rs16843837	0	170331748	T	G
1	rs17350579	0	170333215	T	G
1	rs6425638	0	170336264	A	G
1	rs6694089	0	170350504	A	G
1	rs16843855	0	170353721	T	G
1	rs16843885	0	170360753	A	G
1	rs733190	0	170361849	T	C
1	rs16843896	0	170367820	G	A
1	rs12120556	0	170381777	C	T
1	rs16843915	0	170385325	C	G
1	rs2146901	0	170386182	C	T
1	rs10797791	0	170388482	A	G
1	rs10911121	0	170391473	C	G
1	rs41468246	0	170394207	C	G
1	rs6425662	0	170395052	T	C
1	rs1475230	0	170395159	A	G
1	rs11800549	0	170401305	G	A
1	rs2209096	0	170405627	C	T
1	rs479185	0	170408773	A	G
1	rs10489297	0	170416138	G	T
1	rs9787394	0	170417123	C	T
1	rs10489296	0	170419890	C	T
1	rs11805471	0	170438473	G	A
1	rs11589142	0	170439090	A	C
1	rs610587	0	170447019	A	G
1	rs16844090	0	170450307	A	G
1	rs6689455	0	170451652	G	T
1	rs6698253	0	170452057	C	G
1	rs10489294	0	170452944	T	C
1	rs633995	0	170453352	A	G
1	rs648889	0	170454442	G	A
1	rs650169	0	170454685	T	C
1	rs678962	0	170456512	G	T
1	rs12410416	0	170460443	C	T
1	rs479336	0	170466196	G	T
1	rs12402454	0	170471885	C	T
1	rs2901612	0	170473283	G	A
1	rs4916246	0	170486954	C	T
1	rs6701929	0	170505508	C	G
1	rs2254720	0	170513488	A	G
1	rs3850640	0	170520388	C	T
1	rs2586404	0	170529697	C	T
1	rs2757491	0	170533424	T	C
1	rs10752932	0	170534177	T	C
1	rs2422077	0	170536265	A	G
1	rs16844255	0	170537673	T	C
1	rs11802996	0	170547212	C	A
1	rs2757502	0	170547964	G	A
1	rs6694387	0	170558828	T	C
1	rs12049422	0	170567330	T	C
1	rs911713	0	170569167	C	A
1	rs10911603	0	170570132	C	A
1	rs41468647	0	170572953	G	A
1	rs10797978	0	170578302	C	T
1	rs10489286	0	170579542	A	G
1	rs17368984	0	170585181	C	T
1	rs1894633	0	170597682	G	A
1	rs12132562	0	170620094	T	C
1	rs16844368	0	170634033	T	C
1	rs978875	0	170641178	A	G
1	rs10489282	0	170643669	A	G
1	rs16844416	0	170643812	A	G
1	rs16844417	0	170644368	A	G
1	rs9425308	0	170649888	A	C
1	rs2422139	0	170657519	A	G
1	rs4417109	0	170657888	A	G
1	rs4417110	0	170658017	T	G
1	rs6660051	0	170660824	G	A
1	rs6702667	0	170667107	A	C
1	rs13932	0	170678391	C	T
1	rs9425618	0	170681470	C	T
1	rs3937046	0	170682169	T	C
1	rs16844474	0	170684181	A	G
1	rs4916187	0	170686238	T	C
1	rs2285171	0	170691371	A	C
1	rs763130	0	170693193	C	T
1	rs6680035	0	170694255	A	C
1	rs16844498	0	170697956	G	A
1	rs2901656	0	170701435	T	C
1	rs9425329	0	170702474	C	T
1	rs7522692	0	170703458	G	A
1	rs9425330	0	170709058	T	G
1	rs7551242	0	170712506	G	A
1	rs6695139	0	170714121	T	C
1	rs1009802	0	170716222	T	C
1	rs4916266	0	170717418	A	C
1	rs16844588	0	170720424	C	T
1	rs4916268	0	170723973	G	A
1	rs12144381	0	170724274	A	G
1	rs16844612	0	170726301	T	C
1	rs16844616	0	170729327	C	G
1	rs2213737	0	170729967	A	G
1	rs12048807	0	170730774	A	G
1	rs6699224	0	170731097	A	G
1	rs2213735	0	170731142	T	G
1	rs1984404	0	170731413	A	C
1	rs12068145	0	170731522	A	C
1	rs10911830	0	170733667	C	T
1	rs6424955	0	170736094	T	C
1	rs6424956	0	170736330	A	G
1	rs16844646	0	170747771	G	A
1	rs6672570	0	170747829	A	T
1	rs16844669	0	170754133	G	C
1	rs16844672	0	170755160	G	C
1	rs10798040	0	170759121	T	C
1	rs10489279	0	170764839	A	G
1	rs10911865	0	170765501	C	T
1	rs12729335	0	170777560	C	T
1	rs2472551	0	170784635	A	G
1	rs2516064	0	170789514	G	A
1	rs10911920	0	170797310	C	T
1	rs12731039	0	170801720	G	A
1	rs6424973	0	170812643	G	A
1	rs10911974	0	170818347	G	A
1	rs7514814	0	170839625	G	A
1	rs12731732	0	170863343	A	G
1	rs16844738	0	170866420	A	G
1	rs2227190	0	170866799	A	T
1	rs12065670	0	170867464	A	G
1	rs730278	0	170870563	T	C
1	rs2859228	0	170879864	G	A
1	rs2859229	0	170881640	T	C
1	rs1492899	0	170882018	C	T
1	rs2859234	0	170885754	T	C
1	rs2859236	0	170886474	G	C
1	rs2859242	0	170891487	T	C
1	rs2639614	0	170892580	T	C
1	rs929087	0	170898680	A	G
1	rs6690331	0	170903090	T	C
1	rs12135884	0	170905123	G	A
1	rs2021840	0	170909843	G	A
1	rs6673027	0	170912521	T	C
1	rs859652	0	170921000	A	G
1	rs16844895	0	170921362	G	C
1	rs6425030	0	170933252	T	C
1	rs859666	0	170933328	C	G
1	rs859668	0	170937343	C	T
1	rs859670	0	170939945	A	C
1	rs7553067	0	170941164	T	C
1	rs10798178	0	170943797	C	T
1	rs859621	0	170954493	A	T
1	rs6425040	0	170955258	A	G
1	rs17370861	0	170957945	A	C
1	rs859648	0	170963276	T	C
1	rs859644	0	170970505	G	A
1	rs41421246	0	170983202	T	G
1	rs2022168	0	170991017	A	G
1	rs1492905	0	170994187	T	G
1	rs859624	0	170997452	T	C
1	rs859725	0	171001221	G	A
1	rs733684	0	171003795	T	C
1	rs6671541	0	171022878	T	C
1	rs2422254	0	171046456	T	C
1	rs4916280	0	171065966	C	G
1	rs10489277	0	171067428	C	T
1	rs12058182	0	171071745	G	A
1	rs11580042	0	171077429	C	T
1	rs4916196	0	171092786	T	C
1	rs2422257	0	171125203	T	C
1	rs11801183	0	171129607	T	C
1	rs12060919	0	171138121	C	T
1	rs4145469	0	171141614	C	G
1	rs16845072	0	171141742	C	A
1	rs2422260	0	171162470	G	A
1	rs16845159	0	171176015	C	T
1	rs10489273	0	171207230	T	C
1	rs16845215	0	171208637	A	G
1	rs4916292	0	171211432	A	G
1	rs6688512	0	171226835	G	A
1	rs2901695	0	171227834	T	G
1	rs12083030	0	171228016	G	A
1	rs41514049	0	171229090	A	G
1	rs6425196	0	171248168	A	G
1	rs1033465	0	171254353	T	A
1	rs12071333	0	171258576	A	C
1	rs41466344	0	171265834	C	T
1	rs16845308	0	171276455	T	G
1	rs6682126	0	171279497	A	G
1	rs9286880	0	171285303	G	T
1	rs980003	0	171294242	G	T
1	rs12118211	0	171312962	A	G
1	rs2207061	0	171321975	A	G
1	rs16845400	0	171328201	G	A
1	rs6425203	0	171330902	C	T
1	rs12060864	0	171331400	C	T
1	rs10489271	0	171333839	C	T
1	rs6425204	0	171335867	C	T
1	rs6674831	0	171342253	G	A
1	rs16828402	0	171350130	G	A
1	rs17300100	0	171351367	G	T
1	rs12034497	0	171358814	A	G
1	rs11576111	0	171363372	T	C
1	rs1234318	0	171364058	G	A
1	rs3861948	0	171369896	T	C
1	rs10912540	0	171372037	A	C
1	rs6663669	0	171372134	A	G
1	rs16845464	0	171372688	G	C
1	rs1234310	0	171375018	C	T
1	rs16845469	0	171385633	G	A
1	rs1234302	0	171388187	C	A
1	rs1234292	0	171395987	C	T
1	rs7514229	0	171420927	T	G
1	rs10489270	0	171424387	A	G
1	rs10489268	0	171428841	C	T
1	rs16845599	0	171437290	A	G
1	rs16845607	0	171440240	A	G
1	rs10489266	0	171445076	G	A
1	rs1234315	0	171445086	C	T
1	rs3861953	0	171447011	T	C
1	rs13374515	0	171451520	A	C
1	rs16845621	0	171453887	A	G
1	rs1234317	0	171454398	T	C
1	rs2422334	0	171456012	A	G
1	rs2205960	0	171458098	T	G
1	rs7527564	0	171462843	G	T
1	rs844644	0	171476118	A	C
1	rs844645	0	171476713	G	A
1	rs1012507	0	171486094	T	G
1	rs844647	0	171486671	C	T
1	rs2022449	0	171505359	T	G
1	rs12144635	0	171512885	C	T
1	rs844665	0	171515580	T	C
1	rs2422336	0	171519482	G	A
1	rs12094305	0	171521666	C	T
1	rs10912580	0	171523173	G	A
1	rs12118748	0	171532618	C	A
1	rs10798267	0	171533067	T	C
1	rs1539252	0	171535295	C	T
1	rs4916213	0	171535444	C	T
1	rs10912581	0	171544466	T	G
1	rs6685520	0	171544792	A	G
1	rs6677245	0	171544988	C	T
1	rs4916321	0	171550822	T	G
1	rs1342036	0	171569461	A	C
1	rs4298771	0	171572255	C	T
1	rs6681901	0	171573729	G	T
1	rs12736195	0	171574524	C	T
1	rs4916329	0	171574798	A	G
1	rs10798269	0	171576336	A	G
1	rs1539259	0	171579124	G	T
1	rs16845703	0	171585917	G	A
1	rs16845720	0	171593287	T	A
1	rs4916333	0	171598471	G	T
1	rs17350697	0	171600539	T	C
1	rs10753071	0	171612207	G	A
1	rs6701066	0	171619320	C	G
1	rs6701588	0	171619782	A	G
1	rs1418190	0	171628602	C	T
1	rs16845817	0	171628693	A	G
1	rs16845819	0	171628907	G	A
1	rs7549638	0	171630183	T	C
1	rs7517497	0	171635077	C	T
1	rs6671832	0	171642620	C	T
1	rs7526628	0	171643502	C	T
1	rs12089891	0	171643761	C	T
1	rs6667110	0	171646226	T	C
1	rs12139853	0	171649359	A	G
1	rs6678064	0	171649836	A	C
1	rs4916353	0	171651101	G	A
1	rs4294450	0	171656263	C	T
1	rs7512487	0	171658518	C	T
1	rs4276950	0	171664803	G	A
1	rs4494170	0	171667837	C	A
1	rs10737302	0	171677559	A	G
1	rs4405161	0	171681615	G	A
1	rs12140760	0	171696618	A	G
1	rs6660804	0	171705022	A	C
1	rs11576174	0	171712301	T	G
1	rs7540065	0	171715659	G	A
1	rs12065426	0	171736728	G	A
1	rs12060658	0	171738989	C	A
1	rs912768	0	171740336	G	C
1	rs12744267	0	171752965	G	A
1	rs12081730	0	171760486	A	G
1	rs16846125	0	171764335	G	A
1	rs12043475	0	171773817	C	T
1	rs16846192	0	171774431	A	G
1	rs2422433	0	171791702	C	T
1	rs12029440	0	171809685	G	A
1	rs16828416	0	171819326	A	G
1	rs12089398	0	171823641	T	C
1	rs12078293	0	171831910	A	T
1	rs16846278	0	171834831	C	T
1	rs17350830	0	171835799	C	T
1	rs301694	0	171838055	T	G
1	rs11808435	0	171881574	T	C
1	rs7539322	0	171882588	T	C
1	rs7365380	0	171892333	C	T
1	rs12561796	0	171900151	T	C
1	rs7539992	0	171908073	A	T
1	rs6699555	0	171928427	G	A
1	rs6681766	0	171939422	A	G
1	rs7534260	0	171947614	G	A
1	rs6413827	0	171952976	G	A
1	rs12083064	0	171970542	G	A
1	rs7553539	0	172013282	T	C
1	rs6678061	0	172016197	C	T
1	rs12561931	0	172041575	T	C
1	rs3791020	0	172079820	A	G
1	rs9660185	0	172098724	A	G
1	rs12090169	0	172102941	A	G
1	rs941987	0	172107422	T	C
1	rs16846520	0	172121831	G	A
1	rs16846526	0	172122860	A	G
1	rs9425433	0	172131503	T	C
1	rs7525115	0	172131567	T	G
1	rs6691053	0	172135578	T	C
1	rs2227607	0	172147375	A	C
1	rs941989	0	172148494	C	T
1	rs9425777	0	172164556	A	G
1	rs12137553	0	172167541	C	T
1	rs12066069	0	172182629	A	C
1	rs10798301	0	172215955	G	A
1	rs6677446	0	172226705	T	C
1	rs16846667	0	172307217	T	C
1	rs6687429	0	172310899	G	A
1	rs10912731	0	172339165	G	A
1	rs12085290	0	172360460	T	G
1	rs6681627	0	172393365	A	C
1	rs3961973	0	172394666	C	T
1	rs13375690	0	172399874	T	C
1	rs10912737	0	172408760	A	G
1	rs16846728	0	172415914	C	T
1	rs12562805	0	172459876	C	T
1	rs6682607	0	172462252	A	G
1	rs6666588	0	172484733	T	G
1	rs7545388	0	172532046	A	G
1	rs12067852	0	172538242	C	T
1	rs10912773	0	172610328	G	A
1	rs10912775	0	172623795	T	C
1	rs6425279	0	172654478	A	G
1	rs12722765	0	172669330	G	A
1	rs16847052	0	172701500	T	C
1	rs10489261	0	172707306	T	C
1	rs4284300	0	172729672	G	A
1	rs11802744	0	172799712	C	T
1	rs16847237	0	172821039	A	C
1	rs16847268	0	172865593	G	A
1	rs4651114	0	172880524	C	T
1	rs11802691	0	172974284	T	C
1	rs1970756	0	172998927	A	G
1	rs1126207	0	173031462	T	G
1	rs16847505	0	173060317	C	G
1	rs7526695	0	173091060	G	A
1	rs12069057	0	173133235	A	G
1	rs10912847	0	173135447	T	C
1	rs6693750	0	173157199	T	C
1	rs7516410	0	173158294	C	A
1	rs9804056	0	173173791	T	G
1	rs3753563	0	173189969	T	C
1	rs6686962	0	173220192	C	A
1	rs12122399	0	173231473	T	C
1	rs11590474	0	173239211	C	T
1	rs1034462	0	173246946	C	T
1	rs16847706	0	173249830	G	T
1	rs10912870	0	173254639	T	C
1	rs10465483	0	173255586	G	A
1	rs6669560	0	173260245	T	C
1	rs16847730	0	173261413	A	C
1	rs6683784	0	173270806	G	A
1	rs997985	0	173276633	G	A
1	rs16865298	0	173279788	G	A
1	rs2861106	0	173285988	G	C
1	rs10798330	0	173286247	A	G
1	rs6425314	0	173286929	C	T
1	rs12409660	0	173288830	C	G
1	rs1009418	0	173296170	A	T
1	rs6672099	0	173296555	G	T
1	rs6667611	0	173299764	T	C
1	rs10798331	0	173301060	A	G
1	rs6663050	0	173303662	T	C
1	rs12729551	0	173306671	C	T
1	rs16847785	0	173310578	C	T
1	rs1573758	0	173321171	C	T
1	rs17302688	0	173325085	C	A
1	rs11583729	0	173336516	G	A
1	rs12083818	0	173350575	C	T
1	rs12082750	0	173350633	A	G
1	rs6690229	0	173353084	A	G
1	rs10912888	0	173354229	C	T
1	rs4466606	0	173355717	C	T
1	rs16847820	0	173358773	A	G
1	rs2010221	0	173360490	T	C
1	rs2072040	0	173362956	G	A
1	rs12146041	0	173368784	A	G
1	rs4651322	0	173371342	T	C
1	rs2072039	0	173372176	A	G
1	rs2269656	0	173372210	A	G
1	rs2072038	0	173372401	C	T
1	rs2072036	0	173372619	T	C
1	rs2157588	0	173374449	T	C
1	rs12563833	0	173376140	A	G
1	rs2018318	0	173382190	A	C
1	rs4650704	0	173385546	C	T
1	rs6701037	0	173386702	C	A
1	rs10912899	0	173387338	G	A
1	rs4650707	0	173389189	A	G
1	rs1057302	0	173393046	G	A
1	rs3737933	0	173393267	G	A
1	rs6929	0	173393344	C	T
1	rs1057285	0	173393468	C	T
1	rs2269650	0	173396314	T	G
1	rs3766695	0	173409261	A	G
1	rs3766691	0	173412543	G	C
1	rs2179036	0	173416171	A	G
1	rs1008459	0	173417806	C	T
1	rs4140637	0	173419692	T	C
1	rs9970575	0	173422533	T	G
1	rs2272785	0	173428222	T	G
1	rs760489	0	173439162	G	A
1	rs10912909	0	173440357	T	C
1	rs12117736	0	173443092	C	T
1	rs6669656	0	173446523	A	G
1	rs4651401	0	173459233	A	G
1	rs10798348	0	173461013	T	C
1	rs6425326	0	173465221	T	C
1	rs2012862	0	173468350	G	T
1	rs998470	0	173468525	A	C
1	rs3946168	0	173468638	T	C
1	rs10912925	0	173486929	A	G
1	rs10912926	0	173487012	G	A
1	rs12124539	0	173499384	A	C
1	rs12732384	0	173501003	T	C
1	rs1040377	0	173502317	T	C
1	rs6674359	0	173521216	G	A
1	rs10912947	0	173521381	T	A
1	rs10912948	0	173521454	A	G
1	rs12729612	0	173525142	C	T
1	rs2157381	0	173534004	A	T
1	rs4651471	0	173543337	G	A
1	rs12732088	0	173549742	G	A
1	rs10912956	0	173551253	T	C
1	rs10798380	0	173553019	T	C
1	rs3795401	0	173554778	T	C
1	rs3795402	0	173555035	A	G
1	rs11802001	0	173557478	A	C
1	rs726030	0	173562852	C	T
1	rs6688599	0	173565175	T	C
1	rs2298919	0	173568604	T	G
1	rs2027866	0	173579095	A	G
1	rs16848218	0	173579607	A	T
1	rs10798389	0	173582833	G	A
1	rs2040427	0	173587555	G	A
1	rs2236885	0	173588763	T	G
1	rs7547487	0	173589318	A	G
1	rs16848281	0	173589465	C	T
1	rs723640	0	173591828	T	C
1	rs10489318	0	173593770	T	G
1	rs6413828	0	173596335	A	T
1	rs10489317	0	173602174	G	A
1	rs1872440	0	173602915	A	C
1	rs2236883	0	173605042	C	T
1	rs6693003	0	173606202	C	G
1	rs10489316	0	173607644	A	T
1	rs16848353	0	173608171	A	G
1	rs1351962	0	173609610	T	C
1	rs1351963	0	173609920	C	T
1	rs859433	0	173618841	G	A
1	rs859434	0	173619525	C	T
1	rs859437	0	173622014	A	G
1	rs859441	0	173623732	T	A
1	rs2021832	0	173627813	C	T
1	rs6691883	0	173631046	C	T
1	rs2051607	0	173631297	C	G
1	rs743902	0	173647147	T	C
1	rs859468	0	173648549	C	T
1	rs859470	0	173652212	C	T
1	rs1485382	0	173653217	G	T
1	rs12756192	0	173653653	G	T
1	rs859473	0	173654620	T	C
1	rs6666777	0	173658364	T	C
1	rs984872	0	173661145	C	T
1	rs1385542	0	173668874	A	G
1	rs6655978	0	173670132	C	T
1	rs10912978	0	173670712	A	C
1	rs859462	0	173681578	G	A
1	rs859460	0	173683226	A	G
1	rs4652090	0	173683686	G	A
1	rs873525	0	173685824	A	G
1	rs10753106	0	173688832	T	G
1	rs1016815	0	173695580	G	A
1	rs859375	0	173695996	G	C
1	rs10489314	0	173703552	T	A
1	rs859369	0	173705799	A	C
1	rs863518	0	173706776	T	C
1	rs7548041	0	173707092	T	C
1	rs12060150	0	173709319	G	T
1	rs16848492	0	173712569	A	G
1	rs859415	0	173714419	C	T
1	rs861470	0	173717577	G	A
1	rs2861311	0	173735634	G	T
1	rs41385847	0	173735655	C	T
1	rs859389	0	173737171	G	A
1	rs859388	0	173738283	T	C
1	rs6667404	0	173741509	A	G
1	rs859382	0	173742692	T	C
1	rs12081663	0	173742820	T	G
1	rs859381	0	173743515	G	A
1	rs859353	0	173751343	C	A
1	rs17376706	0	173753470	A	G
1	rs10912994	0	173755032	T	G
1	rs864163	0	173758982	C	T
1	rs859357	0	173760524	G	A
1	rs859362	0	173761713	T	C
1	rs859366	0	173767245	A	G
1	rs41521644	0	173777624	A	G
1	rs1534901	0	173778407	G	A
1	rs4650921	0	173779893	C	G
1	rs16848602	0	173785849	G	T
1	rs7418337	0	173791412	C	G
1	rs6676780	0	173793167	A	G
1	rs7540211	0	173795580	G	T
1	rs17305076	0	173801225	T	G
1	rs6700514	0	173805827	G	A
1	rs976789	0	173810770	T	G
1	rs10913018	0	173818875	A	G
1	rs10913023	0	173824245	C	G
1	rs16848729	0	173826952	C	T
1	rs6690188	0	173831483	C	T
1	rs12065732	0	173833340	T	C
1	rs6692436	0	173837353	C	T
1	rs982930	0	173842215	T	C
1	rs6692370	0	173843451	A	G
1	rs7526889	0	173848873	A	G
1	rs10913031	0	173855818	T	C
1	rs10913032	0	173858589	T	C
1	rs10798411	0	173861061	G	A
1	rs1323120	0	173866802	T	C
1	rs16848883	0	173871271	A	G
1	rs6425354	0	173873793	C	A
1	rs16848899	0	173878738	C	T
1	rs10489310	0	173881459	C	T
1	rs6659820	0	173883448	G	A
1	rs10913048	0	173885280	G	T
1	rs12088761	0	173885800	C	T
1	rs10913052	0	173896720	T	C
1	rs10798412	0	173897417	C	T
1	rs17377672	0	173904118	C	T
1	rs12025758	0	173904959	A	G
1	rs998677	0	173909510	A	G
1	rs2011594	0	173909535	C	G
1	rs7544659	0	173913664	A	G
1	rs11806277	0	173914127	T	C
1	rs6685612	0	173915254	T	C
1	rs6692146	0	173916999	C	T
1	rs11582103	0	173917022	A	G
1	rs17312104	0	173919543	G	A
1	rs6661744	0	173923662	T	C
1	rs10913056	0	173925022	G	A
1	rs12404663	0	173925154	A	G
1	rs1155911	0	173931568	A	G
1	rs1323123	0	173937123	C	T
1	rs16848979	0	173937807	T	C
1	rs12038088	0	173945412	G	T
1	rs16849003	0	173946639	G	C
1	rs12144778	0	173951206	T	C
1	rs10913065	0	173956302	C	T
1	rs41380950	0	173962573	A	G
1	rs1359583	0	173968647	A	G
1	rs516500	0	173969074	C	T
1	rs12117321	0	173975067	C	A
1	rs4565663	0	173975794	C	T
1	rs16849068	0	173977739	A	C
1	rs10913071	0	173978862	A	C
1	rs12118606	0	173980188	C	T
1	rs6677954	0	173980585	A	G
1	rs16849075	0	173981044	A	G
1	rs16849078	0	173981065	T	C
1	rs645873	0	173989504	G	A
1	rs6694239	0	173990845	C	G
1	rs479282	0	173996208	G	A
1	rs16849103	0	173996356	T	G
1	rs561334	0	173997006	C	T
1	rs625178	0	174004437	T	C
1	rs11807854	0	174005195	A	G
1	rs7544686	0	174017565	C	G
1	rs12747642	0	174017885	A	G
1	rs1409143	0	174023124	C	T
1	rs6667722	0	174025753	T	C
1	rs6667913	0	174025946	T	C
1	rs7523562	0	174035777	C	T
1	rs12023065	0	174042461	G	A
1	rs1340998	0	174046114	A	C
1	rs7531762	0	174058536	T	C
1	rs12122652	0	174061090	G	A
1	rs861467	0	174078164	G	A
1	rs1417592	0	174088196	A	G
1	rs511539	0	174090047	A	C
1	rs7548697	0	174091253	A	G
1	rs11810084	0	174094306	G	A
1	rs10913087	0	174095009	G	A
1	rs537298	0	174097137	A	G
1	rs10913088	0	174097907	G	A
1	rs516855	0	174099362	C	T
1	rs491132	0	174099529	A	G
1	rs4652135	0	174104296	C	A
1	rs551501	0	174105857	A	G
1	rs1361521	0	174106940	G	A
1	rs505189	0	174110108	T	C
1	rs16849285	0	174112781	T	C
1	rs4652137	0	174114862	C	T
1	rs10913091	0	174116405	A	G
1	rs489389	0	174116634	T	G
1	rs532799	0	174118832	A	G
1	rs954978	0	174120268	C	G
1	rs12759426	0	174126388	G	A
1	rs12726210	0	174127075	C	T
1	rs16849323	0	174127177	G	T
1	rs16849325	0	174128752	T	C
1	rs16849335	0	174132870	A	G
1	rs1000382	0	174132944	G	C
1	rs12752542	0	174139993	A	G
1	rs10494494	0	174140762	T	C
1	rs11807032	0	174152893	G	A
1	rs6656281	0	174153134	G	A
1	rs10798419	0	174156599	C	T
1	rs6676845	0	174159019	G	A
1	rs10913104	0	174159220	G	A
1	rs6695241	0	174161480	G	A
1	rs6680839	0	174169219	T	C
1	rs6657175	0	174208178	A	C
1	rs10913117	0	174218831	C	T
1	rs4585933	0	174244444	A	G
1	rs4652143	0	174250617	T	C
1	rs12041226	0	174252680	T	C
1	rs11810706	0	174268449	T	C
1	rs10913128	0	174271296	C	A
1	rs4259593	0	174274151	C	G
1	rs7554913	0	174274735	G	A
1	rs16849522	0	174282755	T	C
1	rs2502834	0	174333243	T	C
1	rs7542188	0	174335618	A	G
1	rs2502837	0	174339362	C	T
1	rs2502841	0	174354809	A	C
1	rs11579181	0	174365405	A	G
1	rs2039232	0	174378150	T	C
1	rs12129873	0	174385623	C	T
1	rs12239888	0	174388793	T	C
1	rs12125328	0	174416098	T	C
1	rs11587254	0	174420189	C	A
1	rs679728	0	174451248	G	A
1	rs704833	0	174452682	G	A
1	rs12126441	0	174452793	C	T
1	rs184764	0	174503844	C	G
1	rs4652161	0	174527826	G	A
1	rs2089015	0	174528405	T	C
1	rs352306	0	174529863	A	G
1	rs7540622	0	174553865	A	G
1	rs12059235	0	174556448	A	G
1	rs11580044	0	174560257	A	C
1	rs10913158	0	174578220	A	G
1	rs2504490	0	174612125	T	C
1	rs2455766	0	174613910	C	T
1	rs4147204	0	174617567	A	G
1	rs2504494	0	174628824	A	G
1	rs1910339	0	174640705	T	C
1	rs2455720	0	174668879	T	G
1	rs12567704	0	174676524	C	T
1	rs10913177	0	174676889	G	A
1	rs4652173	0	174678196	T	C
1	rs12096483	0	174689472	A	G
1	rs9662671	0	174692971	C	A
1	rs12569223	0	174693517	G	A
1	rs9425450	0	174696888	A	C
1	rs6665470	0	174705738	G	A
1	rs11580456	0	174713017	C	A
1	rs2050129	0	174715656	G	T
1	rs10913182	0	174718843	G	A
1	rs2223579	0	174720311	G	T
1	rs7535501	0	174729318	C	T
1	rs6667264	0	174732592	A	G
1	rs11801416	0	174758300	T	C
1	rs6697057	0	174774758	T	C
1	rs10913199	0	174775864	G	A
1	rs12068709	0	174776711	C	T
1	rs2206510	0	174780160	T	C
1	rs2294649	0	174786394	A	G
1	rs6671694	0	174786940	C	T
1	rs11585020	0	174796902	G	A
1	rs1569638	0	174797255	G	A
1	rs41484054	0	174803685	C	T
1	rs10753130	0	174807748	T	C
1	rs240098	0	174813791	G	A
1	rs240101	0	174814458	G	A
1	rs10913208	0	174821024	T	C
1	rs10913209	0	174821066	A	G
1	rs10489478	0	174832973	T	C
1	rs16849993	0	174833659	C	T
1	rs10798463	0	174838201	G	A
1	rs11803745	0	174852080	A	G
1	rs12144223	0	174889685	A	G
1	rs10798473	0	174913006	A	G
1	rs13375143	0	174925668	A	G
1	rs12128112	0	174926556	G	A
1	rs726252	0	174926870	C	T
1	rs12138725	0	174931465	A	C
1	rs3766297	0	174935446	A	G
1	rs4507975	0	174951055	G	A
1	rs1086520	0	174951426	C	T
1	rs4511071	0	174951505	T	A
1	rs12137641	0	174951576	G	A
1	rs791033	0	174952709	T	C
1	rs10442600	0	174962156	C	T
1	rs12059295	0	174965641	C	T
1	rs10082009	0	174971657	T	A
1	rs10798479	0	174982741	A	C
1	rs10494502	0	174990072	C	T
1	rs7529487	0	174993725	T	C
1	rs3737759	0	175001379	T	C
1	rs4652192	0	175014759	A	C
1	rs41459046	0	175023477	C	G
1	rs7516457	0	175024445	A	C
1	rs11810946	0	175026633	C	T
1	rs11802545	0	175026730	A	C
1	rs10913256	0	175035981	C	T
1	rs760939	0	175038582	A	G
1	rs17378160	0	175038652	C	T
1	rs16850216	0	175040927	G	A
1	rs6656137	0	175042301	C	T
1	rs1022523	0	175055017	G	A
1	rs10732997	0	175057125	G	A
1	rs12132238	0	175057714	A	G
1	rs10913259	0	175059776	G	A
1	rs12035200	0	175061758	G	A
1	rs7540375	0	175063893	G	A
1	rs17378432	0	175073010	A	G
1	rs12118034	0	175075991	T	C
1	rs17312817	0	175076483	C	T
1	rs12137517	0	175078541	A	G
1	rs2294494	0	175079243	C	T
1	rs16850248	0	175080053	T	C
1	rs16850253	0	175082753	A	G
1	rs2038114	0	175083033	T	C
1	rs1534957	0	175087680	A	G
1	rs6413830	0	175099175	A	G
1	rs6425398	0	175099236	C	T
1	rs12747720	0	175104195	C	T
1	rs12120513	0	175104394	G	A
1	rs12125009	0	175105403	T	G
1	rs7532411	0	175110793	G	A
1	rs17313125	0	175121816	T	C
1	rs2228956	0	175130490	T	C
1	rs726517	0	175134483	C	T
1	rs16850369	0	175143768	T	C
1	rs4652206	0	175151790	A	G
1	rs2205888	0	175155408	G	A
1	rs6682133	0	175156436	C	T
1	rs16850406	0	175157315	T	C
1	rs731298	0	175158934	G	A
1	rs11804030	0	175165325	T	C
1	rs4652207	0	175168055	C	T
1	rs2076073	0	175185127	G	A
1	rs4652209	0	175186422	C	T
1	rs4652214	0	175192162	A	C
1	rs2235301	0	175194549	A	G
1	rs12131748	0	175200403	C	T
1	rs10798489	0	175202334	C	T
1	rs227987	0	175204744	A	G
1	rs10798491	0	175206622	T	G
1	rs10913281	0	175209329	T	C
1	rs10913282	0	175211257	C	G
1	rs227992	0	175212246	C	T
1	rs12569184	0	175216475	A	G
1	rs227995	0	175217657	C	T
1	rs228002	0	175222602	G	C
1	rs10798494	0	175230896	T	C
1	rs12135256	0	175242068	G	C
1	rs6668092	0	175247214	C	T
1	rs228019	0	175250831	C	A
1	rs228021	0	175256231	A	T
1	rs12568233	0	175258449	T	C
1	rs13375529	0	175259038	A	G
1	rs12041859	0	175264930	C	T
1	rs10913289	0	175276043	G	A
1	rs16850689	0	175282229	T	C
1	rs6667588	0	175282991	G	A
1	rs2861885	0	175288349	A	C
1	rs12039158	0	175301664	T	C
1	rs2902093	0	175319659	A	G
1	rs6678480	0	175321394	C	A
1	rs12747711	0	175337774	A	C
1	rs16850728	0	175340668	C	T
1	rs17314157	0	175342573	G	A
1	rs11581207	0	175347944	T	C
1	rs12141039	0	175348299	C	T
1	rs10798497	0	175363180	T	C
1	rs10798499	0	175364065	C	A
1	rs972484	0	175372883	A	G
1	rs12733741	0	175377901	A	G
1	rs12094495	0	175390163	T	C
1	rs11577430	0	175395635	G	C
1	rs2014384	0	175396660	T	C
1	rs6665725	0	175402740	G	A
1	rs7534953	0	175411763	C	T
1	rs16850902	0	175415052	G	A
1	rs556482	0	175423438	A	G
1	rs12120894	0	175425219	A	G
1	rs1402641	0	175425903	A	G
1	rs10753144	0	175431924	G	A
1	rs10753147	0	175440507	G	A
1	rs17380506	0	175446055	G	A
1	rs6660903	0	175458804	T	C
1	rs1009160	0	175462178	T	C
1	rs12744134	0	175490296	A	G
1	rs6674326	0	175495135	A	G
1	rs10798508	0	175498687	C	T
1	rs11587000	0	175527731	A	G
1	rs6661898	0	175534419	C	T
1	rs17315298	0	175538420	T	C
1	rs2861972	0	175540641	A	G
1	rs16851048	0	175542629	C	T
1	rs12569209	0	175546035	A	G
1	rs760687	0	175547114	T	C
1	rs1883243	0	175554831	G	C
1	rs1569469	0	175565579	T	C
1	rs1123317	0	175567002	T	C
1	rs6660559	0	175568503	T	C
1	rs7528533	0	175572428	T	C
1	rs4650963	0	175576113	T	G
1	rs6680701	0	175579901	T	C
1	rs6664016	0	175587093	G	A
1	rs9425456	0	175588562	T	C
1	rs6663086	0	175589747	C	T
1	rs10489219	0	175592692	A	G
1	rs10913307	0	175598738	T	C
1	rs1107923	0	175599590	A	C
1	rs6425420	0	175599766	C	T
1	rs10913311	0	175604345	A	C
1	rs2861976	0	175606604	C	T
1	rs2902103	0	175608425	G	T
1	rs16851127	0	175612441	T	C
1	rs16851156	0	175626935	G	A
1	rs736840	0	175629636	G	A
1	rs10913331	0	175647051	A	G
1	rs2142754	0	175647945	T	C
1	rs10913334	0	175650240	A	G
1	rs7551092	0	175660464	C	T
1	rs10913339	0	175660810	G	A
1	rs16851250	0	175662288	A	G
1	rs7543021	0	175670392	G	T
1	rs7535203	0	175676548	G	A
1	rs4650965	0	175685020	T	C
1	rs10489225	0	175691958	C	T
1	rs11578222	0	175693785	C	T
1	rs715359	0	175697791	C	T
1	rs10489226	0	175699839	T	C
1	rs2038488	0	175699954	A	G
1	rs7521346	0	175700677	T	C
1	rs11802756	0	175702481	C	T
1	rs1358841	0	175704580	T	A
1	rs1321767	0	175709020	C	G
1	rs10753151	0	175710354	C	G
1	rs10913349	0	175710924	A	G
1	rs10218695	0	175713364	T	C
1	rs12140698	0	175713539	T	C
1	rs1885020	0	175717832	T	C
1	rs12038173	0	175724793	A	G
1	rs10489227	0	175726310	A	G
1	rs10798532	0	175741753	T	C
1	rs1321774	0	175753005	G	A
1	rs1407173	0	175754315	C	A
1	rs724758	0	175756913	T	C
1	rs841793	0	175758451	G	A
1	rs841784	0	175762374	G	A
1	rs6425430	0	175764071	T	A
1	rs1098777	0	175774667	G	A
1	rs10737325	0	175778883	C	T
1	rs6704515	0	175780126	A	G
1	rs16851536	0	175804075	T	G
1	rs16851546	0	175805824	C	A
1	rs10913379	0	175815635	A	T
1	rs10913382	0	175825072	T	C
1	rs12023284	0	175829610	T	G
1	rs35369099	0	175836548	T	A
1	rs2225852	0	175837384	G	A
1	rs10737329	0	175848210	T	C
1	rs1415334	0	175857893	T	G
1	rs1252071	0	175862682	T	G
1	rs1252070	0	175866833	A	C
1	rs1923622	0	175868636	G	T
1	rs1313160	0	175875782	G	A
1	rs1003073	0	175877016	T	C
1	rs10158439	0	175877583	T	C
1	rs12044435	0	175880546	G	A
1	rs1252078	0	175882173	G	A
1	rs1252077	0	175882217	C	T
1	rs1252076	0	175884273	T	C
1	rs12759749	0	175885243	G	A
1	rs12062921	0	175891995	T	G
1	rs16851663	0	175894124	T	C
1	rs12746344	0	175904482	A	G
1	rs7529907	0	175905638	G	A
1	rs11581754	0	175906990	C	A
1	rs2104212	0	175917833	G	A
1	rs2104211	0	175917851	C	A
1	rs12139234	0	175935925	A	G
1	rs1022800	0	175936974	G	T
1	rs2181264	0	175936993	G	C
1	rs1160525	0	175940958	G	C
1	rs1028662	0	175943902	C	T
1	rs1923643	0	175969464	G	A
1	rs10913414	0	175970865	G	A
1	rs7522738	0	175973685	G	A
1	rs1923642	0	175975119	A	G
1	rs1033818	0	175975848	G	A
1	rs10913415	0	175976646	C	A
1	rs12073021	0	175976732	C	T
1	rs3117757	0	175976853	T	G
1	rs4652262	0	175977233	T	C
1	rs16851800	0	175984120	G	A
1	rs927481	0	175984565	G	T
1	rs16851814	0	175987541	G	A
1	rs7521712	0	175989430	A	G
1	rs3117764	0	175993912	A	G
1	rs4652264	0	175994680	A	C
1	rs1885644	0	176003926	G	A
1	rs1885645	0	176003991	A	G
1	rs41370045	0	176008497	G	A
1	rs3117752	0	176013680	A	T
1	rs3117753	0	176013822	T	C
1	rs16851854	0	176013845	G	A
1	rs12144442	0	176013933	C	T
1	rs878833	0	176015489	T	C
1	rs16851861	0	176015986	A	G
1	rs968686	0	176015997	C	T
1	rs2902199	0	176017112	C	T
1	rs16851869	0	176017129	G	A
1	rs746584	0	176018111	T	C
1	rs978992	0	176018433	T	A
1	rs2093519	0	176019324	A	G
1	rs10913419	0	176022087	A	G
1	rs9970077	0	176027541	G	A
1	rs7411090	0	176029563	C	T
1	rs3922649	0	176033239	A	G
1	rs4072161	0	176036310	G	T
1	rs7549612	0	176036631	T	C
1	rs10913424	0	176037213	C	T
1	rs10913425	0	176037278	T	C
1	rs11581129	0	176037754	A	G
1	rs4535964	0	176038237	A	T
1	rs4610965	0	176038518	T	C
1	rs4442331	0	176039438	G	A
1	rs10913431	0	176045593	T	C
1	rs4081366	0	176050760	T	C
1	rs12077187	0	176052882	T	G
1	rs12141550	0	176055557	T	C
1	rs4339825	0	176058327	C	T
1	rs2068973	0	176059338	A	G
1	rs12735595	0	176060613	A	C
1	rs10913439	0	176064437	C	T
1	rs1854288	0	176069710	A	G
1	rs1854289	0	176069786	T	C
1	rs2902200	0	176073461	G	A
1	rs12043001	0	176073958	C	T
1	rs7537762	0	176075086	A	G
1	rs3131310	0	176081537	A	G
1	rs12022841	0	176084419	T	G
1	rs6689521	0	176085409	G	A
1	rs1359939	0	176087484	A	G
1	rs3131314	0	176088673	C	T
1	rs16852012	0	176095510	G	A
1	rs943763	0	176102887	A	C
1	rs2149184	0	176110211	A	C
1	rs2862278	0	176110243	G	T
1	rs12040283	0	176110666	C	T
1	rs10913454	0	176119412	C	A
1	rs527248	0	176142137	G	A
1	rs2039403	0	176148795	C	T
1	rs617763	0	176151861	T	C
1	rs630372	0	176152385	A	G
1	rs17275640	0	176155379	T	C
1	rs570762	0	176156776	T	C
1	rs509325	0	176161214	G	T
1	rs16852153	0	176164473	C	T
1	rs8223	0	176164582	T	C
1	rs623479	0	176165422	C	T
1	rs7531399	0	176168242	A	G
1	rs3813648	0	176169105	A	G
1	rs10489882	0	176171118	C	T
1	rs10913465	0	176171594	C	T
1	rs7522194	0	176172092	A	C
1	rs4652279	0	176178830	A	G
1	rs1336782	0	176181643	A	G
1	rs842192	0	176182097	A	C
1	rs10798583	0	176185122	G	A
1	rs12129817	0	176190063	G	T
1	rs16828589	0	176194277	A	C
1	rs10913472	0	176196177	T	C
1	rs7413442	0	176196563	A	G
1	rs867275	0	176196719	C	T
1	rs945639	0	176196942	T	C
1	rs945640	0	176197265	A	G
1	rs2862299	0	176197709	T	C
1	rs10798585	0	176197745	A	G
1	rs12137761	0	176203148	G	A
1	rs6667659	0	176203159	G	T
1	rs6425457	0	176204064	A	G
1	rs7523508	0	176204378	A	G
1	rs10158522	0	176205335	G	A
1	rs10913477	0	176207137	T	C
1	rs869286	0	176210435	C	T
1	rs17275780	0	176211521	T	C
1	rs10753176	0	176218608	C	A
1	rs1336775	0	176231201	G	A
1	rs16852323	0	176235682	A	T
1	rs16852325	0	176235862	G	A
1	rs12409266	0	176237621	T	C
1	rs12409286	0	176237770	T	C
1	rs7340104	0	176238489	C	T
1	rs12078421	0	176244329	G	T
1	rs7529302	0	176246734	G	A
1	rs1970266	0	176255113	C	T
1	rs16852358	0	176257878	T	C
1	rs11585531	0	176259034	G	A
1	rs946819	0	176261095	A	G
1	rs946817	0	176264332	G	A
1	rs10494509	0	176267683	C	T
1	rs7530170	0	176268018	A	G
1	rs12403139	0	176284542	C	T
1	rs7540551	0	176285240	G	A
1	rs7544026	0	176286548	C	A
1	rs11803039	0	176287747	G	T
1	rs16852390	0	176290266	A	G
1	rs12405310	0	176293776	A	G
1	rs4652289	0	176294306	C	T
1	rs16852397	0	176297224	G	A
1	rs41508450	0	176300758	C	T
1	rs6681729	0	176302478	A	T
1	rs6703721	0	176304414	T	C
1	rs12081217	0	176306293	C	T
1	rs6662255	0	176306706	T	C
1	rs16852409	0	176308395	G	A
1	rs16852414	0	176310328	G	C
1	rs2862303	0	176312011	T	G
1	rs11586307	0	176324281	G	T
1	rs12061973	0	176332674	T	C
1	rs10913506	0	176358856	A	G
1	rs10494511	0	176360888	C	T
1	rs12079681	0	176376364	G	A
1	rs16828608	0	176396522	A	G
1	rs316274	0	176408831	A	G
1	rs12027396	0	176415823	C	T
1	rs6701848	0	176423439	C	A
1	rs316280	0	176424708	T	C
1	rs7531227	0	176499092	T	C
1	rs7546764	0	176515268	T	G
1	rs12057516	0	176537526	A	G
1	rs12143015	0	176539535	A	G
1	rs2175254	0	176585728	A	G
1	rs11590951	0	176589380	T	C
1	rs16852727	0	176599365	C	T
1	rs977034	0	176620155	C	A
1	rs2048333	0	176634803	G	A
1	rs7530725	0	176652079	A	G
1	rs1510265	0	176661643	G	T
1	rs2221752	0	176681222	G	A
1	rs10913557	0	176708813	T	C
1	rs6693257	0	176716927	C	A
1	rs10913560	0	176719252	G	A
1	rs6672334	0	176721391	A	G
1	rs375916	0	176728279	G	A
1	rs2473828	0	176729107	A	C
1	rs2746325	0	176730214	T	C
1	rs6676826	0	176733055	A	G
1	rs10158091	0	176736166	T	C
1	rs6704400	0	176741116	C	G
1	rs9662882	0	176742684	T	G
1	rs6683900	0	176747674	T	C
1	rs10913562	0	176748373	A	C
1	rs16852948	0	176748536	G	A
1	rs12096233	0	176749505	C	T
1	rs12754916	0	176750688	G	A
1	rs4387136	0	176755217	G	A
1	rs12033565	0	176758589	T	C
1	rs4457535	0	176763809	G	A
1	rs10798613	0	176766645	T	C
1	rs6700266	0	176775553	A	G
1	rs4652302	0	176779389	A	G
1	rs34112873	0	176786566	T	C
1	rs17276513	0	176787227	A	T
1	rs7540745	0	176796380	A	G
1	rs17361314	0	176797659	T	C
1	rs6694406	0	176798633	A	G
1	rs4651000	0	176798846	G	A
1	rs10798619	0	176799140	G	A
1	rs4077195	0	176800399	G	A
1	rs4072643	0	176800844	T	C
1	rs3935288	0	176801440	T	C
1	rs6685710	0	176818068	G	C
1	rs12032055	0	176834557	A	G
1	rs2811291	0	176840840	G	A
1	rs6701323	0	176854904	G	A
1	rs12042226	0	176855728	A	G
1	rs11801355	0	176865482	T	C
1	rs9650995	0	176868810	A	G
1	rs16853133	0	176868860	C	G
1	rs2761472	0	176875979	G	A
1	rs6697878	0	176877861	G	T
1	rs7552657	0	176883982	C	A
1	rs10913588	0	176884939	A	C
1	rs6704082	0	176885349	G	A
1	rs2811314	0	176885806	G	A
1	rs2248666	0	176887224	T	G
1	rs2761477	0	176893149	T	C
1	rs10798625	0	176899996	A	G
1	rs12567525	0	176903640	T	C
1	rs16853186	0	176904286	C	G
1	rs4652309	0	176908568	G	T
1	rs10913603	0	176912183	T	C
1	rs10798628	0	176918995	T	C
1	rs13374944	0	176919039	C	T
1	rs2492273	0	176919076	C	T
1	rs2999016	0	176920824	A	G
1	rs2811248	0	176923588	T	C
1	rs12407833	0	176923661	A	G
1	rs4532794	0	176926033	A	G
1	rs10798629	0	176934302	G	A
1	rs2773098	0	176935735	A	T
1	rs12141498	0	176936538	C	T
1	rs10753185	0	176937086	A	G
1	rs2773096	0	176939971	A	T
1	rs2811276	0	176940536	C	T
1	rs6680476	0	176943588	C	A
1	rs7543277	0	176945817	C	T
1	rs10913617	0	176951621	A	T
1	rs10913618	0	176952922	T	C
1	rs6664717	0	176958181	G	A
1	rs10798630	0	176958468	T	C
1	rs6681903	0	176977948	A	C
1	rs6425499	0	176979454	C	A
1	rs12079832	0	176980652	A	G
1	rs7530293	0	176988579	T	G
1	rs6692006	0	177010928	T	C
1	rs6670307	0	177011776	A	G
1	rs11801661	0	177017854	G	A
1	rs12120622	0	177027024	G	A
1	rs10913627	0	177028449	T	G
1	rs7529460	0	177028614	A	G
1	rs965558	0	177049248	G	A
1	rs2039537	0	177049851	C	T
1	rs2275099	0	177057206	C	T
1	rs12143603	0	177066299	T	G
1	rs12064728	0	177067104	C	T
1	rs11579384	0	177067982	T	C
1	rs16853405	0	177084346	G	T
1	rs6696204	0	177108603	G	A
1	rs2184464	0	177116112	A	G
1	rs4430291	0	177143205	A	G
1	rs10489860	0	177154186	T	C
1	rs10913647	0	177178439	C	T
1	rs7539958	0	177179894	T	C
1	rs6425505	0	177182851	G	C
1	rs12138385	0	177186649	A	G
1	rs17675330	0	177187924	A	C
1	rs7530391	0	177192215	G	A
1	rs7522225	0	177194076	C	T
1	rs7556368	0	177195135	T	C
1	rs6686462	0	177197385	A	G
1	rs7539025	0	177200213	G	A
1	rs10798640	0	177201399	T	C
1	rs10913655	0	177206400	C	A
1	rs2031470	0	177209635	T	C
1	rs10913662	0	177210199	A	G
1	rs4652341	0	177223176	T	C
1	rs6697180	0	177233852	T	C
1	rs7549882	0	177233878	G	C
1	rs997419	0	177234619	A	G
1	rs10798648	0	177243179	T	C
1	rs12725164	0	177250709	T	C
1	rs4652343	0	177254040	C	T
1	rs7516491	0	177258113	G	A
1	rs3813638	0	177261267	C	T
1	rs12733622	0	177285809	G	A
1	rs7527432	0	177288859	T	G
1	rs2147769	0	177290224	T	G
1	rs12133094	0	177294173	A	G
1	rs7517000	0	177297565	T	C
1	rs12131503	0	177300852	A	T
1	rs16853610	0	177305678	T	C
1	rs2025580	0	177307163	A	G
1	rs9725888	0	177308893	C	T
1	rs16853619	0	177310562	A	G
1	rs3813639	0	177317101	C	T
1	rs4652355	0	177319674	G	C
1	rs2296376	0	177321643	T	C
1	rs12092348	0	177323740	A	G
1	rs1570807	0	177327731	A	G
1	rs10798652	0	177328050	C	T
1	rs16853647	0	177329120	G	A
1	rs16853654	0	177331191	C	T
1	rs1128952	0	177331748	T	C
1	rs3210839	0	177336052	C	T
1	rs28913893	0	177343444	G	A
1	rs3818433	0	177345813	T	C
1	rs9724754	0	177351031	A	C
1	rs28914528	0	177362171	T	C
1	rs12076196	0	177369901	C	T
1	rs6668200	0	177387903	A	G
1	rs2636277	0	177389348	C	T
1	rs9650996	0	177390913	A	G
1	rs9650997	0	177391034	A	G
1	rs16853696	0	177393958	G	A
1	rs2793813	0	177425237	C	A
1	rs12134611	0	177436211	C	G
1	rs7533158	0	177443840	T	C
1	rs2816169	0	177477299	A	C
1	rs2050923	0	177478184	T	C
1	rs16828690	0	177486415	T	A
1	rs451088	0	177489463	A	C
1	rs2816173	0	177493174	A	G
1	rs12080991	0	177508763	C	T
1	rs409386	0	177515389	G	T
1	rs1004959	0	177518296	C	G
1	rs34415902	0	177519163	A	G
1	rs16853837	0	177519215	C	G
1	rs2254580	0	177528384	C	G
1	rs10913708	0	177531020	C	T
1	rs2250477	0	177541520	C	G
1	rs12748703	0	177543474	T	C
1	rs1543876	0	177546432	A	G
1	rs2255375	0	177558623	C	T
1	rs2244570	0	177561734	A	C
1	rs9804166	0	177566797	G	A
1	rs10157409	0	177573575	G	T
1	rs16853936	0	177574582	A	T
1	rs11576517	0	177576885	T	C
1	rs4651024	0	177578725	C	T
1	rs10913728	0	177578858	A	G
1	rs10753191	0	177579375	T	C
1	rs2152319	0	177581980	C	A
1	rs4652366	0	177590542	A	G
1	rs10753193	0	177601607	A	G
1	rs10913736	0	177601989	C	T
1	rs12122753	0	177607398	T	C
1	rs4077551	0	177619359	C	T
1	rs12743373	0	177621545	A	G
1	rs11581470	0	177666527	T	C
1	rs12743018	0	177667488	T	C
1	rs7550638	0	177668149	G	C
1	rs4360482	0	177672815	G	T
1	rs6425557	0	177679085	G	A
1	rs12075251	0	177679882	G	C
1	rs7514122	0	177680731	T	C
1	rs12744976	0	177685613	T	C
1	rs12740455	0	177693013	C	T
1	rs12130876	0	177693617	A	G
1	rs10494519	0	177719004	T	C
1	rs6674086	0	177726177	T	C
1	rs6674274	0	177726299	C	T
1	rs16828724	0	177727147	C	T
1	rs17369441	0	177727429	T	C
1	rs10913801	0	177738373	T	G
1	rs12216996	0	177744214	G	A
1	rs3898486	0	177746071	C	T
1	rs10913807	0	177746426	G	A
1	rs7512551	0	177753221	G	A
1	rs7551440	0	177758708	C	T
1	rs16854229	0	177763303	A	G
1	rs12408477	0	177768980	T	C
1	rs2149399	0	177778116	G	A
1	rs928017	0	177784144	G	A
1	rs11577538	0	177784337	T	C
1	rs16854300	0	177785054	G	A
1	rs16854304	0	177785082	T	G
1	rs10913816	0	177785481	T	C
1	rs3767841	0	177786231	G	A
1	rs1060775	0	177786503	T	C
1	rs2274622	0	177786673	C	T
1	rs2274623	0	177786731	T	C
1	rs2274626	0	177788555	T	G
1	rs16854341	0	177795550	G	A
1	rs10913817	0	177795773	T	C
1	rs6676030	0	177796641	C	T
1	rs11590702	0	177798921	A	G
1	rs3738423	0	177800538	A	G
1	rs12048994	0	177801163	G	T
1	rs3765548	0	177809109	A	G
1	rs749960	0	177810778	G	T
1	rs1887816	0	177814890	T	G
1	rs12403885	0	177814914	G	T
1	rs3930537	0	177820347	G	A
1	rs4652417	0	177826079	T	C
1	rs10753199	0	177826255	T	C
1	rs12066948	0	177829296	C	T
1	rs12566427	0	177845661	C	T
1	rs1410594	0	177849788	G	A
1	rs12025031	0	177855868	T	C
1	rs10913837	0	177857689	G	A
1	rs4610966	0	177864802	G	A
1	rs4652428	0	177865386	G	A
1	rs4474210	0	177871137	G	A
1	rs16854429	0	177876212	T	G
1	rs4651044	0	177886288	A	G
1	rs6672701	0	177890840	A	C
1	rs7534216	0	177894008	T	G
1	rs4652433	0	177902832	T	C
1	rs10798708	0	177914281	T	C
1	rs4652438	0	177919484	G	C
1	rs17278862	0	177936708	T	G
1	rs10798711	0	177936748	T	C
1	rs7515336	0	177942055	A	C
1	rs16854559	0	177945234	G	A
1	rs4652445	0	177945266	C	T
1	rs16854560	0	177945284	C	A
1	rs1498123	0	177948602	G	T
1	rs3905115	0	177952867	G	A
1	rs2504059	0	177957223	C	G
1	rs12085280	0	177957356	T	C
1	rs12085323	0	177957440	A	C
1	rs2487734	0	177961738	T	C
1	rs12128834	0	177962621	A	G
1	rs10913874	0	177975791	T	A
1	rs16854622	0	177983494	G	T
1	rs2504047	0	177988531	G	A
1	rs10913879	0	177993055	G	A
1	rs3845383	0	177994423	A	G
1	rs2454199	0	177996177	A	G
1	rs11590974	0	177997956	G	A
1	rs10913881	0	177999246	A	G
1	rs17279065	0	177999816	G	A
1	rs12723969	0	178000379	A	G
1	rs11576216	0	178000482	A	G
1	rs3893369	0	178001427	A	C
1	rs6425592	0	178005349	C	A
1	rs17370180	0	178009442	C	A
1	rs6425593	0	178012502	A	G
1	rs4448483	0	178014847	C	T
1	rs4448484	0	178015137	T	C
1	rs10913887	0	178017270	A	G
1	rs11583659	0	178022206	T	C
1	rs6678978	0	178023262	T	C
1	rs6683781	0	178026421	C	A
1	rs16854717	0	178029640	G	T
1	rs3845386	0	178029672	G	A
1	rs16854720	0	178030234	G	A
1	rs17370290	0	178032795	G	T
1	rs2794586	0	178036903	G	A
1	rs1281421	0	178043031	A	G
1	rs1148824	0	178044605	T	A
1	rs1148823	0	178045055	C	T
1	rs10913893	0	178057141	A	G
1	rs872376	0	178061225	G	A
1	rs1014394	0	178067608	G	A
1	rs1281425	0	178069526	T	G
1	rs1281424	0	178071571	A	G
1	rs16854840	0	178080929	G	T
1	rs1281411	0	178081080	C	A
1	rs16854841	0	178081453	A	G
1	rs2647223	0	178081747	G	A
1	rs1281432	0	178084277	G	A
1	rs1148816	0	178086085	C	T
1	rs1148815	0	178087491	T	C
1	rs17279483	0	178088067	C	T
1	rs1281415	0	178094004	C	T
1	rs17279559	0	178102781	T	C
1	rs7411457	0	178108376	C	T
1	rs16854861	0	178112230	C	G
1	rs538512	0	178121420	G	A
1	rs16854900	0	178122023	G	A
1	rs566770	0	178122212	G	T
1	rs17279712	0	178144403	C	A
1	rs6689160	0	178158188	G	A
1	rs551607	0	178169654	A	G
1	rs561233	0	178173523	G	A
1	rs2281805	0	178175699	C	T
1	rs11589421	0	178179801	T	C
1	rs12141134	0	178185520	A	G
1	rs16855014	0	178192161	G	A
1	rs12124175	0	178196011	A	C
1	rs10913918	0	178209011	T	C
1	rs16855107	0	178251779	T	C
1	rs41380746	0	178254281	C	T
1	rs12144352	0	178254525	C	T
1	rs16855130	0	178261251	C	T
1	rs7521948	0	178262598	G	A
1	rs16855164	0	178277534	G	A
1	rs9425859	0	178315732	A	G
1	rs7540856	0	178322608	C	A
1	rs12121845	0	178334611	A	G
1	rs6425606	0	178338610	A	G
1	rs3767202	0	178346738	T	G
1	rs12126496	0	178346913	A	T
1	rs12075450	0	178352243	A	G
1	rs6425609	0	178361971	C	A
1	rs9425483	0	178362772	A	G
1	rs4652469	0	178364352	C	T
1	rs16855311	0	178368532	C	T
1	rs2874053	0	178372201	T	G
1	rs6685965	0	178376715	T	C
1	rs10753206	0	178379819	A	G
1	rs7528811	0	178380593	G	A
1	rs3845391	0	178386167	T	G
1	rs16855344	0	178393659	T	C
1	rs3842829	0	178394371	C	T
1	rs12079539	0	178397336	T	C
1	rs6690609	0	178403127	C	G
1	rs3753808	0	178403664	T	G
1	rs3767184	0	178407990	G	A
1	rs10798735	0	178408008	T	G
1	rs3767183	0	178409687	T	C
1	rs2298206	0	178411711	A	G
1	rs17371678	0	178412664	A	G
1	rs12408294	0	178413008	T	C
1	rs16855388	0	178416801	A	G
1	rs3820307	0	178417525	G	A
1	rs6687142	0	178423323	A	C
1	rs3767169	0	178424216	G	A
1	rs12741050	0	178427616	T	C
1	rs10913943	0	178428987	T	C
1	rs7542624	0	178429178	G	A
1	rs3767165	0	178431714	G	A
1	rs7544147	0	178434267	C	T
1	rs17299812	0	178434397	T	C
1	rs10913945	0	178435731	T	C
1	rs11126	0	178435953	C	T
1	rs12145255	0	178435990	T	C
1	rs10913946	0	178436984	C	T
1	rs10913949	0	178445318	G	T
1	rs357104	0	178448984	C	G
1	rs3894209	0	178454545	A	G
1	rs355623	0	178461066	A	G
1	rs355621	0	178461295	C	G
1	rs6425616	0	178467807	G	A
1	rs7525475	0	178473437	G	A
1	rs355631	0	178473558	T	G
1	rs355632	0	178473694	C	T
1	rs7527274	0	178477414	C	A
1	rs3845395	0	178479890	C	G
1	rs12760195	0	178479931	A	T
1	rs17371970	0	178485418	C	T
1	rs7539244	0	178486523	G	A
1	rs357069	0	178487707	C	T
1	rs7551216	0	178489891	G	A
1	rs357065	0	178491846	A	C
1	rs99174	0	178492287	T	C
1	rs357062	0	178493013	G	A
1	rs16855609	0	178493251	T	C
1	rs12079921	0	178493937	C	T
1	rs704336	0	178496704	G	T
1	rs12058637	0	178497649	T	C
1	rs7520941	0	178499373	G	T
1	rs3911332	0	178501081	C	T
1	rs2764448	0	178501265	G	T
1	rs2794961	0	178502858	G	T
1	rs6662412	0	178504388	C	A
1	rs357046	0	178504866	G	T
1	rs17372142	0	178505065	C	A
1	rs357044	0	178506096	C	T
1	rs3806302	0	178507778	T	G
1	rs16855661	0	178511357	T	C
1	rs6680361	0	178512884	C	T
1	rs6704010	0	178513074	G	A
1	rs2764454	0	178516018	T	C
1	rs12058853	0	178518606	A	C
1	rs6695250	0	178527775	T	C
1	rs2296378	0	178535099	G	A
1	rs10494526	0	178546333	A	G
1	rs12089448	0	178555443	T	C
1	rs6675208	0	178567559	C	T
1	rs4259605	0	178583870	A	C
1	rs4651063	0	178593135	T	C
1	rs7533389	0	178606521	C	G
1	rs12691484	0	178611415	C	A
1	rs10913980	0	178627523	G	T
1	rs6661208	0	178628253	T	C
1	rs10798759	0	178633106	C	G
1	rs4652501	0	178657666	T	C
1	rs12060882	0	178670753	C	T
1	rs13374665	0	178674200	A	G
1	rs12071353	0	178678100	C	T
1	rs17300579	0	178680165	C	T
1	rs7542223	0	178686894	G	T
1	rs6670950	0	178704148	A	G
1	rs10494529	0	178705863	G	C
1	rs3737584	0	178738502	T	C
1	rs6704437	0	178749354	A	G
1	rs1538620	0	178756360	G	A
1	rs17372764	0	178757902	A	G
1	rs16856086	0	178760567	G	A
1	rs2331739	0	178762293	T	C
1	rs11806607	0	178762884	A	G
1	rs7519288	0	178768997	T	C
1	rs10914022	0	178770017	C	T
1	rs10914023	0	178770196	T	A
1	rs12407684	0	178778446	G	A
1	rs6697232	0	178781913	T	G
1	rs10798774	0	178783504	C	A
1	rs6665811	0	178784881	T	C
1	rs946631	0	178791687	G	A
1	rs3843275	0	178797230	T	G
1	rs16856171	0	178798166	C	T
1	rs7512134	0	178798250	C	A
1	rs12562357	0	178801030	C	T
1	rs7534854	0	178801810	A	G
1	rs2331545	0	178802595	G	A
1	rs10798778	0	178803577	G	A
1	rs12032249	0	178806943	A	G
1	rs12030731	0	178807986	T	G
1	rs4652515	0	178810162	T	C
1	rs10798780	0	178812919	A	G
1	rs10737346	0	178818883	A	G
1	rs10753218	0	178823474	G	A
1	rs7544326	0	178824143	A	T
1	rs17373133	0	178824237	T	C
1	rs10798782	0	178826366	A	G
1	rs12078544	0	178831136	A	G
1	rs10798783	0	178834051	A	G
1	rs12079690	0	178835343	C	A
1	rs3843276	0	178837031	A	G
1	rs2331546	0	178837857	C	T
1	rs3904958	0	178838258	C	T
1	rs12046271	0	178840001	T	C
1	rs9970145	0	178841945	G	A
1	rs12403445	0	178854183	T	C
1	rs16856306	0	178854367	G	A
1	rs12759582	0	178861052	C	G
1	rs10914055	0	178863317	C	T
1	rs6656378	0	178867143	C	T
1	rs16856361	0	178879786	G	A
1	rs12043745	0	178922682	G	T
1	rs7556184	0	178924588	T	G
1	rs10914067	0	178926258	G	A
1	rs12408176	0	178959438	T	C
1	rs7548318	0	178971588	G	T
1	rs12401315	0	178973547	A	C
1	rs2331753	0	178978561	T	C
1	rs6700926	0	178988976	G	A
1	rs2331886	0	178999746	T	G
1	rs10914100	0	179013656	G	A
1	rs7528848	0	179036153	A	G
1	rs17301762	0	179061276	G	T
1	rs2271669	0	179070545	C	T
1	rs12080368	0	179093175	T	G
1	rs12566450	0	179097218	C	T
1	rs2271668	0	179115704	G	A
1	rs10914123	0	179116117	T	C
1	rs16856475	0	179117343	C	T
1	rs12088182	0	179119678	T	G
1	rs10494535	0	179125082	T	C
1	rs16856482	0	179128793	T	C
1	rs12095486	0	179132178	C	T
1	rs10914126	0	179136854	A	G
1	rs12118635	0	179142353	C	A
1	rs7536392	0	179144032	G	A
1	rs6672415	0	179147771	T	C
1	rs7551076	0	179153912	A	G
1	rs12034451	0	179155165	A	G
1	rs12035408	0	179156141	C	G
1	rs7515553	0	179156796	A	G
1	rs3843279	0	179159308	T	C
1	rs3845412	0	179159784	C	T
1	rs12408719	0	179161994	T	C
1	rs3845417	0	179163525	A	G
1	rs7544551	0	179164144	C	T
1	rs3845419	0	179166306	C	G
1	rs12144934	0	179167745	T	C
1	rs3795505	0	179171975	T	C
1	rs3795503	0	179172317	T	C
1	rs7525828	0	179178629	A	C
1	rs4652539	0	179182219	C	T
1	rs2331996	0	179182753	T	G
1	rs2297184	0	179185774	C	T
1	rs10753229	0	179186849	T	G
1	rs870046	0	179189430	A	G
1	rs10753231	0	179196957	T	G
1	rs11590602	0	179198573	T	C
1	rs10914143	0	179199596	G	A
1	rs12022368	0	179200670	T	C
1	rs2068800	0	179203080	T	C
1	rs2002041	0	179204740	A	G
1	rs12740112	0	179207535	A	G
1	rs6425658	0	179223608	G	A
1	rs34036241	0	179229149	T	C
1	rs7528952	0	179254529	T	C
1	rs2331902	0	179261213	A	G
1	rs10159067	0	179265974	C	T
1	rs3820263	0	179269391	C	T
1	rs6692913	0	179272267	A	G
1	rs1411479	0	179273553	A	G
1	rs3845422	0	179279594	A	G
1	rs12060051	0	179284426	T	C
1	rs1052632	0	179286853	G	A
1	rs2877545	0	179290228	T	C
1	rs3747956	0	179291027	G	A
1	rs16856699	0	179291733	C	T
1	rs3856064	0	179297835	C	T
1	rs7540790	0	179298484	T	C
1	rs4652554	0	179298778	T	C
1	rs10910855	0	179298928	A	G
1	rs17302632	0	179306151	T	C
1	rs2332059	0	179306251	A	G
1	rs6681513	0	179308984	G	C
1	rs10910862	0	179312044	T	C
1	rs3856067	0	179312066	G	T
1	rs2332058	0	179313534	T	C
1	rs6656198	0	179321345	A	G
1	rs6425663	0	179324497	T	G
1	rs4287133	0	179327241	G	A
1	rs7537217	0	179344694	A	G
1	rs7533569	0	179346952	A	G
1	rs6700566	0	179362175	C	A
1	rs10910875	0	179374652	A	G
1	rs881964	0	179376101	C	T
1	rs12238995	0	179380064	C	T
1	rs10752838	0	179382646	T	C
1	rs6425668	0	179386458	C	T
1	rs3908930	0	179386907	G	T
1	rs11582767	0	179393126	A	G
1	rs945628	0	179398342	G	A
1	rs945627	0	179398572	T	C
1	rs3856080	0	179401497	T	G
1	rs7524593	0	179403331	T	C
1	rs3845424	0	179404443	C	T
1	rs12133122	0	179405813	C	T
1	rs12566430	0	179412152	T	C
1	rs7523662	0	179414537	A	G
1	rs12085749	0	179414788	C	T
1	rs952023	0	179420232	T	C
1	rs946644	0	179420498	A	C
1	rs946645	0	179420800	A	G
1	rs946646	0	179421458	G	A
1	rs4652583	0	179425708	T	A
1	rs3827707	0	179426082	C	T
1	rs3827706	0	179426894	C	T
1	rs10910892	0	179427262	T	C
1	rs7550430	0	179427776	G	A
1	rs12142965	0	179432399	G	A
1	rs10429828	0	179438909	C	T
1	rs6675445	0	179440200	T	C
1	rs16856880	0	179440556	C	G
1	rs998378	0	179443327	T	C
1	rs12075843	0	179446464	G	C
1	rs4651093	0	179446859	G	A
1	rs7548527	0	179454353	G	A
1	rs10797698	0	179466358	T	C
1	rs10797699	0	179470817	G	A
1	rs10732972	0	179472345	C	T
1	rs10910900	0	179475833	C	A
1	rs10797703	0	179481836	C	T
1	rs4651099	0	179494284	A	C
1	rs4652630	0	179494605	A	G
1	rs10752853	0	179495103	G	A
1	rs4652633	0	179496176	C	T
1	rs2501545	0	179497392	T	C
1	rs10910908	0	179501632	G	A
1	rs7544832	0	179507573	A	G
1	rs1458844	0	179508642	A	G
1	rs2446386	0	179508803	G	A
1	rs2609495	0	179518237	T	C
1	rs2804679	0	179523905	A	G
1	rs12728835	0	179524679	A	G
1	rs16857062	0	179524722	T	C
1	rs2804682	0	179529882	C	T
1	rs10910919	0	179538961	T	C
1	rs4092437	0	179543651	C	T
1	rs10910921	0	179544014	G	A
1	rs1020780	0	179544785	G	A
1	rs2804704	0	179550319	C	A
1	rs11801025	0	179562547	G	C
1	rs2609486	0	179562573	G	C
1	rs7525299	0	179562735	G	A
1	rs12094454	0	179566574	C	T
1	rs6670140	0	179568242	G	A
1	rs12119916	0	179574506	G	A
1	rs9803794	0	179576023	G	A
1	rs9804115	0	179576369	C	G
1	rs16857123	0	179577104	C	T
1	rs6693236	0	179577655	A	G
1	rs11579618	0	179578041	C	A
1	rs3845428	0	179578178	T	C
1	rs10494538	0	179592250	C	T
1	rs7541200	0	179594100	G	A
1	rs12408625	0	179595809	T	C
1	rs2804694	0	179598456	A	G
1	rs16857148	0	179599151	G	A
1	rs2609473	0	179602130	G	T
1	rs2609475	0	179603012	T	C
1	rs4406601	0	179606442	C	G
1	rs2262498	0	179607638	G	A
1	rs2609497	0	179609652	T	C
1	rs10910927	0	179612159	G	A
1	rs2609493	0	179613682	G	C
1	rs16857194	0	179619223	A	G
1	rs631226	0	179625856	C	T
1	rs10797715	0	179631096	A	G
1	rs675498	0	179635420	A	G
1	rs603511	0	179636397	C	T
1	rs594645	0	179643424	T	G
1	rs657990	0	179644427	C	G
1	rs16857248	0	179644659	A	C
1	rs16857261	0	179646135	T	G
1	rs596424	0	179647865	T	C
1	rs637552	0	179652666	T	G
1	rs650635	0	179653274	G	T
1	rs615513	0	179655301	T	C
1	rs10752856	0	179655715	C	T
1	rs6696547	0	179659861	C	T
1	rs3898528	0	179661388	C	T
1	rs10910937	0	179663847	C	T
1	rs673236	0	179668361	G	A
1	rs11582261	0	179676109	T	G
1	rs3845431	0	179679110	A	G
1	rs6689920	0	179694921	A	G
1	rs644796	0	179702677	T	C
1	rs629760	0	179703770	C	A
1	rs1220243	0	179705800	G	C
1	rs477956	0	179709803	T	C
1	rs16857380	0	179710222	G	A
1	rs4145895	0	179711365	T	C
1	rs12059186	0	179711393	C	T
1	rs633143	0	179716108	T	C
1	rs2877651	0	179717868	A	G
1	rs478732	0	179718858	C	T
1	rs556321	0	179720132	C	T
1	rs553042	0	179723323	C	T
1	rs4651104	0	179724933	T	C
1	rs10494539	0	179731286	C	T
1	rs12734881	0	179731796	A	G
1	rs494288	0	179731977	C	T
1	rs12070246	0	179734310	C	T
1	rs595752	0	179734707	A	G
1	rs3856088	0	179735112	T	C
1	rs576006	0	179739643	T	C
1	rs16857457	0	179740962	G	T
1	rs558994	0	179744148	T	C
1	rs17441683	0	179745206	A	G
1	rs12402123	0	179756641	T	C
1	rs10910948	0	179760390	C	T
1	rs593863	0	179761362	G	A
1	rs16857509	0	179761398	G	A
1	rs593080	0	179761481	G	A
1	rs12566145	0	179761607	A	G
1	rs625226	0	179766947	C	T
1	rs7554158	0	179767382	A	T
1	rs4146634	0	179770526	T	C
1	rs2225875	0	179773162	A	G
1	rs1933049	0	179777362	C	T
1	rs7524309	0	179784261	G	A
1	rs6676111	0	179785978	C	A
1	rs10797726	0	179791462	A	T
1	rs2152853	0	179791481	G	C
1	rs17495655	0	179792977	A	G
1	rs10910957	0	179795095	A	G
1	rs12755303	0	179795178	A	G
1	rs7534913	0	179804895	G	A
1	rs10797732	0	179812123	T	G
1	rs3905011	0	179812217	A	G
1	rs3856090	0	179815411	A	G
1	rs10494540	0	179816170	T	G
1	rs10494541	0	179817088	A	G
1	rs2877652	0	179820420	C	T
1	rs6684423	0	179826990	G	T
1	rs4652667	0	179828821	C	T
1	rs12132403	0	179831030	T	G
1	rs10797733	0	179835393	C	T
1	rs423779	0	179844256	G	C
1	rs199960	0	179845854	A	G
1	rs6676211	0	179846211	G	A
1	rs199953	0	179859924	G	A
1	rs199938	0	179862184	A	G
1	rs199940	0	179863063	G	A
1	rs11579714	0	179863087	C	T
1	rs6701835	0	179864412	G	A
1	rs199913	0	179868625	A	G
1	rs199914	0	179869743	G	T
1	rs16857880	0	179872910	T	A
1	rs3845439	0	179876190	A	G
1	rs175337	0	179877910	G	A
1	rs199955	0	179878664	T	C
1	rs6697452	0	179880402	G	C
1	rs4369194	0	179881892	T	C
1	rs17742601	0	179884724	G	C
1	rs199979	0	179891388	T	C
1	rs2332571	0	179892325	T	C
1	rs199949	0	179892969	T	C
1	rs6680280	0	179896241	C	T
1	rs12139532	0	179897871	T	G
1	rs3820260	0	179905134	T	C
1	rs3845441	0	179922375	C	T
1	rs2877712	0	179924104	A	T
1	rs7530978	0	179934336	A	G
1	rs12567235	0	179941418	T	C
1	rs3845444	0	179941514	G	T
1	rs16858021	0	179944256	A	G
1	rs2293990	0	179972405	T	A
1	rs12562587	0	179975855	G	A
1	rs3767002	0	179980567	T	C
1	rs3843280	0	179980795	G	A
1	rs16858051	0	179980807	C	T
1	rs17693196	0	179983524	T	A
1	rs3767004	0	179983670	A	G
1	rs704332	0	179986302	C	T
1	rs4652678	0	179991733	C	T
1	rs4652679	0	179995622	A	G
1	rs697260	0	179996849	A	G
1	rs3767012	0	180000682	A	T
1	rs12563405	0	180001411	A	G
1	rs3767014	0	180001754	A	G
1	rs199931	0	180009390	T	G
1	rs546191	0	180019653	T	C
1	rs576602	0	180020682	C	A
1	rs593942	0	180026096	A	T
1	rs2280869	0	180034809	C	T
1	rs638132	0	180035608	G	A
1	rs16858150	0	180037160	C	A
1	rs590412	0	180038457	A	C
1	rs12045458	0	180038615	G	A
1	rs635517	0	180041675	C	A
1	rs7513685	0	180043541	A	G
1	rs10910989	0	180044360	T	C
1	rs531613	0	180045915	G	T
1	rs3902279	0	180046092	A	G
1	rs3845447	0	180047474	A	G
1	rs480752	0	180054407	A	C
1	rs605863	0	180055269	G	A
1	rs644310	0	180074234	A	G
1	rs4120839	0	180083442	C	T
1	rs4465155	0	180088030	T	C
1	rs7521260	0	180091440	A	C
1	rs7535666	0	180091633	G	T
1	rs4651115	0	180091822	G	C
1	rs549210	0	180092160	A	C
1	rs677618	0	180093734	C	T
1	rs16858296	0	180093910	A	G
1	rs34879887	0	180094148	G	T
1	rs9286844	0	180094186	G	A
1	rs524064	0	180094540	C	T
1	rs630341	0	180094612	A	G
1	rs10910993	0	180094801	G	T
1	rs502755	0	180103883	T	C
1	rs12408910	0	180108367	A	G
1	rs6691114	0	180108672	C	G
1	rs3908615	0	180125114	T	C
1	rs12076160	0	180129468	G	C
1	rs12566119	0	180133100	T	C
1	rs498212	0	180136840	C	T
1	rs16858332	0	180146276	C	T
1	rs10910999	0	180148783	A	G
1	rs12565283	0	180150525	C	T
1	rs10489643	0	180152382	C	T
1	rs615014	0	180162181	T	C
1	rs1281295	0	180165630	C	G
1	rs12135968	0	180170131	A	G
1	rs10494543	0	180170716	C	A
1	rs1281296	0	180173334	C	T
1	rs2262513	0	180180910	A	C
1	rs12401552	0	180191396	A	G
1	rs1281276	0	180208216	A	T
1	rs10494544	0	180218391	A	G
1	rs12039940	0	180219334	C	T
1	rs10911006	0	180221341	G	T
1	rs1281292	0	180221885	T	G
1	rs11800037	0	180227828	G	A
1	rs1281317	0	180232077	G	A
1	rs2484165	0	180233953	G	C
1	rs13375047	0	180236526	G	C
1	rs2484153	0	180249159	C	A
1	rs4418557	0	180249584	C	A
1	rs2484159	0	180256806	G	A
1	rs6700658	0	180272345	T	C
1	rs12565808	0	180280109	A	G
1	rs2452905	0	180285388	G	A
1	rs7554182	0	180287906	T	C
1	rs3856101	0	180289561	G	A
1	rs6660589	0	180290135	A	G
1	rs41326547	0	180297316	A	G
1	rs6424835	0	180298186	T	C
1	rs12569254	0	180308742	A	G
1	rs7514609	0	180315943	T	C
1	rs8179259	0	180318899	G	C
1	rs10797752	0	180319837	T	C
1	rs3856104	0	180320487	T	G
1	rs10911014	0	180320658	G	A
1	rs12562691	0	180323006	A	G
1	rs2236536	0	180325284	A	G
1	rs2236537	0	180325578	A	G
1	rs12567774	0	180327550	G	C
1	rs6424838	0	180337944	T	C
1	rs17498867	0	180344303	A	G
1	rs7517310	0	180346609	G	T
1	rs10911020	0	180348407	A	G
1	rs3856111	0	180351599	G	A
1	rs12409614	0	180352064	A	G
1	rs3843284	0	180359014	C	T
1	rs16858559	0	180364719	G	A
1	rs1281336	0	180365932	C	T
1	rs1281322	0	180368200	A	G
1	rs1281324	0	180368397	T	C
1	rs17505650	0	180370872	A	G
1	rs3738071	0	180371862	T	C
1	rs4652689	0	180376554	A	G
1	rs4652690	0	180376681	G	A
1	rs4112312	0	180377811	G	A
1	rs1281338	0	180378729	G	A
1	rs3845453	0	180381901	T	C
1	rs1281341	0	180382883	G	A
1	rs12563913	0	180383453	C	T
1	rs6687315	0	180383947	A	G
1	rs4451518	0	180384945	C	T
1	rs4121149	0	180385227	G	A
1	rs16858577	0	180385708	G	A
1	rs6694102	0	180385955	A	G
1	rs1689782	0	180392366	C	T
1	rs2452901	0	180397398	T	C
1	rs1779826	0	180398163	G	A
1	rs1573248	0	180398256	G	C
1	rs1779798	0	180406166	C	G
1	rs1689789	0	180411482	A	G
1	rs2243976	0	180423858	G	A
1	rs7538802	0	180438497	C	G
1	rs6691407	0	180439866	A	G
1	rs1779821	0	180443279	G	A
1	rs17506661	0	180444784	T	C
1	rs7543416	0	180444854	T	C
1	rs1779819	0	180445105	A	G
1	rs1419326	0	180449274	A	C
1	rs6662373	0	180450866	G	A
1	rs10752867	0	180463648	C	A
1	rs16858659	0	180465438	A	G
1	rs10494545	0	180467282	T	C
1	rs16858686	0	180471250	C	T
1	rs10911042	0	180472038	C	T
1	rs17448195	0	180478932	C	T
1	rs2489285	0	180485099	G	A
1	rs2254327	0	180490378	A	G
1	rs1018611	0	180491413	A	G
1	rs2251093	0	180493587	A	G
1	rs7524216	0	180498638	C	A
1	rs11811398	0	180503058	A	G
1	rs11802583	0	180504381	G	A
1	rs2477202	0	180513112	T	G
1	rs2256917	0	180516496	A	G
1	rs2256804	0	180517930	G	A
1	rs2494470	0	180522803	T	A
1	rs7543476	0	180524420	C	T
1	rs6676217	0	180530642	G	A
1	rs3001275	0	180535260	G	A
1	rs2985432	0	180536386	C	T
1	rs4652696	0	180537426	G	A
1	rs12024291	0	180547222	T	C
1	rs2494467	0	180549975	G	A
1	rs16858833	0	180550194	C	G
1	rs10797766	0	180558168	A	G
1	rs7552917	0	180560752	T	C
1	rs12146116	0	180565495	C	T
1	rs2985440	0	180572561	G	A
1	rs2985439	0	180572613	A	G
1	rs16858866	0	180576205	A	G
1	rs11577155	0	180576566	A	G
1	rs12076024	0	180578858	T	C
1	rs2246475	0	180579380	C	T
1	rs2265028	0	180584118	A	C
1	rs10911063	0	180585406	C	A
1	rs2256956	0	180586558	G	A
1	rs10752868	0	180588067	C	T
1	rs2494461	0	180594465	C	A
1	rs2477886	0	180602870	C	G
1	rs2296521	0	180617856	G	A
1	rs16858921	0	180618142	A	C
1	rs12735664	0	180622702	C	A
1	rs10494546	0	180624176	C	T
1	rs4652707	0	180628882	A	G
1	rs7522149	0	180640604	T	G
1	rs3818458	0	180642883	T	C
1	rs16858931	0	180644200	C	T
1	rs17463552	0	180648458	A	G
1	rs16858933	0	180650279	A	G
1	rs6687401	0	180652274	A	C
1	rs267856	0	180652635	G	A
1	rs267875	0	180659242	A	C
1	rs6659412	0	180664824	T	C
1	rs11585935	0	180666836	C	A
1	rs6666926	0	180667357	G	T
1	rs4652711	0	180668563	T	C
1	rs13375160	0	180670538	C	T
1	rs6667166	0	180670724	T	C
1	rs12568218	0	180671102	G	C
1	rs497915	0	180673277	A	G
1	rs485376	0	180677422	G	A
1	rs10494549	0	180679323	C	T
1	rs12092257	0	180686247	C	T
1	rs267866	0	180687071	G	A
1	rs12744324	0	180689290	A	G
1	rs16858990	0	180690425	C	A
1	rs155552	0	180691608	T	C
1	rs267864	0	180691670	C	T
1	rs12122887	0	180691979	C	T
1	rs171980	0	180693220	A	C
1	rs2986061	0	180693328	A	G
1	rs2765279	0	180693520	T	G
1	rs266508	0	180696351	T	C
1	rs2477875	0	180700610	C	T
1	rs10911082	0	180706156	T	C
1	rs16859058	0	180723046	A	T
1	rs474403	0	180741097	G	T
1	rs537543	0	180741349	T	A
1	rs538802	0	180759407	A	G
1	rs7535533	0	180763452	G	A
1	rs266535	0	180768656	G	T
1	rs266528	0	180772706	G	A
1	rs10797780	0	180777524	C	G
1	rs267916	0	180786189	A	G
1	rs185580	0	180786484	A	G
1	rs561686	0	180790126	G	A
1	rs266547	0	180790214	C	A
1	rs10911098	0	180803121	A	G
1	rs12723593	0	180805205	G	C
1	rs474939	0	180805238	A	G
1	rs10911099	0	180806772	C	T
1	rs641265	0	180809449	G	A
1	rs533259	0	180815642	A	G
1	rs579006	0	180815959	G	A
1	rs12736689	0	180816352	C	T
1	rs627928	0	180817960	C	A
1	rs611280	0	180819366	T	A
1	rs2274509	0	180825139	G	A
1	rs12041623	0	180828256	C	T
1	rs10494534	0	180830685	T	G
1	rs942436	0	180831897	A	G
1	rs503280	0	180832572	C	A
1	rs1144566	0	180836249	T	C
1	rs597880	0	180839498	C	T
1	rs641875	0	180843197	C	T
1	rs571556	0	180844284	A	T
1	rs516567	0	180845658	C	T
1	rs511918	0	180846225	T	G
1	rs10752878	0	180848998	G	T
1	rs4110896	0	180854253	T	A
1	rs1287901	0	180856050	A	C
1	rs1287813	0	180857425	G	A
1	rs528846	0	180858959	T	C
1	rs628504	0	180860387	C	T
1	rs1287809	0	180863441	T	C
1	rs661506	0	180867474	G	A
1	rs642263	0	180867734	T	C
1	rs675808	0	180868372	C	T
1	rs1148769	0	180872570	A	G
1	rs595730	0	180878950	T	C
1	rs635737	0	180880261	T	C
1	rs4652739	0	180882067	T	C
1	rs1758779	0	180882759	T	G
1	rs6673639	0	180889009	C	T
1	rs10489964	0	180889972	G	T
1	rs6686466	0	180897790	A	G
1	rs512189	0	180899210	A	G
1	rs12562481	0	180904617	A	T
1	rs16859429	0	180906155	A	G
1	rs524269	0	180912771	G	A
1	rs6424866	0	180919187	G	A
1	rs12129643	0	180919286	A	C
1	rs4652743	0	180919517	A	C
1	rs12075468	0	180926714	G	A
1	rs6672020	0	180930881	C	A
1	rs633915	0	180948781	G	A
1	rs621071	0	180949434	C	T
1	rs2482806	0	180950710	A	C
1	rs12745988	0	180961121	A	G
1	rs595289	0	180962740	C	G
1	rs490285	0	180971624	A	C
1	rs6663553	0	180981208	T	C
1	rs2877947	0	180983939	C	T
1	rs12034898	0	180987563	T	A
1	rs16859619	0	180995510	T	C
1	rs6660584	0	180997631	G	A
1	rs12406507	0	180997797	C	T
1	rs3904695	0	181007578	G	A
1	rs7540658	0	181010828	C	A
1	rs16859644	0	181011554	T	C
1	rs6700468	0	181020373	G	A
1	rs12066158	0	181027353	T	C
1	rs3904696	0	181027482	T	G
1	rs7554927	0	181033121	T	G
1	rs10911136	0	181042507	C	A
1	rs6704320	0	181044374	A	G
1	rs3818805	0	181047556	A	G
1	rs16859719	0	181067459	G	A
1	rs12076415	0	181080263	A	G
1	rs7539007	0	181086013	G	A
1	rs7513997	0	181100738	G	T
1	rs9425563	0	181101387	G	A
1	rs16865323	0	181102398	G	A
1	rs11806584	0	181113223	T	C
1	rs2275176	0	181114991	C	T
1	rs16859817	0	181126266	C	A
1	rs12073553	0	181134151	C	T
1	rs16859836	0	181142013	T	C
1	rs12410286	0	181144078	A	C
1	rs6662391	0	181164328	C	T
1	rs9425567	0	181169326	C	T
1	rs12025917	0	181182426	C	T
1	rs12071865	0	181185113	G	A
1	rs6424878	0	181190441	A	G
1	rs16859855	0	181192270	G	A
1	rs10911167	0	181194308	C	T
1	rs13375863	0	181198569	T	C
1	rs6664353	0	181204725	G	A
1	rs6689314	0	181205139	A	G
1	rs12048692	0	181205693	T	C
1	rs12098070	0	181206167	A	C
1	rs4652753	0	181213969	A	G
1	rs10911180	0	181225987	A	C
1	rs12138053	0	181246183	T	C
1	rs4651138	0	181267935	C	A
1	rs10911208	0	181280422	G	C
1	rs6660013	0	181280845	C	G
1	rs4546885	0	181292178	C	G
1	rs10797842	0	181348490	A	G
1	rs3768622	0	181356634	G	A
1	rs1360704	0	181366003	C	T
1	rs2274984	0	181374069	G	T
1	rs12085270	0	181375257	G	C
1	rs1058177	0	181375794	G	A
1	rs1051473	0	181380769	T	C
1	rs12034436	0	181381420	G	A
1	rs10494553	0	181382575	A	G
1	rs6690340	0	181383309	G	A
1	rs16860372	0	181383480	C	T
1	rs2483675	0	181384905	T	C
1	rs17537779	0	181394894	C	T
1	rs4652781	0	181402819	G	A
1	rs16860401	0	181404191	C	A
1	rs17838217	0	181406796	G	A
1	rs17479287	0	181410045	A	G
1	rs16860429	0	181414851	A	G
1	rs3754524	0	181419890	C	T
1	rs4652786	0	181420318	A	G
1	rs2276542	0	181422022	G	A
1	rs16860461	0	181425633	T	C
1	rs1005716	0	181426000	C	T
1	rs495418	0	181426287	A	G
1	rs563026	0	181427660	A	T
1	rs1172292	0	181440942	G	A
1	rs577344	0	181441346	T	A
1	rs525410	0	181443053	G	A
1	rs647347	0	181443841	G	A
1	rs635796	0	181444077	T	C
1	rs3768605	0	181445252	C	T
1	rs16860537	0	181446883	G	A
1	rs4651149	0	181447028	T	C
1	rs11586699	0	181451313	T	C
1	rs2296307	0	181457767	T	C
1	rs2296306	0	181457947	A	C
1	rs1047980	0	181458927	G	T
1	rs3738824	0	181459119	G	A
1	rs12092752	0	181461490	A	C
1	rs16860609	0	181462840	A	C
1	rs12094412	0	181462990	T	C
1	rs10797862	0	181464988	A	G
1	rs3768593	0	181479171	G	T
1	rs599630	0	181479468	A	G
1	rs587387	0	181479904	T	G
1	rs10797863	0	181480033	T	G
1	rs41349947	0	181481528	G	A
1	rs16860673	0	181482532	C	T
1	rs503243	0	181488636	A	G
1	rs12565393	0	181494929	T	C
1	rs10911293	0	181503614	G	A
1	rs16860717	0	181507318	G	C
1	rs594488	0	181507885	G	A
1	rs9660718	0	181508359	A	T
1	rs4652790	0	181508518	T	C
1	rs525975	0	181521111	T	C
1	rs588492	0	181521690	G	A
1	rs946173	0	181527282	G	A
1	rs11589702	0	181527517	T	C
1	rs12037564	0	181537361	G	A
1	rs6687056	0	181538918	C	T
1	rs2276879	0	181540374	T	C
1	rs869741	0	181543704	A	G
1	rs12240153	0	181550926	G	A
1	rs12734496	0	181555214	A	G
1	rs6664559	0	181560782	T	C
1	rs17483835	0	181564177	A	G
1	rs616545	0	181564773	G	A
1	rs16860810	0	181566597	G	A
1	rs675220	0	181568734	C	T
1	rs509168	0	181582106	A	G
1	rs3924298	0	181584442	G	T
1	rs649614	0	181586815	C	T
1	rs481157	0	181589624	T	C
1	rs500159	0	181592704	T	G
1	rs10494562	0	181594594	T	C
1	rs12146097	0	181595884	T	C
1	rs12757973	0	181600127	T	C
1	rs17556785	0	181606470	G	A
1	rs527825	0	181606861	A	G
1	rs6666655	0	181607257	T	C
1	rs2485932	0	181609985	A	G
1	rs2811563	0	181613292	C	T
1	rs16860948	0	181639307	G	A
1	rs3120798	0	181640288	T	C
1	rs2492287	0	181646901	A	T
1	rs11577151	0	181648418	A	G
1	rs2788045	0	181651419	G	A
1	rs10752912	0	181667838	A	G
1	rs2023600	0	181668293	T	C
1	rs12129543	0	181669415	T	G
1	rs6659327	0	181672476	A	G
1	rs6675191	0	181679613	G	C
1	rs10737246	0	181710408	A	G
1	rs2226099	0	181715980	T	C
1	rs2702178	0	181719168	A	G
1	rs7555525	0	181733718	T	G
1	rs6662844	0	181761076	G	A
1	rs3768591	0	181768397	C	A
1	rs3842897	0	181770287	G	A
1	rs3754519	0	181771508	C	T
1	rs789171	0	181773465	G	A
1	rs789177	0	181782400	G	A
1	rs2702182	0	181783063	A	G
1	rs789178	0	181784156	T	C
1	rs699244	0	181792075	T	G
1	rs789181	0	181792961	G	A
1	rs3845461	0	181798823	A	G
1	rs2274064	0	181809010	C	T
1	rs13374239	0	181811861	T	C
1	rs12753665	0	181812684	A	G
1	rs12094228	0	181814495	G	T
1	rs3820690	0	181817785	C	T
1	rs3845466	0	181818383	A	G
1	rs16861188	0	181819949	G	A
1	rs789185	0	181820904	G	A
1	rs789192	0	181822914	G	A
1	rs2274065	0	181826327	C	A
1	rs12086699	0	181828348	T	G
1	rs10797891	0	181830431	G	A
1	rs3903838	0	181830924	C	G
1	rs2767314	0	181839851	A	G
1	rs2761558	0	181846596	T	C
1	rs12029935	0	181855606	A	G
1	rs4652822	0	181864973	T	A
1	rs2254972	0	181869418	A	G
1	rs1174656	0	181883310	A	G
1	rs1174657	0	181883549	C	T
1	rs16861381	0	181883641	C	T
1	rs16861392	0	181883994	T	C
1	rs9633306	0	181904975	T	C
1	rs1174677	0	181910998	C	T
1	rs16861455	0	181913493	T	C
1	rs12072949	0	181933238	A	G
1	rs4388653	0	181933803	A	G
1	rs1926839	0	181937200	A	G
1	rs1926826	0	181958399	G	A
1	rs10911422	0	181959356	A	G
1	rs6424909	0	181963279	G	A
1	rs1926828	0	181979146	C	T
1	rs12030679	0	181979944	G	A
1	rs12130615	0	181992443	C	T
1	rs1112003	0	181995477	T	G
1	rs1926836	0	182000375	T	C
1	rs7520591	0	182008193	C	A
1	rs12024301	0	182010222	A	C
1	rs4539093	0	182016821	A	G
1	rs3002655	0	182032429	C	T
1	rs16861532	0	182035908	T	C
1	rs3814328	0	182040302	T	C
1	rs2500093	0	182044866	A	G
1	rs10752920	0	182049826	C	T
1	rs10797912	0	182051797	G	A
1	rs2500125	0	182052465	T	C
1	rs10494568	0	182055193	G	A
1	rs16861546	0	182057368	C	T
1	rs16861554	0	182059437	A	C
1	rs4652825	0	182059946	G	A
1	rs10911445	0	182062107	A	T
1	rs7556229	0	182065424	A	G
1	rs2500119	0	182065632	G	A
1	rs4146995	0	182071232	G	A
1	rs2491439	0	182073898	A	G
1	rs4262497	0	182078023	G	A
1	rs11806497	0	182079430	A	G
1	rs3010054	0	182083639	A	G
1	rs7549804	0	182089318	C	T
1	rs3010061	0	182091492	T	C
1	rs7550807	0	182093415	A	G
1	rs3010062	0	182094600	A	G
1	rs12129684	0	182095976	G	C
1	rs3010065	0	182097404	G	A
1	rs11591044	0	182098409	C	T
1	rs9425322	0	182100684	A	G
1	rs4651156	0	182103655	A	G
1	rs10752922	0	182108550	C	G
1	rs10911454	0	182109022	A	C
1	rs12070135	0	182109602	A	G
1	rs10911456	0	182109668	A	G
1	rs10911457	0	182109727	T	C
1	rs4651157	0	182115384	T	G
1	rs12564891	0	182122761	G	A
1	rs10911460	0	182124017	A	G
1	rs3814329	0	182127630	A	G
1	rs11800469	0	182151083	T	C
1	rs12562685	0	182151893	T	C
1	rs10911467	0	182152029	G	A
1	rs4650	0	182163584	T	C
1	rs3828029	0	182167980	A	C
1	rs17503785	0	182170412	G	C
1	rs1887279	0	182176783	T	C
1	rs2986550	0	182189058	G	A
1	rs17504733	0	182196126	G	A
1	rs10494571	0	182197324	G	C
1	rs2182625	0	182197372	T	C
1	rs1887277	0	182199082	A	C
1	rs12132935	0	182201030	C	T
1	rs6657956	0	182201572	C	G
1	rs10911474	0	182203689	G	A
1	rs1327136	0	182206708	C	T
1	rs2025807	0	182210139	T	C
1	rs2077202	0	182210712	C	A
1	rs2986561	0	182216313	A	T
1	rs10911479	0	182220749	A	G
1	rs10911480	0	182221005	A	G
1	rs751411	0	182227529	C	T
1	rs6660832	0	182232180	C	A
1	rs4651161	0	182233810	T	C
1	rs12123236	0	182237359	A	G
1	rs10911486	0	182240134	C	A
1	rs12567257	0	182242668	T	C
1	rs6689360	0	182243624	G	A
1	rs12069373	0	182244519	T	G
1	rs1952251	0	182249110	T	C
1	rs12405373	0	182249254	C	T
1	rs12089250	0	182249710	T	C
1	rs4651164	0	182249781	T	A
1	rs10911491	0	182251118	C	T
1	rs1926880	0	182253520	A	G
1	rs10911494	0	182257369	G	A
1	rs10911495	0	182261459	T	C
1	rs10158437	0	182261977	A	G
1	rs10752928	0	182263614	G	A
1	rs10797934	0	182268955	A	G
1	rs3814333	0	182273742	T	C
1	rs11582961	0	182289682	T	C
1	rs1046934	0	182290152	C	A
1	rs1926921	0	182299026	G	A
1	rs1409811	0	182314734	G	A
1	rs12411231	0	182316017	T	C
1	rs12058015	0	182326904	T	C
1	rs16822428	0	182332111	G	A
1	rs971572	0	182335131	A	C
1	rs16822450	0	182335838	G	A
1	rs7550633	0	182350267	C	T
1	rs7528006	0	182359190	G	A
1	rs6424924	0	182379252	C	G
1	rs1409814	0	182382513	G	A
1	rs6678499	0	182382923	G	T
1	rs10797941	0	182383603	T	C
1	rs6424925	0	182394887	G	A
1	rs4650656	0	182415268	C	T
1	rs10494575	0	182425008	C	T
1	rs6424930	0	182425419	T	C
1	rs1887295	0	182427636	T	C
1	rs929941	0	182430025	T	C
1	rs10752934	0	182435433	A	G
1	rs2194698	0	182438072	C	A
1	rs12136090	0	182441664	T	C
1	rs2042556	0	182446917	T	G
1	rs10911529	0	182453692	C	T
1	rs1409808	0	182456405	G	A
1	rs2378824	0	182456638	C	T
1	rs12132917	0	182459398	C	T
1	rs10911530	0	182461698	A	G
1	rs10494577	0	182471796	A	C
1	rs9804048	0	182473187	T	C
1	rs7542385	0	182475591	C	T
1	rs12754974	0	182481677	C	T
1	rs16822650	0	182483108	T	G
1	rs1006198	0	182485307	T	C
1	rs984419	0	182490967	G	A
1	rs11806061	0	182492358	C	T
1	rs11802851	0	182492433	G	A
1	rs10047215	0	182495934	G	A
1	rs4651195	0	182498314	G	A
1	rs6667984	0	182498565	A	G
1	rs12117439	0	182527972	T	C
1	rs7522326	0	182528325	C	T
1	rs7543122	0	182530629	C	T
1	rs12735902	0	182531046	C	T
1	rs6424944	0	182532800	G	T
1	rs6697326	0	182533194	T	C
1	rs10911556	0	182549999	A	G
1	rs7542330	0	182552198	G	A
1	rs12096575	0	182555443	A	G
1	rs1930293	0	182560790	C	T
1	rs9787399	0	182561419	T	C
1	rs4651201	0	182567340	A	G
1	rs12127203	0	182570353	G	A
1	rs10911561	0	182572497	A	C
1	rs9425336	0	182572743	T	C
1	rs4475710	0	182578195	C	T
1	rs12080575	0	182581843	G	A
1	rs10797957	0	182585176	A	G
1	rs12098046	0	182586828	G	C
1	rs4332324	0	182588054	A	G
1	rs4338323	0	182588165	C	A
1	rs7554617	0	182589248	T	G
1	rs4390140	0	182591026	T	C
1	rs4381150	0	182592237	C	T
1	rs10911580	0	182593879	T	C
1	rs4651204	0	182595276	C	T
1	rs11586236	0	182596995	G	A
1	rs10911583	0	182599614	A	G
1	rs6655949	0	182602511	A	G
1	rs6683308	0	182602954	T	C
1	rs6659035	0	182603189	A	C
1	rs6683726	0	182603371	C	T
1	rs10797961	0	182604660	G	A
1	rs6424949	0	182608472	G	A
1	rs6699949	0	182613531	T	C
1	rs16823033	0	182614247	C	T
1	rs7367466	0	182616353	G	A
1	rs17577136	0	182616655	A	G
1	rs7525041	0	182616764	G	A
1	rs12726204	0	182620868	G	A
1	rs7415961	0	182629726	C	T
1	rs6424950	0	182630460	C	T
1	rs13374592	0	182638826	G	A
1	rs11809247	0	182651085	T	C
1	rs12142568	0	182653794	G	C
1	rs7531736	0	182676588	A	G
1	rs6698504	0	182683161	T	C
1	rs10489721	0	182688597	G	A
1	rs16823197	0	182699365	G	A
1	rs2207526	0	182699503	G	A
1	rs6684430	0	182699681	A	T
1	rs16823213	0	182701824	G	A
1	rs12120604	0	182701905	A	G
1	rs10911598	0	182705431	G	C
1	rs10489725	0	182707164	C	T
1	rs16823238	0	182707351	T	C
1	rs4651208	0	182708677	T	C
1	rs2207527	0	182708819	C	T
1	rs6659261	0	182714092	T	A
1	rs6683932	0	182714247	A	C
1	rs4651210	0	182715033	G	A
1	rs10797972	0	182741786	G	A
1	rs7513091	0	182755586	T	C
1	rs12127697	0	182771754	G	A
1	rs11806310	0	182781850	G	A
1	rs1890654	0	182787249	T	C
1	rs6693408	0	182787351	C	G
1	rs1007224	0	182789747	G	A
1	rs2180073	0	182791434	C	T
1	rs10489729	0	182800619	T	C
1	rs10911611	0	182804444	C	T
1	rs16823313	0	182806180	G	A
1	rs6424957	0	182812249	G	C
1	rs6667692	0	182820193	T	C
1	rs17255321	0	182827164	A	C
1	rs2207521	0	182828060	A	T
1	rs1856561	0	182828761	A	G
1	rs10911619	0	182839705	A	G
1	rs4651223	0	182846873	T	C
1	rs16823340	0	182849917	C	T
1	rs12096795	0	182856969	T	C
1	rs7535067	0	182863207	A	C
1	rs8972	0	182864622	C	T
1	rs12135017	0	182866137	A	G
1	rs12057492	0	182868489	T	C
1	rs10797981	0	182876443	A	G
1	rs10752939	0	182882005	C	G
1	rs10797982	0	182888759	A	C
1	rs10797983	0	182895193	C	T
1	rs6662416	0	182897660	C	A
1	rs4498770	0	182904889	T	C
1	rs9286853	0	182906509	G	A
1	rs2024766	0	182920256	C	T
1	rs9425343	0	182930160	C	A
1	rs10489697	0	182934354	C	T
1	rs10911637	0	182938532	A	C
1	rs2024767	0	182972060	C	T
1	rs861574	0	182988017	A	G
1	rs861575	0	182991722	C	T
1	rs35779894	0	182993723	G	A
1	rs41535944	0	183002673	T	C
1	rs10752942	0	183013710	C	T
1	rs861615	0	183021804	T	G
1	rs16823461	0	183025075	A	G
1	rs14426	0	183030148	A	G
1	rs14023	0	183030219	T	C
1	rs3737953	0	183034125	G	A
1	rs7528626	0	183036912	T	C
1	rs338563	0	183043026	T	C
1	rs338566	0	183044090	A	T
1	rs520605	0	183062402	C	T
1	rs906285	0	183067253	A	G
1	rs487675	0	183067688	C	T
1	rs603160	0	183068685	G	A
1	rs472289	0	183074013	G	A
1	rs16823603	0	183074200	T	C
1	rs538337	0	183075204	T	C
1	rs569243	0	183076222	T	C
1	rs16823613	0	183079641	T	C
1	rs686534	0	183080134	A	C
1	rs688292	0	183080508	C	T
1	rs639593	0	183090619	C	A
1	rs591890	0	183091080	C	T
1	rs495807	0	183091412	A	G
1	rs677953	0	183092569	G	A
1	rs234669	0	183096671	C	A
1	rs16823633	0	183099173	G	A
1	rs170915	0	183104958	C	T
1	rs668925	0	183110512	T	C
1	rs41321748	0	183111612	T	C
1	rs234650	0	183113145	C	A
1	rs546955	0	183114769	C	T
1	rs234652	0	183114936	A	G
1	rs3737948	0	183120472	A	G
1	rs16823651	0	183123570	T	A
1	rs234666	0	183127710	G	A
1	rs234667	0	183129439	C	T
1	rs4650671	0	183148327	T	C
1	rs234676	0	183151213	C	A
1	rs234680	0	183155276	A	G
1	rs234686	0	183164889	A	G
1	rs7524825	0	183166382	A	C
1	rs10218746	0	183167753	C	A
1	rs234635	0	183167871	G	T
1	rs234637	0	183172450	A	G
1	rs234089	0	183177538	A	G
1	rs170884	0	183178750	A	C
1	rs7537119	0	183180581	A	G
1	rs118188	0	183183305	G	T
1	rs4651243	0	183189486	A	G
1	rs7355169	0	183189684	G	C
1	rs234123	0	183194788	C	T
1	rs4651245	0	183196225	G	A
1	rs234095	0	183197652	A	G
1	rs234099	0	183204350	G	A
1	rs234110	0	183210460	G	A
1	rs234115	0	183216847	A	T
1	rs2748938	0	183217885	G	C
1	rs234121	0	183219664	T	C
1	rs10911661	0	183229372	G	A
1	rs16823734	0	183243945	G	A
1	rs6684708	0	183253087	G	A
1	rs12040650	0	183253348	C	T
1	rs13375974	0	183255244	C	T
1	rs12061313	0	183272815	G	A
1	rs2144664	0	183279972	A	G
1	rs3753573	0	183280625	A	G
1	rs3766723	0	183282157	C	A
1	rs12062374	0	183285854	A	G
1	rs6684195	0	183293436	G	A
1	rs28609768	0	183300103	C	A
1	rs2378958	0	183309023	G	T
1	rs2057222	0	183334428	T	C
1	rs12023744	0	183342139	G	A
1	rs1053166	0	183355320	C	T
1	rs2273878	0	183356396	C	A
1	rs6684586	0	183381460	A	G
1	rs1407555	0	183388645	T	C
1	rs1544052	0	183391666	T	C
1	rs7548237	0	183394873	T	C
1	rs2146329	0	183399465	T	C
1	rs6695308	0	183402064	G	A
1	rs950327	0	183402368	G	A
1	rs41377350	0	183408031	T	G
1	rs16823804	0	183409167	A	G
1	rs1200610	0	183418001	G	T
1	rs6698109	0	183438492	G	A
1	rs7540216	0	183441639	T	C
1	rs2295950	0	183442460	C	A
1	rs7543962	0	183443018	A	G
1	rs7533198	0	183444774	G	A
1	rs10453829	0	183448107	G	C
1	rs3766719	0	183450784	C	T
1	rs1200607	0	183452302	T	C
1	rs6674689	0	183463388	T	C
1	rs17519029	0	183474050	A	T
1	rs10494582	0	183475384	G	A
1	rs16823859	0	183478168	G	A
1	rs16823862	0	183479588	C	T
1	rs12135172	0	183486303	T	C
1	rs11802738	0	183495908	A	G
1	rs7539658	0	183496424	T	C
1	rs883753	0	183497473	T	G
1	rs12041704	0	183507097	G	A
1	rs17519658	0	183530831	C	T
1	rs16823894	0	183531024	C	T
1	rs10798004	0	183531772	G	A
1	rs1208517	0	183539106	T	C
1	rs12026391	0	183545976	G	A
1	rs3895195	0	183547456	T	C
1	rs6672580	0	183555991	G	C
1	rs10911704	0	183558049	G	T
1	rs2295211	0	183562891	C	T
1	rs11803823	0	183564808	G	T
1	rs11807870	0	183568353	T	C
1	rs1074229	0	183597820	A	G
1	rs16823947	0	183601987	A	G
1	rs10489486	0	183605173	C	A
1	rs16823952	0	183609185	G	T
1	rs10489485	0	183612394	G	C
1	rs10911713	0	183614111	T	C
1	rs2073237	0	183626026	G	A
1	rs1474835	0	183631827	T	A
1	rs12086599	0	183635116	T	C
1	rs4650680	0	183641192	A	G
1	rs4651256	0	183641471	C	T
1	rs10911722	0	183648214	T	C
1	rs1543408	0	183648230	G	A
1	rs1543409	0	183648285	T	C
1	rs6424982	0	183656187	G	A
1	rs2281415	0	183659468	T	C
1	rs10737261	0	183660799	A	G
1	rs10911725	0	183661805	A	G
1	rs10911731	0	183676915	A	T
1	rs6703571	0	183677301	C	T
1	rs6693836	0	183677929	G	A
1	rs4651260	0	183682880	A	G
1	rs7513887	0	183687347	A	G
1	rs10911736	0	183689227	A	G
1	rs232295	0	183693005	C	T
1	rs4323662	0	183697117	T	G
1	rs1010863	0	183699565	T	C
1	rs761886	0	183700344	A	C
1	rs12066893	0	183700432	A	G
1	rs17643895	0	183707045	T	C
1	rs10911738	0	183707166	T	G
1	rs6424983	0	183709390	A	T
1	rs10911739	0	183710825	T	C
1	rs232293	0	183710850	G	A
1	rs1998063	0	183712967	G	C
1	rs6685999	0	183718447	G	A
1	rs12128031	0	183720507	A	G
1	rs16824174	0	183723403	G	A
1	rs16824178	0	183723564	A	G
1	rs1039561	0	183726314	C	G
1	rs6424984	0	183730113	C	A
1	rs12023856	0	183731218	T	C
1	rs6696736	0	183738655	A	G
1	rs10911744	0	183745863	T	C
1	rs6694682	0	183756071	G	A
1	rs12403604	0	183756163	C	T
1	rs10911745	0	183756212	A	G
1	rs6670762	0	183756375	T	C
1	rs1407277	0	183766707	A	G
1	rs41456644	0	183775238	C	T
1	rs41382347	0	183776649	G	A
1	rs10489702	0	183777375	C	T
1	rs2174296	0	183778046	G	A
1	rs10911755	0	183792666	C	A
1	rs333703	0	183805765	A	G
1	rs11583193	0	183807241	A	C
1	rs4651272	0	183809694	A	G
1	rs12090554	0	183818971	A	G
1	rs12048982	0	183819769	G	T
1	rs971224	0	183838556	A	G
1	rs10911759	0	183840138	T	A
1	rs4651277	0	183840441	G	A
1	rs11808298	0	183853047	G	A
1	rs10489705	0	183860062	A	G
1	rs10798024	0	183870395	G	T
1	rs4651282	0	183885507	A	G
1	rs1321991	0	183892594	G	A
1	rs10489707	0	183895507	G	A
1	rs12081870	0	183904547	G	A
1	rs10489711	0	183911286	C	T
1	rs12080798	0	183912211	C	T
1	rs7547022	0	183935206	C	T
1	rs7538168	0	183935824	A	G
1	rs7520399	0	183949624	G	C
1	rs41519044	0	183961436	A	T
1	rs35425624	0	183973836	T	C
1	rs11589747	0	183982017	T	C
1	rs16824455	0	184001110	C	A
1	rs6696804	0	184009590	T	C
1	rs16824471	0	184014051	C	T
1	rs7540773	0	184037295	A	G
1	rs6425006	0	184063401	C	T
1	rs7554996	0	184067747	A	T
1	rs17447869	0	184075200	C	T
1	rs16824564	0	184078959	G	A
1	rs12070701	0	184110039	A	G
1	rs12239002	0	184115235	A	C
1	rs17461534	0	184122459	A	C
1	rs41451049	0	184152254	T	C
1	rs6662653	0	184155062	A	C
1	rs12066427	0	184157365	C	T
1	rs6425011	0	184159014	G	A
1	rs12068829	0	184170073	C	T
1	rs16824765	0	184172829	T	C
1	rs10911784	0	184182014	A	G
1	rs12088571	0	184198007	A	G
1	rs16824824	0	184224721	G	A
1	rs11809362	0	184226397	A	C
1	rs12239296	0	184230614	T	G
1	rs12094904	0	184235711	T	C
1	rs12087462	0	184237417	G	A
1	rs1569989	0	184243678	G	A
1	rs10911798	0	184253775	A	G
1	rs12129650	0	184293097	T	C
1	rs970578	0	184305090	C	T
1	rs7550425	0	184311903	C	G
1	rs12058256	0	184319858	T	C
1	rs7527490	0	184341541	A	G
1	rs2891230	0	184355695	A	G
1	rs12565788	0	184357369	A	G
1	rs9286860	0	184371434	C	T
1	rs16824945	0	184374256	G	A
1	rs12080760	0	184375919	G	T
1	rs4650695	0	184376448	T	A
1	rs6658106	0	184377311	G	A
1	rs3737942	0	184379971	T	C
1	rs6693069	0	184380350	A	G
1	rs2208692	0	184399913	A	C
1	rs6425021	0	184401859	A	G
1	rs4651302	0	184407924	G	A
1	rs7554865	0	184409675	C	T
1	rs16825024	0	184415169	A	C
1	rs1407434	0	184415655	A	G
1	rs10911836	0	184415858	T	C
1	rs17466882	0	184416327	G	A
1	rs682568	0	184422675	G	A
1	rs10752963	0	184434556	C	T
1	rs1885522	0	184439066	A	C
1	rs676236	0	184439801	A	G
1	rs6699485	0	184442167	T	G
1	rs13375677	0	184444861	C	T
1	rs6666859	0	184448779	C	T
1	rs1743664	0	184456824	T	G
1	rs596457	0	184471792	A	G
1	rs662788	0	184487311	G	A
1	rs12029052	0	184487313	A	G
1	rs4650696	0	184489766	C	T
1	rs685133	0	184499234	G	A
1	rs6671112	0	184499279	A	C
1	rs671885	0	184506425	C	A
1	rs630472	0	184508781	G	T
1	rs1795022	0	184514547	G	A
1	rs857591	0	184524141	G	T
1	rs1293989	0	184533723	C	A
1	rs2273779	0	184540617	T	C
1	rs3737940	0	184544612	G	A
1	rs3820182	0	184556956	A	G
1	rs3766709	0	184562553	T	C
1	rs12024682	0	184577685	T	C
1	rs3753565	0	184583111	T	C
1	rs2026187	0	184596492	C	G
1	rs3124815	0	184608731	G	C
1	rs6425028	0	184611904	T	G
1	rs2383477	0	184617727	T	C
1	rs3115752	0	184626373	A	G
1	rs6665157	0	184645888	A	G
1	rs12022737	0	184663590	T	A
1	rs35066734	0	184679536	T	C
1	rs6672638	0	184684107	C	T
1	rs12062743	0	184714214	T	C
1	rs3131554	0	184718694	G	A
1	rs3119335	0	184721067	G	C
1	rs6688055	0	184722746	A	G
1	rs480075	0	184722959	A	G
1	rs6678912	0	184737924	A	G
1	rs3863719	0	184750219	T	G
1	rs11582183	0	184757940	C	T
1	rs16825519	0	184771395	A	G
1	rs7355201	0	184777420	A	G
1	rs10911886	0	184804214	G	A
1	rs1569879	0	184814575	T	C
1	rs4140432	0	184817158	G	T
1	rs4651315	0	184824076	G	A
1	rs11808165	0	184843657	T	A
1	rs11584662	0	184847447	G	T
1	rs12038031	0	184847628	A	G
1	rs6697706	0	184856998	C	T
1	rs17520924	0	184859754	T	C
1	rs7514491	0	184865641	T	C
1	rs16825686	0	184883533	G	C
1	rs16825687	0	184884340	G	T
1	rs12405141	0	184890093	G	A
1	rs12124257	0	184898555	C	G
1	rs12134877	0	184901718	G	A
1	rs689468	0	184907888	T	C
1	rs4648301	0	184907981	A	G
1	rs2206593	0	184909052	A	G
1	rs5279	0	184911701	G	A
1	rs2066826	0	184912550	T	C
1	rs2745557	0	184915844	A	G
1	rs20420	0	184916691	A	G
1	rs20415	0	184917311	T	C
1	rs689466	0	184917374	C	T
1	rs2179555	0	184920699	C	T
1	rs10911911	0	184925453	G	C
1	rs12064238	0	184925748	T	C
1	rs7543357	0	184934261	T	G
1	rs2383529	0	184935715	G	A
1	rs16825773	0	184935754	G	A
1	rs6665419	0	184941184	A	C
1	rs12401885	0	184949498	C	T
1	rs2205953	0	184959185	T	C
1	rs8179309	0	184967582	T	C
1	rs10798056	0	184978533	A	G
1	rs10911917	0	184983779	T	C
1	rs7518498	0	184986193	T	C
1	rs1883272	0	184997005	T	C
1	rs6681138	0	185012517	T	C
1	rs16825907	0	185020700	A	G
1	rs6425048	0	185032678	T	A
1	rs16825925	0	185033532	C	G
1	rs926324	0	185051128	G	A
1	rs12022299	0	185069849	A	C
1	rs3820185	0	185074966	T	G
1	rs35641837	0	185081324	T	C
1	rs4651330	0	185083273	C	A
1	rs12720495	0	185089368	C	T
1	rs12720496	0	185089587	C	T
1	rs2076075	0	185089907	A	G
1	rs12404877	0	185096715	A	G
1	rs10911933	0	185097187	C	T
1	rs10737270	0	185097696	T	C
1	rs10911937	0	185101760	A	G
1	rs10911939	0	185112054	A	G
1	rs17591814	0	185113221	T	C
1	rs12746200	0	185115809	G	A
1	rs6678716	0	185117193	C	T
1	rs1980444	0	185117583	T	C
1	rs1980445	0	185117659	C	T
1	rs17526478	0	185117780	A	C
1	rs2049963	0	185117839	A	G
1	rs10911945	0	185119220	A	G
1	rs10911946	0	185121829	C	T
1	rs12749354	0	185122871	C	T
1	rs12042344	0	185124758	C	T
1	rs12720534	0	185130188	A	G
1	rs10911949	0	185130252	C	T
1	rs12720541	0	185136695	T	G
1	rs41519945	0	185173570	C	T
1	rs7555140	0	185184143	C	A
1	rs932476	0	185200178	G	A
1	rs12720660	0	185200387	A	C
1	rs12144159	0	185200810	C	T
1	rs35782442	0	185204926	G	A
1	rs4650713	0	185206463	G	A
1	rs12720672	0	185208438	T	G
1	rs6690278	0	185212633	A	G
1	rs2307198	0	185213535	G	A
1	rs10737278	0	185214650	T	C
1	rs12720690	0	185214844	T	G
1	rs4402086	0	185219032	G	A
1	rs16826197	0	185219133	T	G
1	rs7526089	0	185219254	T	C
1	rs10489410	0	185220818	G	T
1	rs7414079	0	185225768	A	G
1	rs761517	0	185228010	G	A
1	rs10752990	0	185233287	G	C
1	rs1474797	0	185233816	G	A
1	rs10798078	0	185234325	G	A
1	rs6689013	0	185247441	C	A
1	rs12735309	0	185250906	C	T
1	rs2179911	0	185253514	T	G
1	rs2383560	0	185257848	T	G
1	rs12239390	0	185266670	G	A
1	rs7540422	0	185271933	G	A
1	rs10489411	0	185292505	G	A
1	rs16826324	0	185301323	C	T
1	rs16826326	0	185303834	C	G
1	rs10911992	0	185306087	C	T
1	rs12048590	0	185306393	G	A
1	rs1297676	0	185307634	C	T
1	rs12022951	0	185313885	G	A
1	rs12044267	0	185314425	A	G
1	rs12401340	0	185315917	C	T
1	rs2144438	0	185321520	T	C
1	rs10911997	0	185324259	C	A
1	rs12403165	0	185327772	G	A
1	rs1008407	0	185329430	A	G
1	rs10798085	0	185333434	T	G
1	rs118654	0	185336978	G	T
1	rs10798086	0	185341113	C	T
1	rs10912005	0	185345294	G	A
1	rs2383574	0	185347822	A	G
1	rs12065385	0	185351346	A	G
1	rs230616	0	185353793	A	G
1	rs41363548	0	185358332	A	G
1	rs1924739	0	185358367	C	T
1	rs230607	0	185363104	C	A
1	rs17589186	0	185372929	C	T
1	rs12564176	0	185397139	G	A
1	rs7545246	0	185397841	G	T
1	rs4650720	0	185400163	T	C
1	rs12133085	0	185402235	A	C
1	rs1924743	0	185407441	T	A
1	rs1924748	0	185410214	A	G
1	rs10494591	0	185425046	C	T
1	rs9425362	0	185438403	G	A
1	rs12134977	0	185444136	T	G
1	rs17524475	0	185447644	T	C
1	rs1936947	0	185453589	T	C
1	rs12141706	0	185461223	A	G
1	rs330712	0	185462895	T	C
1	rs330716	0	185468902	C	T
1	rs964665	0	185476575	G	A
1	rs10912035	0	185479611	A	C
1	rs2036102	0	185488920	G	C
1	rs330743	0	185496755	A	G
1	rs330746	0	185499746	T	C
1	rs4650724	0	185505941	A	G
1	rs330737	0	185506052	A	C
1	rs330742	0	185508430	G	A
1	rs10798102	0	185520361	C	T
1	rs6658044	0	185524976	T	G
1	rs2383577	0	185531002	T	C
1	rs7532843	0	185531069	C	T
1	rs12025704	0	185532675	G	A
1	rs1390497	0	185535767	T	C
1	rs12122381	0	185542771	C	T
1	rs1553000	0	185545269	A	G
1	rs16826689	0	185556774	T	C
1	rs12131731	0	185557018	C	T
1	rs6683451	0	185559231	C	A
1	rs16826735	0	185571996	G	C
1	rs16826764	0	185577193	A	G
1	rs16826789	0	185579143	A	G
1	rs1148757	0	185587321	A	G
1	rs1148755	0	185588475	G	A
1	rs2802475	0	185594019	G	A
1	rs2489646	0	185595709	A	C
1	rs7540078	0	185600890	G	A
1	rs1285511	0	185601003	G	A
1	rs12029220	0	185604965	G	T
1	rs931589	0	185608030	C	A
1	rs931590	0	185608061	T	C
1	rs7525667	0	185608093	A	G
1	rs1496092	0	185613291	C	G
1	rs12033946	0	185615061	G	T
1	rs4409608	0	185620150	G	A
1	rs12728510	0	185630016	T	C
1	rs4651374	0	185630244	G	A
1	rs12740330	0	185647575	C	T
1	rs4651377	0	185647735	G	A
1	rs4651378	0	185651100	T	C
1	rs7516899	0	185651347	T	A
1	rs12145040	0	185655667	G	T
1	rs6696686	0	185663900	G	A
1	rs1573974	0	185664906	G	A
1	rs1573975	0	185665565	C	G
1	rs1938515	0	185669477	G	A
1	rs12028749	0	185680258	C	T
1	rs12037050	0	185685248	G	A
1	rs1892541	0	185687337	C	T
1	rs1938512	0	185689495	A	C
1	rs1317776	0	185693452	G	A
1	rs12137534	0	185694854	G	A
1	rs2250118	0	185697538	T	G
1	rs1938522	0	185702203	G	T
1	rs2249371	0	185703215	A	G
1	rs2249237	0	185704277	C	G
1	rs10753005	0	185710374	A	G
1	rs2383625	0	185713343	G	A
1	rs2383626	0	185723028	A	T
1	rs6692806	0	185725885	G	T
1	rs6425102	0	185726772	G	A
1	rs4506428	0	185736227	G	A
1	rs13374169	0	185741742	C	T
1	rs4650735	0	185749245	A	G
1	rs4593773	0	185749829	C	T
1	rs12130951	0	185758740	G	A
1	rs10494596	0	185766937	A	G
1	rs2789389	0	185775177	C	T
1	rs16827226	0	185782416	G	T
1	rs12140601	0	185791129	A	G
1	rs10494600	0	185801901	C	G
1	rs2789393	0	185805177	C	T
1	rs2486241	0	185815066	C	A
1	rs12091004	0	185816380	T	C
1	rs1578095	0	185829331	C	A
1	rs2802766	0	185830033	T	A
1	rs12075120	0	185839918	A	G
1	rs17604852	0	185850092	T	C
1	rs6703685	0	185864430	G	C
1	rs7536610	0	185865524	G	A
1	rs16827377	0	185865946	G	C
1	rs16827381	0	185866060	A	G
1	rs6662115	0	185866646	T	C
1	rs6678774	0	185867872	C	T
1	rs6703330	0	185871388	G	A
1	rs10912105	0	185873061	A	C
1	rs6686651	0	185873846	A	G
1	rs6425111	0	185874356	C	T
1	rs12032828	0	185890215	C	T
1	rs7544694	0	185890807	T	G
1	rs7549679	0	185897417	A	G
1	rs6689115	0	185907837	G	A
1	rs2891292	0	185918919	C	T
1	rs3120952	0	185922991	T	C
1	rs953554	0	185928153	C	T
1	rs16827441	0	185935351	C	T
1	rs1538478	0	185942663	C	A
1	rs10912147	0	185952206	C	T
1	rs4498762	0	185956242	G	A
1	rs4319280	0	185960667	G	A
1	rs6413820	0	185964801	G	C
1	rs10912159	0	185978082	A	G
1	rs10798139	0	185980802	T	C
1	rs4418543	0	185981817	C	T
1	rs10753026	0	185991233	G	A
1	rs2495445	0	185999224	C	A
1	rs2110035	0	185999637	G	A
1	rs3123041	0	186007055	A	T
1	rs1158513	0	186011181	A	G
1	rs1158512	0	186011246	C	T
1	rs3123045	0	186014410	T	C
1	rs967778	0	186015022	C	T
1	rs967776	0	186015382	T	C
1	rs717058	0	186015612	C	T
1	rs10912174	0	186016070	C	T
1	rs10912183	0	186025108	T	G
1	rs1476901	0	186026968	C	T
1	rs2430081	0	186049990	G	A
1	rs2430080	0	186050561	T	G
1	rs2495407	0	186064204	C	T
1	rs726483	0	186076094	C	A
1	rs2495474	0	186080561	G	T
1	rs2430149	0	186087885	T	C
1	rs2430144	0	186090160	A	G
1	rs1548796	0	186098358	C	A
1	rs2430128	0	186107431	C	A
1	rs800819	0	186113061	A	T
1	rs1337118	0	186120252	A	G
1	rs800802	0	186129160	T	A
1	rs800801	0	186129279	C	T
1	rs12024761	0	186133529	A	G
1	rs2311063	0	186137075	A	G
1	rs800788	0	186139853	C	T
1	rs800784	0	186141006	C	T
1	rs887738	0	186149212	T	C
1	rs12075837	0	186153653	G	A
1	rs11802712	0	186160814	A	G
1	rs666282	0	186162828	C	A
1	rs12039037	0	186164012	G	A
1	rs620973	0	186164693	G	T
1	rs16827793	0	186167857	G	T
1	rs4313356	0	186167927	T	C
1	rs1368175	0	186170421	A	C
1	rs612355	0	186171315	C	T
1	rs9803705	0	186174816	T	C
1	rs10157567	0	186181195	A	G
1	rs4650748	0	186186860	G	A
1	rs16827832	0	186189899	C	G
1	rs625912	0	186191113	C	T
1	rs635926	0	186200605	T	G
1	rs695117	0	186202913	G	A
1	rs7539069	0	186207490	G	A
1	rs12737413	0	186210979	G	A
1	rs12564137	0	186217041	T	G
1	rs7531649	0	186217417	G	C
1	rs16829110	0	186219966	A	G
1	rs1432430	0	186227095	T	C
1	rs12408381	0	186230293	G	A
1	rs603811	0	186234611	A	G
1	rs657814	0	186234757	T	C
1	rs622265	0	186245564	C	A
1	rs626938	0	186253104	G	T
1	rs629186	0	186253633	A	G
1	rs11801907	0	186259616	G	A
1	rs582043	0	186263648	T	C
1	rs1407697	0	186266681	T	C
1	rs17477116	0	186289658	A	G
1	rs673503	0	186290345	A	G
1	rs12027596	0	186314690	G	A
1	rs4650753	0	186318528	T	C
1	rs12407046	0	186338678	T	C
1	rs2760052	0	186338715	C	G
1	rs12129490	0	186341923	G	A
1	rs4651434	0	186342643	C	T
1	rs2311371	0	186346637	G	A
1	rs10489764	0	186352456	C	T
1	rs7546596	0	186352779	C	T
1	rs16828103	0	186357947	A	G
1	rs1923808	0	186368676	C	T
1	rs12144383	0	186372427	T	A
1	rs16828131	0	186377403	G	A
1	rs12048287	0	186381154	C	T
1	rs10489767	0	186384197	G	A
1	rs7542390	0	186384333	C	A
1	rs10489768	0	186384551	G	A
1	rs2760048	0	186384892	G	A
1	rs2760049	0	186385076	G	C
1	rs1032215	0	186391069	A	C
1	rs34452067	0	186410558	A	G
1	rs1011552	0	186417274	A	T
1	rs10912259	0	186420980	A	G
1	rs1487492	0	186428653	G	A
1	rs12143302	0	186428950	A	C
1	rs12132614	0	186432618	A	G
1	rs12134743	0	186434647	C	G
1	rs12756731	0	186468111	T	C
1	rs16828303	0	186468705	A	G
1	rs10798177	0	186469967	A	T
1	rs3011976	0	186473980	A	G
1	rs3011981	0	186480103	A	G
1	rs10494609	0	186484042	G	A
1	rs3011956	0	186501713	A	G
1	rs10912297	0	186505462	G	A
1	rs3011961	0	186507816	T	C
1	rs3010656	0	186514840	T	C
1	rs2871869	0	186516824	A	G
1	rs12041896	0	186518785	A	G
1	rs4517311	0	186518848	C	G
1	rs9660225	0	186562669	C	T
1	rs6425170	0	186563208	C	G
1	rs10912317	0	186563331	G	T
1	rs6697730	0	186568757	C	T
1	rs4650758	0	186587441	C	A
1	rs4282763	0	186587538	T	A
1	rs12036328	0	186605379	G	A
1	rs2312269	0	186625926	T	C
1	rs6678304	0	186631702	A	G
1	rs10798210	0	186651087	T	C
1	rs7538418	0	186663679	T	C
1	rs10737291	0	186665282	C	A
1	rs1472003	0	186668364	T	G
1	rs12405943	0	186679368	G	A
1	rs10798214	0	186682366	T	C
1	rs12086010	0	186690997	G	A
1	rs957553	0	186692232	C	T
1	rs12138047	0	186695403	C	T
1	rs1387339	0	186699195	G	A
1	rs372860	0	186722548	A	G
1	rs10912417	0	186724101	A	G
1	rs12048929	0	186731693	A	G
1	rs284076	0	186732191	G	A
1	rs284077	0	186732566	C	T
1	rs2220034	0	186733896	G	A
1	rs7535135	0	186733980	A	T
1	rs284084	0	186734309	A	G
1	rs10912423	0	186741046	G	A
1	rs12750412	0	186743126	A	G
1	rs12123962	0	186745212	A	G
1	rs284118	0	186746098	A	T
1	rs11589452	0	186754313	C	T
1	rs1906767	0	186756777	T	C
1	rs12022365	0	186775841	G	A
1	rs4651456	0	186780379	G	C
1	rs1586059	0	186781768	T	C
1	rs6662623	0	186786999	A	G
1	rs1609772	0	186820222	A	C
1	rs4651467	0	186823646	A	C
1	rs12046883	0	186854632	A	G
1	rs6605004	0	186863284	G	A
1	rs12031280	0	186871002	A	C
1	rs6693505	0	186875420	G	A
1	rs4651488	0	186876695	A	G
1	rs7415825	0	186879756	C	T
1	rs10912461	0	186884420	G	A
1	rs11810870	0	186885105	T	C
1	rs10912463	0	186887526	T	C
1	rs6605005	0	186888179	C	T
1	rs12045476	0	186888551	T	C
1	rs12033740	0	186891236	A	G
1	rs2312283	0	186896380	G	A
1	rs10912467	0	186902079	C	T
1	rs12746692	0	186906390	C	T
1	rs7416077	0	186907840	G	T
1	rs7533904	0	186938055	G	T
1	rs4480360	0	186939204	G	C
1	rs4589114	0	186950065	G	A
1	rs4240852	0	186952446	G	A
1	rs4845284	0	186961721	A	C
1	rs6677588	0	186978976	C	T
1	rs4390176	0	186998275	T	G
1	rs6679216	0	187003478	G	A
1	rs4439360	0	187018003	T	G
1	rs12048906	0	187030738	A	G
1	rs12029028	0	187055199	T	G
1	rs10158341	0	187069165	C	T
1	rs16829453	0	187102701	T	C
1	rs11804102	0	187110285	T	C
1	rs16829481	0	187118882	T	C
1	rs11804547	0	187119008	C	T
1	rs16829522	0	187136990	C	T
1	rs16829525	0	187137073	G	A
1	rs16829637	0	187164942	C	T
1	rs10801032	0	187167768	G	A
1	rs16829652	0	187179093	A	G
1	rs10753986	0	187186739	T	C
1	rs1373937	0	187223812	G	A
1	rs4442366	0	187251690	C	A
1	rs10921118	0	187265926	T	A
1	rs6428096	0	187276963	T	C
1	rs7546105	0	187289233	A	G
1	rs10921180	0	187294778	A	G
1	rs7532829	0	187300362	G	T
1	rs1912911	0	187313823	A	C
1	rs1912910	0	187313855	G	C
1	rs17357655	0	187316640	A	G
1	rs10801150	0	187322628	G	A
1	rs6696735	0	187326579	G	A
1	rs1912948	0	187326951	G	A
1	rs12081551	0	187330355	C	T
1	rs7518946	0	187336160	A	G
1	rs10754041	0	187346663	C	T
1	rs2861431	0	187373845	T	G
1	rs10921341	0	187378807	G	A
1	rs12068768	0	187381231	A	G
1	rs7515205	0	187394747	G	A
1	rs7555963	0	187394855	A	C
1	rs1539387	0	187413679	T	C
1	rs1891458	0	187413749	G	A
1	rs12090357	0	187418050	T	A
1	rs16830181	0	187425993	G	A
1	rs7527682	0	187439307	A	G
1	rs16830214	0	187439858	T	C
1	rs1342553	0	187447616	A	G
1	rs11801708	0	187454541	T	G
1	rs12074590	0	187466113	A	G
1	rs1418547	0	187507151	C	T
1	rs1539390	0	187516144	T	C
1	rs1539393	0	187517216	A	G
1	rs1336885	0	187537063	T	C
1	rs7525936	0	187537924	C	T
1	rs10737650	0	187558931	C	A
1	rs10921845	0	187583448	G	A
1	rs7539118	0	187584951	G	C
1	rs2152731	0	187615085	T	C
1	rs7539266	0	187653786	G	A
1	rs1704589	0	187674150	C	T
1	rs12408261	0	187679798	A	G
1	rs816799	0	187715199	C	T
1	rs12125135	0	187722935	C	T
1	rs269725	0	187724954	G	A
1	rs269718	0	187746901	T	C
1	rs12071479	0	187779507	C	T
1	rs12127810	0	187793402	T	C
1	rs269747	0	187809352	G	A
1	rs373412	0	187814124	T	C
1	rs371280	0	187816773	C	T
1	rs453665	0	187817068	G	A
1	rs7527888	0	187817279	T	C
1	rs17363722	0	187818593	T	C
1	rs445857	0	187819202	G	A
1	rs16830864	0	187819480	T	C
1	rs400172	0	187819494	T	C
1	rs458343	0	187828471	G	A
1	rs10922329	0	187835170	A	G
1	rs16830981	0	187858801	G	A
1	rs7539566	0	187864530	A	G
1	rs10801655	0	187866774	A	G
1	rs6672054	0	187869540	C	T
1	rs12239738	0	187872764	C	T
1	rs7537643	0	187884325	G	A
1	rs563323	0	187896763	C	T
1	rs12120754	0	187909065	A	G
1	rs514714	0	187914780	T	A
1	rs494978	0	187927195	T	C
1	rs692795	0	187935989	G	A
1	rs980798	0	187938851	G	A
1	rs12240037	0	187952750	A	G
1	rs10733059	0	187954851	G	T
1	rs12022352	0	187972418	C	T
1	rs11802944	0	187980203	G	A
1	rs10737562	0	187990246	A	G
1	rs16831401	0	187997774	A	C
1	rs10800647	0	188007618	C	G
1	rs7521955	0	188008756	T	C
1	rs6670413	0	188009725	T	C
1	rs11811750	0	188015474	T	C
1	rs2418506	0	188015702	T	C
1	rs10449264	0	188018731	A	G
1	rs7543187	0	188018923	G	A
1	rs2027324	0	188020326	G	T
1	rs10919738	0	188020646	T	A
1	rs10753858	0	188021411	T	A
1	rs11586173	0	188022397	A	G
1	rs10737563	0	188022869	C	T
1	rs12742200	0	188025156	A	G
1	rs11578153	0	188025395	T	C
1	rs1591870	0	188031476	G	T
1	rs1556911	0	188035307	G	A
1	rs4845151	0	188038978	A	G
1	rs6673921	0	188039146	G	A
1	rs12062595	0	188039770	C	T
1	rs10919785	0	188041024	A	G
1	rs11802601	0	188041268	A	G
1	rs12120641	0	188041296	G	A
1	rs6657179	0	188041765	C	T
1	rs2039774	0	188042216	G	C
1	rs11800026	0	188043864	G	A
1	rs2418511	0	188046252	G	T
1	rs12036655	0	188046765	T	C
1	rs1517098	0	188052606	A	G
1	rs10737567	0	188056640	T	C
1	rs4845200	0	188057815	C	T
1	rs2418519	0	188084976	T	C
1	rs6691002	0	188087333	G	T
1	rs11801703	0	188091732	T	C
1	rs2138666	0	188096446	C	T
1	rs1878403	0	188102908	T	C
1	rs2292762	0	188103987	C	G
1	rs3005709	0	188106036	G	A
1	rs1589049	0	188106976	A	C
1	rs1517085	0	188108139	C	A
1	rs12743001	0	188109943	A	G
1	rs6693137	0	188112762	T	C
1	rs12402777	0	188122473	G	A
1	rs7522802	0	188125096	A	C
1	rs2699386	0	188136590	T	A
1	rs7525471	0	188146842	G	A
1	rs11810898	0	188156625	A	G
1	rs11800516	0	188170120	G	A
1	rs2185697	0	188174084	G	T
1	rs12125120	0	188180620	C	T
1	rs815742	0	188185608	A	C
1	rs13375157	0	188195987	G	T
1	rs6664231	0	188205299	G	A
1	rs1320749	0	188208865	C	G
1	rs1730735	0	188209116	C	G
1	rs16831847	0	188210176	G	C
1	rs16831848	0	188210285	C	T
1	rs815729	0	188220167	T	A
1	rs1730733	0	188224723	A	G
1	rs1320747	0	188226540	A	G
1	rs10494622	0	188229687	G	A
1	rs1529315	0	188240480	A	G
1	rs10737578	0	188250343	T	C
1	rs10920319	0	188250804	C	G
1	rs10800811	0	188251503	C	G
1	rs10157208	0	188252751	C	T
1	rs10494629	0	188264553	C	A
1	rs17374565	0	188276868	C	T
1	rs6698469	0	188304718	T	C
1	rs10920441	0	188309329	C	T
1	rs7514392	0	188323178	G	C
1	rs2000234	0	188328117	G	T
1	rs1935881	0	188333009	C	T
1	rs16832009	0	188337484	T	C
1	rs12142564	0	188338626	T	C
1	rs12082082	0	188340677	G	A
1	rs2185836	0	188349217	G	A
1	rs1981303	0	188357975	G	T
1	rs7540848	0	188363044	A	G
1	rs16832075	0	188369506	G	A
1	rs7524440	0	188374271	G	A
1	rs2419370	0	188375504	C	T
1	rs815342	0	188379276	C	T
1	rs16832100	0	188382654	G	A
1	rs1557188	0	188383897	T	C
1	rs1342913	0	188387648	G	A
1	rs4576663	0	188389818	T	C
1	rs815335	0	188394704	T	C
1	rs12076854	0	188401694	A	T
1	rs2488479	0	188410889	T	C
1	rs815344	0	188418840	G	A
1	rs815343	0	188422256	T	C
1	rs815330	0	188431398	T	C
1	rs2265670	0	188438263	C	G
1	rs12135128	0	188456461	T	C
1	rs10920666	0	188478700	T	G
1	rs17368045	0	188480155	T	C
1	rs12093349	0	188494571	G	T
1	rs12118393	0	188496936	A	G
1	rs10920678	0	188506530	A	G
1	rs1093040	0	188529837	G	A
1	rs10920691	0	188539599	A	G
1	rs505600	0	188547582	T	C
1	rs1726565	0	188551758	A	G
1	rs7535549	0	188555755	C	T
1	rs10920701	0	188576905	T	C
1	rs980180	0	188583731	G	A
1	rs1442569	0	188589350	A	C
1	rs12084962	0	188593251	A	C
1	rs6691910	0	188603776	A	C
1	rs1148616	0	188609499	T	G
1	rs17377331	0	188636131	C	G
1	rs11577349	0	188638294	A	G
1	rs1171045	0	188650290	T	G
1	rs12065497	0	188651759	A	G
1	rs6678713	0	188656364	G	A
1	rs9970018	0	188666569	A	G
1	rs1171040	0	188667607	G	A
1	rs12091129	0	188672954	T	C
1	rs17369061	0	188676846	C	T
1	rs6660355	0	188679567	T	C
1	rs10920724	0	188703811	A	G
1	rs1171050	0	188712876	T	C
1	rs16832366	0	188716003	A	C
1	rs1501509	0	188722749	T	C
1	rs1093016	0	188725387	C	T
1	rs980043	0	188729215	A	G
1	rs746421	0	188730430	C	T
1	rs814945	0	188735856	A	G
1	rs814977	0	188742808	C	T
1	rs814976	0	188751657	C	A
1	rs814918	0	188755791	G	A
1	rs814913	0	188759166	T	G
1	rs10494636	0	188760902	A	G
1	rs973421	0	188761114	T	G
1	rs6428021	0	188763963	A	C
1	rs814968	0	188773226	A	C
1	rs1327872	0	188800323	A	G
1	rs12037187	0	188802693	A	G
1	rs17370725	0	188810118	G	A
1	rs12409313	0	188810220	T	G
1	rs16832477	0	188815856	C	T
1	rs1752349	0	188820648	C	T
1	rs49314	0	188824729	T	C
1	rs12117713	0	188824943	G	C
1	rs749390	0	188826644	T	C
1	rs95445	0	188827385	A	G
1	rs12403928	0	188831486	T	C
1	rs694168	0	188832637	G	A
1	rs17379742	0	188833658	C	T
1	rs12144398	0	188837501	C	T
1	rs1170920	0	188841267	G	A
1	rs10920760	0	188841360	G	A
1	rs7531899	0	188847995	A	G
1	rs16832534	0	188849541	G	A
1	rs12079392	0	188854697	T	C
1	rs1170924	0	188860287	A	G
1	rs602121	0	188862112	C	T
1	rs12079787	0	188870960	G	A
1	rs16832580	0	188896488	G	A
1	rs1590496	0	188907823	T	C
1	rs6428024	0	188917072	G	T
1	rs2025585	0	188920135	T	C
1	rs4845171	0	188920234	A	G
1	rs17380845	0	188924075	A	C
1	rs16832634	0	188925052	C	T
1	rs10429895	0	188925262	T	C
1	rs6428028	0	188933317	G	A
1	rs4845172	0	188938507	G	A
1	rs16832656	0	188942159	A	G
1	rs12089050	0	188946473	G	A
1	rs12090181	0	188946605	A	T
1	rs1408839	0	188948407	A	G
1	rs1408840	0	188948447	T	G
1	rs7547422	0	188954476	T	C
1	rs13376606	0	188955764	C	T
1	rs10920786	0	188956101	C	T
1	rs12024738	0	188961436	G	A
1	rs1359454	0	188963665	A	G
1	rs10753953	0	188973898	A	G
1	rs12135407	0	188975767	A	C
1	rs10429896	0	188976223	A	G
1	rs573068	0	188979923	A	G
1	rs686714	0	188980017	T	C
1	rs16832714	0	188981985	T	A
1	rs12078773	0	188993047	C	T
1	rs10494642	0	189012592	C	T
1	rs1030920	0	189014524	C	T
1	rs16832771	0	189027411	T	C
1	rs527579	0	189035308	T	C
1	rs7550667	0	189035568	A	C
1	rs649580	0	189037026	C	T
1	rs673818	0	189044449	G	A
1	rs12029687	0	189052441	G	A
1	rs1595531	0	189061056	G	A
1	rs10920806	0	189070492	G	A
1	rs7529733	0	189078111	A	C
1	rs10494649	0	189079912	C	T
1	rs2105422	0	189099637	A	G
1	rs1370881	0	189103456	C	T
1	rs12567128	0	189108507	T	C
1	rs10800988	0	189116022	T	C
1	rs1025714	0	189117603	G	A
1	rs10920829	0	189124494	C	A
1	rs12135498	0	189129634	A	G
1	rs7525294	0	189137898	G	A
1	rs12137549	0	189138737	C	T
1	rs12411137	0	189142632	T	C
1	rs1936982	0	189143611	C	T
1	rs1936988	0	189152022	T	C
1	rs12564523	0	189158480	G	C
1	rs12071814	0	189163482	A	C
1	rs1011726	0	189187090	A	G
1	rs12143904	0	189190003	T	C
1	rs1431139	0	189190460	C	T
1	rs12085376	0	189198893	G	A
1	rs12139672	0	189207250	G	A
1	rs10800997	0	189211046	A	G
1	rs11802112	0	189219622	T	C
1	rs12123812	0	189219800	G	C
1	rs2025509	0	189220094	A	G
1	rs4845260	0	189250010	T	C
1	rs10801004	0	189256769	T	C
1	rs2116144	0	189259675	A	T
1	rs12140330	0	189262590	T	C
1	rs12407428	0	189271734	C	T
1	rs35355092	0	189272340	T	C
1	rs10753970	0	189272400	A	G
1	rs7555707	0	189279922	G	A
1	rs10920877	0	189282965	C	T
1	rs12041022	0	189324044	T	C
1	rs7521746	0	189329011	G	A
1	rs9427500	0	189352898	C	T
1	rs6428040	0	189361483	A	C
1	rs10920895	0	189368797	C	G
1	rs6684132	0	189377240	T	C
1	rs4553154	0	189379927	G	A
1	rs1463340	0	189383650	A	G
1	rs12405448	0	189386015	C	T
1	rs1598148	0	189393112	A	C
1	rs7531292	0	189416253	A	G
1	rs12747553	0	189418543	C	G
1	rs2045121	0	189424829	C	T
1	rs10920915	0	189433532	G	A
1	rs7517109	0	189440230	T	C
1	rs1349870	0	189458153	A	G
1	rs7416681	0	189479425	C	T
1	rs7548197	0	189492225	C	A
1	rs1246828	0	189511481	A	G
1	rs3128537	0	189532455	A	G
1	rs12038566	0	189537572	C	T
1	rs4314854	0	189548615	G	A
1	rs10159228	0	189558562	T	A
1	rs1246717	0	189580356	C	T
1	rs1246726	0	189616237	T	C
1	rs10801040	0	189631857	T	C
1	rs545474	0	189632233	C	G
1	rs7523195	0	189638488	C	T
1	rs598834	0	189654916	T	C
1	rs623111	0	189660302	C	A
1	rs670290	0	189665728	C	T
1	rs524646	0	189668601	G	A
1	rs580700	0	189676598	G	A
1	rs16833511	0	189677128	G	T
1	rs7548615	0	189691586	T	C
1	rs535509	0	189695104	G	A
1	rs6666273	0	189695376	A	G
1	rs650957	0	189695850	T	C
1	rs1507828	0	189696127	C	A
1	rs11800005	0	189696846	G	A
1	rs10920948	0	189697792	A	G
1	rs12026936	0	189700111	C	T
1	rs583439	0	189704522	T	C
1	rs12038249	0	189706700	G	C
1	rs623950	0	189713212	C	T
1	rs669885	0	189716606	T	G
1	rs12071696	0	189719882	C	T
1	rs634828	0	189726302	A	G
1	rs10920956	0	189726451	C	T
1	rs639721	0	189739123	G	A
1	rs6428058	0	189750284	T	A
1	rs587710	0	189750962	C	T
1	rs6693201	0	189751035	C	T
1	rs609733	0	189752293	T	C
1	rs629563	0	189772596	A	G
1	rs656279	0	189791534	C	A
1	rs654053	0	189792036	C	T
1	rs12408861	0	189799655	T	G
1	rs6690495	0	189811064	G	A
1	rs10920965	0	189811517	C	T
1	rs10801046	0	189820812	C	T
1	rs6689623	0	189829780	C	T
1	rs4845287	0	189834653	C	T
1	rs1316796	0	189835018	C	T
1	rs12403168	0	189837910	A	G
1	rs7547370	0	189856985	C	T
1	rs1856294	0	189866268	G	T
1	rs12047092	0	189884752	A	G
1	rs7551667	0	189885788	A	G
1	rs2787118	0	189890316	G	A
1	rs16833657	0	189897880	C	T
1	rs12131898	0	189900616	A	C
1	rs10920989	0	189906806	C	T
1	rs10920990	0	189906919	C	T
1	rs2785776	0	189907959	G	T
1	rs12564692	0	189908707	A	G
1	rs2785788	0	189935807	T	C
1	rs12097113	0	189948293	G	A
1	rs6428063	0	189960817	T	C
1	rs2814624	0	189962297	A	G
1	rs2785761	0	189986050	T	G
1	rs1417125	0	189988086	C	T
1	rs833995	0	190001664	G	C
1	rs7514425	0	190022422	C	G
1	rs7546487	0	190024731	T	C
1	rs9427526	0	190039595	C	T
1	rs10494663	0	190042701	T	C
1	rs1340199	0	190072149	G	A
1	rs9427533	0	190089347	A	G
1	rs10921034	0	190089414	A	G
1	rs4450071	0	190090491	A	G
1	rs9427802	0	190122363	C	T
1	rs16833892	0	190132317	C	T
1	rs16833894	0	190133875	G	A
1	rs2369527	0	190138957	G	A
1	rs12021615	0	190154511	G	T
1	rs10921046	0	190160431	G	A
1	rs12563435	0	190163376	A	G
1	rs12127072	0	190170615	G	A
1	rs6686721	0	190177842	C	T
1	rs7530235	0	190189699	C	T
1	rs9427553	0	190199706	A	G
1	rs16833949	0	190229150	G	A
1	rs10921053	0	190234692	G	A
1	rs12071120	0	190241760	A	G
1	rs6665439	0	190257374	T	C
1	rs12087385	0	190260797	C	T
1	rs6690126	0	190274660	C	T
1	rs10921070	0	190283516	G	A
1	rs2999581	0	190291691	C	T
1	rs7556178	0	190293767	T	C
1	rs12567153	0	190299763	T	C
1	rs3012194	0	190313886	T	G
1	rs3012197	0	190317026	T	A
1	rs12047650	0	190327285	A	C
1	rs10921079	0	190327509	G	A
1	rs7529936	0	190331490	A	G
1	rs16834019	0	190338733	C	T
1	rs17520994	0	190341517	A	G
1	rs12569272	0	190351921	G	T
1	rs17521629	0	190355305	C	T
1	rs12736318	0	190357914	G	A
1	rs17521970	0	190366400	G	A
1	rs10801098	0	190367291	A	C
1	rs11806786	0	190372055	T	C
1	rs10801100	0	190376253	A	T
1	rs10921094	0	190381429	G	A
1	rs6687273	0	190384225	C	T
1	rs10921108	0	190424238	C	T
1	rs1416490	0	190426897	T	C
1	rs17523031	0	190431168	G	A
1	rs1768306	0	190443274	G	A
1	rs1175116	0	190470301	T	C
1	rs1175106	0	190475536	T	C
1	rs1339121	0	190491006	A	C
1	rs7517414	0	190492602	C	T
1	rs1175126	0	190502999	G	A
1	rs6428091	0	190520146	G	C
1	rs10921130	0	190542419	A	C
1	rs1572729	0	190556254	C	T
1	rs17404944	0	190559450	T	C
1	rs2211111	0	190561484	C	G
1	rs1934087	0	190563045	A	G
1	rs12127977	0	190569337	C	G
1	rs12126995	0	190581876	G	A
1	rs17413918	0	190589192	C	T
1	rs4636436	0	190597849	G	A
1	rs12085460	0	190612594	G	A
1	rs12048512	0	190619628	C	T
1	rs9988643	0	190629297	C	T
1	rs16829408	0	190629646	G	A
1	rs12077800	0	190629938	A	C
1	rs6428099	0	190636489	T	C
1	rs10921138	0	190640402	A	G
1	rs16834240	0	190641620	G	A
1	rs4017739	0	190642064	A	G
1	rs1936700	0	190644179	G	C
1	rs10921143	0	190657096	T	C
1	rs10754006	0	190657256	G	A
1	rs12022535	0	190661279	T	C
1	rs12048806	0	190677297	A	G
1	rs2369815	0	190677825	A	G
1	rs12568515	0	190677903	G	A
1	rs6704162	0	190681045	G	A
1	rs1936688	0	190681611	C	A
1	rs12760697	0	190682823	T	C
1	rs16834300	0	190684303	C	T
1	rs1892149	0	190685545	G	A
1	rs1892148	0	190685585	A	G
1	rs16834307	0	190687520	A	T
1	rs12122768	0	190697120	C	T
1	rs2154150	0	190711093	G	T
1	rs7532999	0	190713608	A	T
1	rs1001923	0	190733156	T	C
1	rs10801122	0	190750792	C	T
1	rs7530193	0	190752093	C	T
1	rs10754012	0	190759518	A	G
1	rs10754013	0	190769406	G	A
1	rs2760518	0	190776834	G	A
1	rs7545496	0	190777580	G	T
1	rs10489868	0	190777806	C	T
1	rs16834380	0	190785567	T	G
1	rs4658052	0	190785690	T	C
1	rs2760520	0	190790672	G	T
1	rs35197737	0	190798268	A	C
1	rs2760526	0	190798720	C	A
1	rs1323295	0	190804309	C	T
1	rs1323292	0	190807644	G	A
1	rs1359062	0	190808095	C	G
1	rs7535818	0	190811722	G	A
1	rs12136860	0	190812765	G	A
1	rs10921202	0	190813675	T	G
1	rs10489871	0	190818299	C	T
1	rs12094170	0	190818355	A	T
1	rs6657799	0	190819223	A	G
1	rs6701700	0	190822932	A	G
1	rs6701153	0	190826083	G	A
1	rs10489873	0	190826269	A	G
1	rs10489874	0	190827077	G	T
1	rs1407818	0	190828335	A	G
1	rs1407817	0	190828781	G	A
1	rs12132539	0	190837330	A	C
1	rs1923946	0	190838734	G	A
1	rs7538087	0	190845386	C	T
1	rs4658060	0	190850973	T	C
1	rs10754020	0	190851418	C	T
1	rs10921219	0	190854486	A	C
1	rs4147218	0	190855801	T	A
1	rs4501824	0	190856041	C	G
1	rs4287157	0	190864794	T	C
1	rs4147220	0	190865138	T	G
1	rs3795617	0	190870313	T	C
1	rs12044559	0	190875891	C	T
1	rs10801138	0	190876268	G	A
1	rs4357510	0	190879017	A	C
1	rs12022842	0	190879768	A	G
1	rs6700053	0	190885036	G	T
1	rs4568808	0	190888203	T	C
1	rs4603110	0	190888418	G	C
1	rs4601565	0	190888480	C	T
1	rs9287125	0	190891983	A	G
1	rs7544449	0	190892524	T	C
1	rs2296021	0	190893479	C	A
1	rs2296023	0	190893909	C	T
1	rs12752933	0	190897781	G	A
1	rs1933709	0	190904838	T	C
1	rs1933711	0	190908366	T	C
1	rs961480	0	190909401	T	A
1	rs16834613	0	190912395	A	G
1	rs1933705	0	190927024	A	C
1	rs6691305	0	190960205	C	T
1	rs16834698	0	190963205	G	T
1	rs17585105	0	190964035	G	A
1	rs16834700	0	190967998	C	T
1	rs6428134	0	190989741	C	T
1	rs1418720	0	191002084	C	T
1	rs1342806	0	191011435	T	G
1	rs1011256	0	191012957	T	A
1	rs10921262	0	191014975	C	A
1	rs17646713	0	191022617	C	T
1	rs6703040	0	191024055	A	C
1	rs16834831	0	191025809	G	T
1	rs10801153	0	191030571	A	G
1	rs1933695	0	191031443	A	G
1	rs16829458	0	191034947	A	G
1	rs16834852	0	191043594	A	G
1	rs35052149	0	191046891	C	T
1	rs1819741	0	191051461	C	T
1	rs17647548	0	191055002	C	G
1	rs1070909	0	191060612	G	A
1	rs710146	0	191062042	C	T
1	rs7550636	0	191072864	C	T
1	rs7514204	0	191073538	C	G
1	rs1775692	0	191073802	T	C
1	rs1770916	0	191075389	A	G
1	rs1340701	0	191075848	G	A
1	rs1231768	0	191077188	T	C
1	rs1856840	0	191077910	C	T
1	rs1237767	0	191078533	C	A
1	rs2473741	0	191085847	A	G
1	rs2487285	0	191085939	T	A
1	rs1231759	0	191096679	G	A
1	rs4140450	0	191112430	C	T
1	rs3845559	0	191116061	C	A
1	rs2473740	0	191120458	G	A
1	rs2057043	0	191124948	G	A
1	rs34867585	0	191143189	G	T
1	rs7514366	0	191152104	G	A
1	rs6671680	0	191154968	T	C
1	rs12079422	0	191155789	A	C
1	rs2370026	0	191157671	C	T
1	rs2887613	0	191161504	A	G
1	rs17525308	0	191163057	A	G
1	rs1417416	0	191166805	A	C
1	rs10801165	0	191177389	C	T
1	rs842814	0	191178595	G	T
1	rs710140	0	191178731	A	G
1	rs7415619	0	191198326	T	C
1	rs6701258	0	191211971	T	G
1	rs9427826	0	191216731	T	C
1	rs9427830	0	191224525	A	C
1	rs12132305	0	191243704	A	G
1	rs11583763	0	191246492	A	G
1	rs11554178	0	191249326	C	T
1	rs9427573	0	191261836	T	C
1	rs6661522	0	191277246	C	T
1	rs12758841	0	191288593	G	A
1	rs4657842	0	191294744	A	T
1	rs7554496	0	191297223	A	G
1	rs1890660	0	191303575	G	A
1	rs7552203	0	191304365	T	C
1	rs12531	0	191320385	T	C
1	rs10921309	0	191320777	A	G
1	rs41520747	0	191321772	G	A
1	rs7551275	0	191374419	A	T
1	rs17592121	0	191376736	G	A
1	rs12145101	0	191379507	T	C
1	rs10494675	0	191417496	C	T
1	rs16835204	0	191441796	C	T
1	rs10921327	0	191457083	A	G
1	rs12753803	0	191463505	C	A
1	rs6667670	0	191477038	A	G
1	rs7525286	0	191481346	G	A
1	rs10921331	0	191494698	A	G
1	rs817134	0	191506221	A	G
1	rs12086843	0	191520325	A	G
1	rs2244478	0	191521360	A	G
1	rs11576398	0	191531848	T	C
1	rs843844	0	191538379	A	G
1	rs817137	0	191541652	G	A
1	rs9887974	0	191546555	T	C
1	rs1769999	0	191557836	C	T
1	rs538715	0	191559379	A	T
1	rs6671483	0	191565716	T	C
1	rs12034095	0	191567419	A	G
1	rs7543029	0	191572346	C	T
1	rs6428165	0	191575533	G	A
1	rs16835304	0	191580339	G	A
1	rs12046603	0	191583151	T	C
1	rs7542274	0	191594472	A	G
1	rs17529137	0	191598181	C	T
1	rs6684226	0	191604651	T	C
1	rs2181858	0	191614007	C	T
1	rs725209	0	191623307	T	C
1	rs17601491	0	191633856	G	A
1	rs16829482	0	191657921	T	G
1	rs1575571	0	191678364	G	A
1	rs17602099	0	191688312	A	C
1	rs10494679	0	191693996	T	C
1	rs1535868	0	191700239	A	G
1	rs12033145	0	191705067	G	A
1	rs4539115	0	191707777	G	A
1	rs752276	0	191709780	A	G
1	rs11808338	0	191710324	A	G
1	rs2147305	0	191716207	G	T
1	rs10494682	0	191716632	A	G
1	rs10494685	0	191718232	A	G
1	rs16835438	0	191718479	A	G
1	rs17543785	0	191721954	G	A
1	rs12752669	0	191725518	T	C
1	rs12729450	0	191727905	T	C
1	rs965972	0	191730473	G	A
1	rs6683479	0	191731108	G	A
1	rs7524582	0	191736041	T	C
1	rs6695733	0	191741979	A	G
1	rs10921369	0	191742454	A	G
1	rs7554157	0	191755792	T	C
1	rs1854317	0	191757869	T	C
1	rs17591577	0	191761279	A	C
1	rs10921378	0	191763998	C	T
1	rs1007460	0	191777450	T	C
1	rs9660530	0	191787958	C	T
1	rs17546014	0	191795528	A	G
1	rs10801205	0	191797707	A	G
1	rs16835528	0	191802789	A	G
1	rs7544296	0	191803572	G	T
1	rs10495303	0	191806341	T	C
1	rs16835564	0	191814532	T	C
1	rs16835567	0	191814707	C	T
1	rs913478	0	191824446	C	T
1	rs2370436	0	191825745	G	A
1	rs1578123	0	191841238	G	T
1	rs13376427	0	191848830	T	C
1	rs10801208	0	191849815	G	A
1	rs6668266	0	191850685	C	T
1	rs7512747	0	191852979	C	T
1	rs1339307	0	191856067	A	G
1	rs12025400	0	191861016	C	T
1	rs7524732	0	191861417	T	C
1	rs16835629	0	191863664	T	C
1	rs17376406	0	191868615	G	A
1	rs41328544	0	191897073	T	G
1	rs12751433	0	191903579	A	G
1	rs12086172	0	191914251	C	G
1	rs17376588	0	191922051	C	T
1	rs12756397	0	191923242	G	A
1	rs10921412	0	191928249	T	C
1	rs16835685	0	191929899	G	A
1	rs10489940	0	191932307	T	C
1	rs16835692	0	191934519	T	C
1	rs17304721	0	191934933	C	T
1	rs6672548	0	191941473	A	C
1	rs10801229	0	191945222	G	A
1	rs16835697	0	191949253	G	A
1	rs2031831	0	191961400	C	T
1	rs1328196	0	191969074	T	C
1	rs11806873	0	191974561	A	G
1	rs4344313	0	191977795	A	C
1	rs10921426	0	191981946	A	G
1	rs17741308	0	191986848	A	G
1	rs1328177	0	192007830	T	G
1	rs6428191	0	192009891	T	G
1	rs10921435	0	192014205	G	A
1	rs3753949	0	192016460	T	C
1	rs1328179	0	192019846	T	C
1	rs41516151	0	192021429	G	A
1	rs41318650	0	192023043	G	A
1	rs17742496	0	192030522	G	A
1	rs2370633	0	192030636	A	G
1	rs12127640	0	192033395	G	A
1	rs10801256	0	192040706	C	T
1	rs12136956	0	192044475	A	G
1	rs16835796	0	192044623	T	C
1	rs1887399	0	192069578	T	C
1	rs1326859	0	192070515	G	A
1	rs10921448	0	192073697	C	T
1	rs17692475	0	192074942	C	T
1	rs10737633	0	192075287	A	C
1	rs16835866	0	192081844	G	A
1	rs16835867	0	192081920	G	A
1	rs10489784	0	192094040	C	T
1	rs12131679	0	192096967	G	A
1	rs592371	0	192100938	C	A
1	rs636938	0	192103894	G	C
1	rs12057376	0	192131202	G	T
1	rs500158	0	192136474	A	T
1	rs544511	0	192138101	T	C
1	rs550899	0	192149733	A	G
1	rs12070001	0	192150413	C	T
1	rs584834	0	192150603	G	C
1	rs1327448	0	192151285	C	T
1	rs6662524	0	192153242	T	C
1	rs10921464	0	192156156	T	C
1	rs586289	0	192156842	C	T
1	rs11805075	0	192157283	A	G
1	rs12747041	0	192159357	G	A
1	rs1327440	0	192165726	A	C
1	rs2771107	0	192167689	G	A
1	rs12354245	0	192174124	A	G
1	rs1570442	0	192190317	T	C
1	rs12070400	0	192190426	T	C
1	rs639129	0	192190822	G	A
1	rs595250	0	192193719	C	A
1	rs7535507	0	192193838	T	C
1	rs642552	0	192199144	G	A
1	rs1110217	0	192204570	A	G
1	rs17548640	0	192209129	C	T
1	rs6428199	0	192211866	C	T
1	rs16835994	0	192213593	A	G
1	rs679519	0	192216657	T	C
1	rs12403843	0	192218692	C	T
1	rs596009	0	192218968	T	C
1	rs654447	0	192224301	C	A
1	rs6681253	0	192225477	G	A
1	rs16836053	0	192234050	T	C
1	rs16836062	0	192235833	C	T
1	rs617952	0	192240144	T	C
1	rs7546531	0	192243039	T	C
1	rs598015	0	192248765	C	A
1	rs7534507	0	192248822	C	T
1	rs1951744	0	192250793	T	C
1	rs1530311	0	192256243	A	G
1	rs10921476	0	192259042	C	A
1	rs1442426	0	192267576	C	T
1	rs958437	0	192279744	G	T
1	rs2119855	0	192284239	A	G
1	rs10494693	0	192286934	A	T
1	rs2119857	0	192287959	T	C
1	rs7515665	0	192290240	G	A
1	rs11804817	0	192292282	A	G
1	rs1442423	0	192298894	G	A
1	rs10429908	0	192299109	C	T
1	rs648371	0	192303277	C	T
1	rs10921495	0	192303371	C	A
1	rs488612	0	192307681	C	T
1	rs16836172	0	192308988	T	C
1	rs16836197	0	192318191	A	G
1	rs677459	0	192319137	C	A
1	rs587148	0	192329276	T	C
1	rs685089	0	192331460	A	C
1	rs4657903	0	192338490	A	G
1	rs480434	0	192338560	C	T
1	rs10921498	0	192338896	A	C
1	rs664817	0	192360869	C	A
1	rs3004271	0	192378422	T	G
1	rs12059737	0	192403677	C	T
1	rs1487530	0	192410926	C	T
1	rs6670222	0	192414306	A	G
1	rs660889	0	192423843	T	G
1	rs16836507	0	192430127	C	T
1	rs12090496	0	192430672	G	C
1	rs652758	0	192446883	C	T
1	rs4657769	0	192467793	C	T
1	rs302240	0	192472961	A	G
1	rs626245	0	192498656	G	A
1	rs2506056	0	192517060	G	A
1	rs302224	0	192517667	A	G
1	rs2029250	0	192520743	A	G
1	rs6428211	0	192526339	C	G
1	rs11801284	0	192532206	T	C
1	rs10754094	0	192537327	C	T
1	rs1325428	0	192545338	T	C
1	rs6703370	0	192552316	A	C
1	rs16836681	0	192555564	C	T
1	rs9660792	0	192559132	T	C
1	rs10754095	0	192562151	G	A
1	rs17562861	0	192568376	G	A
1	rs6671783	0	192574825	G	A
1	rs6650088	0	192582757	G	A
1	rs4276898	0	192587262	A	G
1	rs4261097	0	192588867	T	A
1	rs7538721	0	192590880	C	T
1	rs10921542	0	192591090	C	T
1	rs7515996	0	192591449	G	A
1	rs6428220	0	192596360	T	C
1	rs7515167	0	192596621	G	A
1	rs16836787	0	192596727	T	C
1	rs4417046	0	192601530	C	T
1	rs12097214	0	192602241	C	T
1	rs4341348	0	192602312	G	A
1	rs12118967	0	192605902	A	G
1	rs16836808	0	192608539	A	G
1	rs4390155	0	192614578	G	A
1	rs12088170	0	192635465	C	T
1	rs10801305	0	192640938	C	T
1	rs4460614	0	192643779	G	A
1	rs10921560	0	192653019	A	G
1	rs17622650	0	192670196	T	G
1	rs6428233	0	192672234	G	A
1	rs12121722	0	192678771	T	A
1	rs12029293	0	192686566	C	T
1	rs4427392	0	192687082	A	G
1	rs12130142	0	192688774	A	G
1	rs6698496	0	192696321	C	T
1	rs10921585	0	192713172	G	C
1	rs10921587	0	192714857	A	C
1	rs16837050	0	192736448	C	A
1	rs2494312	0	192763213	C	T
1	rs2494311	0	192766273	G	T
1	rs6428248	0	192775475	C	T
1	rs3001179	0	192785394	C	A
1	rs12043732	0	192786980	C	T
1	rs10921607	0	192792917	C	A
1	rs16837141	0	192813390	C	T
1	rs12024331	0	192814435	A	G
1	rs10921612	0	192815442	G	T
1	rs3001156	0	192817561	G	T
1	rs12406807	0	192824673	C	A
1	rs3001237	0	192829261	C	T
1	rs4271191	0	192834511	G	T
1	rs4253902	0	192836671	A	G
1	rs3001219	0	192838379	G	T
1	rs10921624	0	192838785	A	T
1	rs6691362	0	192838908	T	C
1	rs4258202	0	192839565	G	T
1	rs3009323	0	192847341	A	T
1	rs10494709	0	192851600	C	T
1	rs3009343	0	192858135	G	A
1	rs3001196	0	192868440	T	G
1	rs11577001	0	192870487	C	T
1	rs12074264	0	192902103	G	A
1	rs12737828	0	192904379	T	G
1	rs12022880	0	192912947	T	C
1	rs4657927	0	192919278	G	A
1	rs7520578	0	192930561	G	A
1	rs16837328	0	192931801	G	A
1	rs12123472	0	192936490	A	G
1	rs6428261	0	192946263	T	A
1	rs10801344	0	192948685	C	A
1	rs7525894	0	192963826	A	G
1	rs4657934	0	192968858	A	C
1	rs6665228	0	192969074	T	C
1	rs6663934	0	192973817	A	C
1	rs4446945	0	192979827	G	A
1	rs10921647	0	192990984	A	G
1	rs1929219	0	192996566	A	G
1	rs10921652	0	193012944	G	A
1	rs1929226	0	193033248	C	G
1	rs12138246	0	193044636	C	T
1	rs7550967	0	193049690	C	T
1	rs1543664	0	193050236	A	G
1	rs1980892	0	193060259	C	T
1	rs10921669	0	193064604	C	A
1	rs10494714	0	193068738	C	T
1	rs4657942	0	193074014	T	C
1	rs10921674	0	193075244	C	T
1	rs6691827	0	193077945	A	T
1	rs339620	0	193105912	G	A
1	rs12121570	0	193106789	T	C
1	rs339565	0	193110248	T	C
1	rs339626	0	193119795	G	T
1	rs10921687	0	193126741	T	C
1	rs1927707	0	193129893	G	T
1	rs339554	0	193134649	A	T
1	rs4657944	0	193135181	C	T
1	rs7517660	0	193144629	T	C
1	rs339550	0	193145776	A	G
1	rs6675387	0	193147721	T	C
1	rs13375356	0	193156187	A	G
1	rs339651	0	193164277	T	C
1	rs6656502	0	193167533	T	C
1	rs339638	0	193174950	G	A
1	rs4292939	0	193175995	A	C
1	rs6695766	0	193176987	A	G
1	rs10494715	0	193177616	T	C
1	rs1576181	0	193188905	T	G
1	rs339569	0	193207322	A	G
1	rs12129609	0	193207684	A	G
1	rs339572	0	193207960	A	G
1	rs17595452	0	193233388	C	T
1	rs4457559	0	193245265	T	G
1	rs10801367	0	193245725	C	T
1	rs12569023	0	193253692	A	G
1	rs913201	0	193260312	A	G
1	rs1411810	0	193292730	C	A
1	rs12040659	0	193298040	C	T
1	rs1934206	0	193299484	A	C
1	rs10801387	0	193313778	G	A
1	rs12041258	0	193314559	C	T
1	rs696392	0	193319844	T	C
1	rs696391	0	193320000	T	C
1	rs696389	0	193324222	G	A
1	rs12028800	0	193337969	A	G
1	rs1542731	0	193349361	A	G
1	rs2859909	0	193354813	A	G
1	rs822464	0	193360616	A	T
1	rs822462	0	193361162	T	C
1	rs589195	0	193373694	T	C
1	rs672727	0	193375111	A	G
1	rs12071574	0	193387866	T	C
1	rs634727	0	193403534	A	T
1	rs17607167	0	193408329	G	A
1	rs599140	0	193412546	T	C
1	rs12075198	0	193421272	C	T
1	rs658239	0	193421542	A	G
1	rs656518	0	193421916	A	G
1	rs591575	0	193431315	T	C
1	rs12755016	0	193433534	C	A
1	rs687523	0	193436627	G	A
1	rs12117254	0	193443852	T	C
1	rs629514	0	193446067	C	T
1	rs16838157	0	193449065	A	G
1	rs6688980	0	193458316	T	C
1	rs4657974	0	193461824	T	C
1	rs12030229	0	193475291	A	G
1	rs12744832	0	193486158	T	A
1	rs1329441	0	193489203	A	C
1	rs17660620	0	193494140	G	T
1	rs16838214	0	193507729	C	T
1	rs16838228	0	193511803	C	T
1	rs7529158	0	193512418	A	G
1	rs17661321	0	193528686	A	G
1	rs4657976	0	193532390	G	A
1	rs12757377	0	193533676	G	A
1	rs6428282	0	193533695	A	C
1	rs1570703	0	193535733	A	G
1	rs12403461	0	193539719	G	T
1	rs16838261	0	193546600	G	A
1	rs12124635	0	193546644	G	T
1	rs17667796	0	193565173	T	C
1	rs12022395	0	193569469	T	C
1	rs1359381	0	193577075	C	T
1	rs1561645	0	193607339	T	G
1	rs12125032	0	193608350	C	A
1	rs12135585	0	193623628	T	C
1	rs6690599	0	193629627	T	C
1	rs12135376	0	193638023	T	C
1	rs17611619	0	193640664	C	T
1	rs1324713	0	193643558	C	T
1	rs16838346	0	193648588	A	G
1	rs6692973	0	193650877	G	A
1	rs17668780	0	193651581	C	G
1	rs7538519	0	193653520	C	T
1	rs7527739	0	193654605	T	C
1	rs2119441	0	193659475	T	G
1	rs12401422	0	193660147	A	T
1	rs7523327	0	193660236	A	G
1	rs6663410	0	193661136	C	T
1	rs7528299	0	193666758	A	G
1	rs11579780	0	193671029	C	T
1	rs12403940	0	193682727	G	A
1	rs3904951	0	193704659	T	C
1	rs12732243	0	193709379	A	C
1	rs6695362	0	193710884	T	C
1	rs10801419	0	193711060	A	G
1	rs6668034	0	193713909	G	A
1	rs10921854	0	193715026	C	T
1	rs10754140	0	193715393	A	G
1	rs11586254	0	193715574	G	A
1	rs12027497	0	193720292	A	C
1	rs4657983	0	193721180	G	A
1	rs12754135	0	193743320	A	G
1	rs1339556	0	193754419	A	C
1	rs12038043	0	193772740	G	T
1	rs2773454	0	193782054	A	G
1	rs6699278	0	193792954	C	T
1	rs1890647	0	193801243	A	G
1	rs2773428	0	193812515	C	T
1	rs12024378	0	193812953	C	T
1	rs2790085	0	193828978	T	C
1	rs10494727	0	193836237	T	C
1	rs6700915	0	193855973	G	A
1	rs12745696	0	193861997	C	T
1	rs7526169	0	193866678	A	G
1	rs11804696	0	193866834	G	C
1	rs1999438	0	193888460	A	G
1	rs1332052	0	193898039	T	C
1	rs1159274	0	193915986	C	T
1	rs10921888	0	193920648	A	G
1	rs7526474	0	193925601	A	G
1	rs10754146	0	193925837	C	A
1	rs12119702	0	193926319	C	T
1	rs12067706	0	193930198	T	C
1	rs10754147	0	193939207	A	G
1	rs10921897	0	193952423	C	T
1	rs17672688	0	193953224	A	G
1	rs16838837	0	193953630	T	C
1	rs2895786	0	193969443	T	C
1	rs12048401	0	193974113	A	G
1	rs10801449	0	193975622	C	T
1	rs12064328	0	193993541	A	T
1	rs12071433	0	193997963	A	T
1	rs4010	0	194001429	G	C
1	rs10494730	0	194002693	C	T
1	rs10921914	0	194006845	A	G
1	rs2400662	0	194012306	A	T
1	rs2989965	0	194012591	G	A
1	rs2942921	0	194014559	A	G
1	rs17628310	0	194016915	A	C
1	rs2989971	0	194017270	G	A
1	rs2942923	0	194018963	C	T
1	rs16838920	0	194022502	T	C
1	rs6671971	0	194027929	C	T
1	rs2989984	0	194032363	G	A
1	rs3010170	0	194040917	T	C
1	rs12092898	0	194045193	G	A
1	rs4488010	0	194074116	T	C
1	rs10494732	0	194099287	T	C
1	rs10921970	0	194103653	G	A
1	rs4658008	0	194105524	C	T
1	rs4256795	0	194107429	A	G
1	rs6428313	0	194111012	C	T
1	rs7546529	0	194115651	G	A
1	rs10494734	0	194120661	G	A
1	rs921516	0	194121260	A	G
1	rs3010141	0	194121365	T	C
1	rs6659459	0	194122619	G	C
1	rs12121336	0	194125645	A	G
1	rs2923884	0	194125802	C	T
1	rs3008578	0	194131227	A	T
1	rs3010147	0	194138462	C	T
1	rs1451920	0	194141413	T	A
1	rs12070093	0	194142683	C	T
1	rs3010151	0	194142828	T	C
1	rs16839109	0	194143879	G	A
1	rs12033442	0	194152604	C	A
1	rs1901421	0	194166442	T	C
1	rs41373250	0	194166858	G	C
1	rs870791	0	194167213	T	G
1	rs17633857	0	194170533	C	T
1	rs16839123	0	194175619	C	A
1	rs16839132	0	194176323	C	T
1	rs11804037	0	194179202	T	C
1	rs7517337	0	194180896	A	G
1	rs5024503	0	194182106	C	A
1	rs1584698	0	194182271	G	A
1	rs7537893	0	194182532	C	A
1	rs7516958	0	194182735	A	G
1	rs984557	0	194183123	T	C
1	rs4483387	0	194183626	T	G
1	rs10754170	0	194185573	G	C
1	rs10921993	0	194194234	G	A
1	rs11580534	0	194197619	C	T
1	rs4658011	0	194198706	G	A
1	rs10801499	0	194200773	G	A
1	rs6683264	0	194202760	C	A
1	rs979769	0	194206951	G	C
1	rs4657818	0	194208441	A	G
1	rs2334893	0	194229832	A	G
1	rs10494740	0	194231817	T	G
1	rs3008583	0	194241379	T	A
1	rs3008584	0	194244116	C	T
1	rs3008588	0	194254531	C	T
1	rs6428320	0	194255974	T	C
1	rs16839305	0	194258256	C	T
1	rs921517	0	194262843	A	T
1	rs1869043	0	194263167	C	A
1	rs1008082	0	194264186	C	T
1	rs41440049	0	194265164	T	C
1	rs1160224	0	194266131	C	T
1	rs16839352	0	194280634	G	C
1	rs17688176	0	194281167	T	C
1	rs12088204	0	194291435	C	T
1	rs2923903	0	194295083	A	G
1	rs6692800	0	194306166	G	A
1	rs4256796	0	194307442	A	C
1	rs7536964	0	194317499	T	C
1	rs7519081	0	194324511	A	G
1	rs11579497	0	194328334	A	G
1	rs6671997	0	194328749	C	T
1	rs10922025	0	194335116	A	C
1	rs4453019	0	194337405	T	C
1	rs6696438	0	194351115	T	C
1	rs12567147	0	194362817	T	G
1	rs4528102	0	194364898	A	T
1	rs6676015	0	194366549	G	A
1	rs7535849	0	194367637	G	A
1	rs16839516	0	194371605	A	G
1	rs10922043	0	194382616	G	C
1	rs12727479	0	194385933	G	A
1	rs7535410	0	194403266	G	A
1	rs10754180	0	194403547	G	A
1	rs11586178	0	194411399	A	G
1	rs10801520	0	194411466	T	C
1	rs2094028	0	194417119	T	C
1	rs1033928	0	194430520	C	A
1	rs965446	0	194431895	G	A
1	rs2094029	0	194432901	C	T
1	rs1325301	0	194434451	G	A
1	rs10754182	0	194437062	C	T
1	rs927724	0	194441413	G	A
1	rs6683628	0	194443816	G	A
1	rs16839668	0	194464278	C	T
1	rs994454	0	194476272	G	A
1	rs1998652	0	194503048	C	T
1	rs16839700	0	194506255	C	T
1	rs16839708	0	194508191	C	T
1	rs2477360	0	194521593	C	T
1	rs16839769	0	194553262	G	A
1	rs7527779	0	194574885	T	C
1	rs6413933	0	194628959	A	G
1	rs3855964	0	194650739	T	G
1	rs12069983	0	194654364	A	C
1	rs1538686	0	194664442	A	G
1	rs12239616	0	194677904	A	G
1	rs6682225	0	194698781	G	A
1	rs7531491	0	194721988	C	G
1	rs6428342	0	194734028	C	T
1	rs1339951	0	194748980	C	A
1	rs6692565	0	194752180	T	C
1	rs4388642	0	194761170	C	T
1	rs12043743	0	194769459	A	T
1	rs16840075	0	194771131	G	A
1	rs12121378	0	194787701	T	G
1	rs10494744	0	194809190	C	T
1	rs16840189	0	194817841	T	C
1	rs12130043	0	194820206	G	A
1	rs16840224	0	194836304	T	C
1	rs6428349	0	194842225	A	G
1	rs16840262	0	194843934	C	T
1	rs4507960	0	194848005	C	T
1	rs12061508	0	194851091	A	G
1	rs944041	0	194851840	A	G
1	rs542830	0	194861022	G	A
1	rs6696102	0	194863361	A	C
1	rs6695338	0	194870540	A	G
1	rs12133754	0	194873556	A	C
1	rs16840355	0	194876583	G	A
1	rs505102	0	194886125	C	T
1	rs3753394	0	194887540	T	C
1	rs6428356	0	194890583	A	G
1	rs6680396	0	194899093	G	A
1	rs16840401	0	194907880	G	A
1	rs495222	0	194910006	T	C
1	rs514943	0	194930536	C	T
1	rs2019727	0	194941337	A	T
1	rs7513157	0	194942303	A	G
1	rs203684	0	194944632	T	C
1	rs395544	0	194964895	A	G
1	rs1329428	0	194969433	T	C
1	rs434536	0	194971790	T	C
1	rs742855	0	194972143	C	T
1	rs543879	0	194973638	A	G
1	rs10737682	0	195108253	G	A
1	rs10494745	0	195154080	A	G
1	rs6674522	0	195182982	C	G
1	rs3828032	0	195186801	T	C
1	rs12723250	0	195196717	T	C
1	rs9427653	0	195198942	G	A
1	rs6698935	0	195203678	G	A
1	rs6675769	0	195208284	G	A
1	rs9427657	0	195209944	G	A
1	rs12755054	0	195213653	C	T
1	rs1332666	0	195251302	G	A
1	rs2336597	0	195259962	A	G
1	rs1360558	0	195260596	A	G
1	rs2336596	0	195261715	G	A
1	rs13375369	0	195273852	A	G
1	rs698859	0	195274988	T	C
1	rs5999	0	195292888	C	T
1	rs1855115	0	195313405	C	A
1	rs1412640	0	195337438	T	C
1	rs4520444	0	195408611	T	G
1	rs7516246	0	195432335	C	T
1	rs12402465	0	195434088	T	C
1	rs6702739	0	195445655	G	A
1	rs1764630	0	195458372	C	T
1	rs12128816	0	195474228	G	A
1	rs7528258	0	195510820	C	T
1	rs10754220	0	195510913	A	G
1	rs1337005	0	195532264	C	T
1	rs11809356	0	195560086	G	A
1	rs10754221	0	195568310	C	A
1	rs2821130	0	195570162	A	G
1	rs2786113	0	195570704	T	G
1	rs17552989	0	195575130	A	G
1	rs2821124	0	195587321	C	A
1	rs10922200	0	195588063	T	C
1	rs2786098	0	195592531	T	G
1	rs10922208	0	195601646	T	C
1	rs17618450	0	195604291	C	T
1	rs2494271	0	195614543	T	C
1	rs2476023	0	195617662	C	G
1	rs2759662	0	195628194	A	G
1	rs10922215	0	195630571	A	G
1	rs2476020	0	195634904	G	T
1	rs12134409	0	195658690	T	C
1	rs9659183	0	195705229	T	G
1	rs12042609	0	195744071	T	C
1	rs10922244	0	195755192	C	T
1	rs6684448	0	195763071	G	T
1	rs10922253	0	195794238	G	T
1	rs6682689	0	195794952	T	C
1	rs4026508	0	195803047	T	C
1	rs6702421	0	195825947	T	C
1	rs10494760	0	195826954	A	G
1	rs12141028	0	195829134	A	G
1	rs4427436	0	195833624	G	A
1	rs4915557	0	195849224	G	A
1	rs3814321	0	195850466	T	C
1	rs1421387	0	195854363	T	C
1	rs4282851	0	195856813	A	G
1	rs10737693	0	195865653	T	C
1	rs10442656	0	195873331	T	C
1	rs16841842	0	195878305	A	C
1	rs2224873	0	195912072	A	T
1	rs12751508	0	195913167	T	C
1	rs16841875	0	195919787	G	A
1	rs12031377	0	195959889	T	C
1	rs1747815	0	195964726	T	C
1	rs16841904	0	195968615	T	C
1	rs1747817	0	195978115	C	T
1	rs2477062	0	195987084	T	C
1	rs10922273	0	195991996	T	C
1	rs17641842	0	195997182	G	T
1	rs7516481	0	196001522	T	C
1	rs2488394	0	196002120	C	A
1	rs4915561	0	196007561	C	A
1	rs1775468	0	196020687	C	T
1	rs4915564	0	196043770	T	C
1	rs12125942	0	196055185	G	T
1	rs4915249	0	196056158	G	A
1	rs6678151	0	196077905	A	C
1	rs6692426	0	196078815	A	G
1	rs12120352	0	196078882	T	C
1	rs12026183	0	196079655	T	C
1	rs12141007	0	196080181	C	T
1	rs12740041	0	196081230	C	T
1	rs10922303	0	196083319	A	C
1	rs10922305	0	196088392	C	T
1	rs2047541	0	196097461	C	T
1	rs10922313	0	196102970	T	C
1	rs1499602	0	196109827	C	T
1	rs7518074	0	196113350	T	G
1	rs6688961	0	196125756	G	T
1	rs10922323	0	196128944	C	T
1	rs10922324	0	196134028	T	A
1	rs10922325	0	196134211	T	C
1	rs2270763	0	196141572	C	T
1	rs12566953	0	196146795	A	C
1	rs937491	0	196150035	C	T
1	rs4147202	0	196152166	A	G
1	rs16842127	0	196159356	A	G
1	rs12046958	0	196163351	C	T
1	rs6428423	0	196163625	C	G
1	rs10754237	0	196173022	T	C
1	rs16842154	0	196177269	C	T
1	rs17644335	0	196178713	A	G
1	rs6671069	0	196179724	C	T
1	rs16842169	0	196179780	T	C
1	rs4915255	0	196180921	T	C
1	rs17644551	0	196185025	G	C
1	rs10922333	0	196185110	T	C
1	rs2047539	0	196189018	G	T
1	rs549890	0	196196120	A	G
1	rs3894699	0	196204025	A	C
1	rs413713	0	196204297	A	G
1	rs12758297	0	196205063	T	C
1	rs12094271	0	196212971	T	C
1	rs3850618	0	196213229	G	A
1	rs12566061	0	196213796	C	A
1	rs4528145	0	196218119	A	G
1	rs17304978	0	196227512	A	C
1	rs10922349	0	196231200	T	A
1	rs6703142	0	196231513	C	A
1	rs12404040	0	196234299	T	C
1	rs1543511	0	196234642	T	C
1	rs1125952	0	196235097	A	G
1	rs4433426	0	196235341	C	G
1	rs2359374	0	196236893	C	A
1	rs10801638	0	196237843	T	C
1	rs10801639	0	196237903	T	G
1	rs2224648	0	196240196	A	G
1	rs12117238	0	196242662	G	A
1	rs1304757	0	196246571	A	G
1	rs1114740	0	196249177	C	T
1	rs7546934	0	196250043	A	G
1	rs2359376	0	196253748	A	G
1	rs1120608	0	196254830	C	T
1	rs7523906	0	196269855	G	T
1	rs2359378	0	196288761	C	T
1	rs4915264	0	196291231	T	C
1	rs10922359	0	196292932	A	G
1	rs10754247	0	196296075	C	A
1	rs1233839	0	196301192	C	T
1	rs1233838	0	196301255	C	T
1	rs16842297	0	196310141	G	A
1	rs12125644	0	196310793	C	A
1	rs12737457	0	196311872	A	G
1	rs17377337	0	196316040	A	G
1	rs7529161	0	196317784	G	A
1	rs1233813	0	196329842	C	T
```
