## Supplementary material for "Schrödinger’s Cat in Simulations in Genome-wide Association Studies": All data and code used in the manuscript: hapmap3.subset.bim (part 2 of 3)

```
1	rs1233812	0	196334659	T	C
1	rs12142118	0	196336854	T	C
1	rs1233809	0	196338082	G	C
1	rs12046946	0	196338347	A	C
1	rs2359662	0	196341387	A	G
1	rs10158950	0	196350063	A	G
1	rs10922368	0	196350688	C	T
1	rs12143331	0	196355977	T	G
1	rs16842417	0	196362503	G	A
1	rs2226273	0	196363674	C	T
1	rs16842420	0	196363801	G	A
1	rs12735509	0	196366461	T	C
1	rs16842422	0	196366613	G	A
1	rs6690826	0	196372451	T	C
1	rs12064638	0	196382307	C	T
1	rs11585160	0	196384161	T	C
1	rs17584411	0	196386597	C	G
1	rs16842503	0	196411931	T	C
1	rs10922372	0	196419382	G	A
1	rs16842546	0	196423808	G	A
1	rs9628686	0	196426716	G	T
1	rs4915269	0	196439026	T	G
1	rs2884687	0	196461922	C	A
1	rs4600071	0	196468324	T	G
1	rs12060034	0	196490875	A	G
1	rs16842621	0	196492556	T	C
1	rs16842626	0	196492824	T	C
1	rs12067298	0	196525575	G	A
1	rs11580790	0	196527199	G	A
1	rs7527036	0	196532445	T	C
1	rs16842764	0	196551413	G	C
1	rs12410255	0	196551634	A	G
1	rs16829978	0	196552728	A	C
1	rs1061258	0	196553892	A	G
1	rs6679100	0	196555332	A	G
1	rs1139949	0	196556550	C	G
1	rs9628687	0	196556685	A	G
1	rs12744382	0	196564063	C	T
1	rs7544933	0	196564473	C	A
1	rs4525073	0	196565767	T	C
1	rs1927247	0	196583570	C	T
1	rs16842856	0	196583968	T	C
1	rs4515818	0	196592342	C	T
1	rs6702048	0	196593791	A	G
1	rs12568277	0	196610201	A	G
1	rs12062068	0	196610358	T	C
1	rs10494772	0	196616174	A	G
1	rs7529123	0	196618419	C	T
1	rs12088100	0	196625026	C	T
1	rs12087101	0	196625137	G	A
1	rs6685981	0	196648732	A	G
1	rs7545645	0	196656581	A	G
1	rs12078566	0	196660438	A	G
1	rs4357560	0	196660611	T	C
1	rs12407744	0	196676779	G	T
1	rs12039987	0	196677329	C	T
1	rs7511769	0	196677475	A	C
1	rs10922421	0	196683775	T	G
1	rs2640175	0	196687890	G	T
1	rs12022258	0	196698596	T	C
1	rs6670244	0	196699422	G	A
1	rs12732681	0	196700229	G	A
1	rs4351678	0	196702606	A	G
1	rs16843134	0	196702756	A	G
1	rs4463705	0	196703275	G	A
1	rs4915287	0	196720543	G	A
1	rs4915149	0	196720903	C	T
1	rs4915292	0	196727687	T	C
1	rs12036765	0	196731056	A	G
1	rs12058080	0	196747994	T	C
1	rs2249320	0	196751050	A	G
1	rs12083381	0	196752329	C	T
1	rs12087648	0	196755113	C	T
1	rs16843254	0	196764857	G	C
1	rs3736929	0	196772169	T	G
1	rs6428467	0	196777745	C	A
1	rs10922448	0	196785581	C	A
1	rs16843306	0	196788630	A	G
1	rs10494778	0	196794729	G	A
1	rs16843333	0	196806129	A	G
1	rs16843341	0	196808032	T	C
1	rs2359851	0	196808275	C	T
1	rs2359852	0	196808655	C	T
1	rs10494780	0	196810936	C	A
1	rs1080976	0	196812175	G	T
1	rs7518048	0	196825115	C	T
1	rs2359854	0	196827723	C	A
1	rs16843468	0	196856569	T	C
1	rs16843480	0	196858118	T	A
1	rs12127588	0	196862129	A	G
1	rs2038926	0	196867820	G	A
1	rs3754094	0	196873951	C	T
1	rs2274366	0	196874865	T	C
1	rs6673408	0	196875928	A	G
1	rs12739875	0	196880671	A	C
1	rs10922468	0	196889103	G	T
1	rs1998843	0	196898979	T	C
1	rs1052238	0	196901248	T	C
1	rs7522020	0	196904476	T	G
1	rs9803750	0	196910747	T	C
1	rs12097814	0	196913968	T	A
1	rs16843670	0	196916629	A	G
1	rs1326279	0	196917136	A	T
1	rs4915314	0	196922865	T	C
1	rs12064635	0	196927829	G	T
1	rs17623914	0	196937178	C	T
1	rs4915154	0	196938276	G	A
1	rs12129883	0	196942686	C	A
1	rs12407767	0	196953748	G	A
1	rs11589894	0	196971704	G	A
1	rs1932435	0	196979092	G	T
1	rs9971006	0	196981518	T	C
1	rs4478839	0	196983127	C	T
1	rs12127496	0	196990538	C	A
1	rs4915319	0	196997218	A	G
1	rs6427749	0	197016297	G	A
1	rs16843838	0	197024839	G	A
1	rs10919579	0	197026692	A	C
1	rs2784103	0	197027177	T	C
1	rs1322918	0	197031314	C	T
1	rs10919581	0	197036522	A	G
1	rs2784113	0	197040326	T	G
1	rs1359020	0	197056743	A	G
1	rs7537080	0	197057726	G	A
1	rs10800591	0	197063314	G	A
1	rs12071005	0	197067730	C	T
1	rs6427753	0	197069037	G	A
1	rs11807765	0	197072462	G	C
1	rs4141743	0	197073882	C	T
1	rs12042054	0	197074485	T	C
1	rs9887951	0	197080373	T	G
1	rs12406238	0	197092583	A	G
1	rs12140077	0	197096851	C	T
1	rs12086267	0	197098230	A	G
1	rs10753838	0	197099943	C	T
1	rs16843908	0	197101385	C	T
1	rs10800596	0	197112407	A	G
1	rs1322916	0	197142881	C	T
1	rs12142025	0	197148213	T	C
1	rs16843958	0	197160662	A	T
1	rs12744772	0	197179174	T	C
1	rs12047947	0	197181680	C	T
1	rs12048004	0	197181925	T	C
1	rs17670638	0	197182418	A	T
1	rs6658650	0	197188263	A	G
1	rs12758891	0	197192541	A	G
1	rs6680666	0	197196064	C	T
1	rs2154328	0	197209638	T	G
1	rs10733058	0	197220247	C	T
1	rs12408189	0	197226314	G	A
1	rs16844041	0	197238929	C	T
1	rs12240178	0	197243143	G	A
1	rs1124025	0	197246441	C	G
1	rs12757682	0	197247864	C	T
1	rs12748299	0	197249947	G	C
1	rs6700776	0	197251588	A	G
1	rs11581099	0	197265158	G	A
1	rs2360962	0	197271332	A	T
1	rs10800606	0	197271617	G	C
1	rs17625839	0	197273750	T	C
1	rs1036332	0	197279101	A	C
1	rs16844104	0	197282090	C	T
1	rs10919618	0	197284766	G	A
1	rs322931	0	197286478	A	G
1	rs322929	0	197287610	C	T
1	rs10919619	0	197304666	C	T
1	rs16844162	0	197321289	C	T
1	rs2117335	0	197338804	T	C
1	rs4915343	0	197344449	G	A
1	rs322908	0	197348107	G	A
1	rs322906	0	197350345	T	G
1	rs322900	0	197356853	C	T
1	rs427790	0	197363900	C	T
1	rs6671836	0	197373351	A	G
1	rs2624882	0	197374325	A	G
1	rs2648769	0	197374504	A	G
1	rs7544236	0	197375029	C	T
1	rs16844244	0	197375395	A	G
1	rs12759915	0	197393254	G	A
1	rs1471646	0	197400862	C	T
1	rs975222	0	197403391	C	T
1	rs6684332	0	197417076	C	T
1	rs6427759	0	197417281	A	C
1	rs12089861	0	197417442	T	C
1	rs12093746	0	197425267	T	C
1	rs12085551	0	197435314	C	T
1	rs6682045	0	197441297	C	T
1	rs6427761	0	197455530	G	A
1	rs12563080	0	197456557	G	A
1	rs755696	0	197458099	C	T
1	rs10919638	0	197460350	A	C
1	rs10494786	0	197462515	C	T
1	rs1482659	0	197471320	G	T
1	rs1482658	0	197471502	G	T
1	rs4915351	0	197483262	C	A
1	rs1325187	0	197483930	A	C
1	rs1359451	0	197496251	A	G
1	rs10800621	0	197500913	T	A
1	rs10919651	0	197501688	T	C
1	rs7528039	0	197503909	A	G
1	rs7537542	0	197506784	A	G
1	rs1325190	0	197509851	A	G
1	rs17631471	0	197518915	A	T
1	rs6697569	0	197521576	A	G
1	rs17682977	0	197527276	C	T
1	rs12035039	0	197527922	T	C
1	rs10919656	0	197529632	A	T
1	rs10800622	0	197536006	T	C
1	rs723692	0	197537566	A	G
1	rs11587612	0	197541385	A	C
1	rs1013936	0	197548191	T	C
1	rs10800624	0	197558345	T	C
1	rs17684096	0	197567368	C	T
1	rs1325184	0	197578903	T	C
1	rs1409778	0	197579148	C	A
1	rs648163	0	197582621	T	C
1	rs17633331	0	197583558	A	G
1	rs491369	0	197584242	C	G
1	rs12568968	0	197587256	A	G
1	rs17633802	0	197592893	G	A
1	rs2043639	0	197595745	C	G
1	rs16844681	0	197606338	A	C
1	rs670197	0	197612654	C	A
1	rs477569	0	197614846	C	A
1	rs12065723	0	197615465	A	G
1	rs657255	0	197622726	A	C
1	rs659503	0	197623242	C	A
1	rs1819293	0	197624135	T	C
1	rs552179	0	197625782	T	C
1	rs495307	0	197627397	T	C
1	rs611739	0	197627459	A	G
1	rs493474	0	197627600	T	C
1	rs7515853	0	197630506	G	A
1	rs543505	0	197640339	C	T
1	rs10919668	0	197641643	A	G
1	rs528227	0	197653503	C	T
1	rs688093	0	197655587	C	A
1	rs2118028	0	197661575	C	T
1	rs507473	0	197667808	A	G
1	rs11579495	0	197672077	C	T
1	rs662047	0	197672820	A	C
1	rs11588131	0	197683232	T	C
1	rs10919682	0	197691015	C	G
1	rs6700306	0	197692775	A	G
1	rs1415664	0	197692983	T	C
1	rs1359748	0	197694719	A	C
1	rs1337730	0	197696132	A	G
1	rs1327071	0	197696911	T	C
1	rs10800631	0	197701692	C	T
1	rs1409779	0	197701830	G	A
1	rs7542074	0	197702010	C	A
1	rs6427769	0	197704383	T	G
1	rs1571147	0	197708144	C	T
1	rs12057228	0	197716686	G	A
1	rs1327074	0	197718290	T	C
1	rs1890133	0	197721501	A	G
1	rs1415666	0	197738018	C	T
1	rs7538240	0	197739202	C	T
1	rs2050643	0	197744938	T	C
1	rs1361106	0	197746944	G	A
1	rs17637275	0	197747509	G	A
1	rs10919703	0	197751624	T	C
1	rs10494794	0	197753308	A	C
1	rs11584565	0	197756751	C	T
1	rs7517388	0	197761193	A	C
1	rs10494797	0	197762985	T	C
1	rs6676273	0	197771895	G	T
1	rs12141984	0	197772716	C	A
1	rs10919707	0	197773653	A	C
1	rs12045830	0	197780188	A	G
1	rs2786723	0	197787994	G	T
1	rs6691743	0	197797648	G	A
1	rs2812258	0	197804868	A	G
1	rs945878	0	197810703	C	A
1	rs2812265	0	197819454	A	C
1	rs1337728	0	197822195	T	G
1	rs2786738	0	197824395	C	T
1	rs2786743	0	197826128	A	T
1	rs16845191	0	197849435	T	C
1	rs9628679	0	197849495	C	A
1	rs6689945	0	197849791	C	G
1	rs4915364	0	197850660	C	T
1	rs10800646	0	197853695	G	A
1	rs4612653	0	197855081	T	C
1	rs4292982	0	197855698	G	A
1	rs12725952	0	197860465	T	C
1	rs4393189	0	197865266	A	C
1	rs4290087	0	197865406	A	G
1	rs4351677	0	197877556	T	C
1	rs16845322	0	197882595	T	A
1	rs4915182	0	197889636	A	G
1	rs4300250	0	197895096	A	C
1	rs10919736	0	197901221	A	G
1	rs7529572	0	197902039	G	T
1	rs16845396	0	197903702	G	A
1	rs10919737	0	197911115	G	A
1	rs2502108	0	197924545	A	T
1	rs2435228	0	197928472	G	C
1	rs2502161	0	197929130	A	T
1	rs1835283	0	197951166	T	C
1	rs1429700	0	197955159	T	C
1	rs34892231	0	197957485	G	A
1	rs2435242	0	197958081	C	T
1	rs35432544	0	197959225	A	G
1	rs1429694	0	197966775	G	C
1	rs17655162	0	197973885	T	C
1	rs34008647	0	197975413	T	C
1	rs1549712	0	197976009	G	A
1	rs41447748	0	197983597	A	G
1	rs17717782	0	197984802	C	T
1	rs2502118	0	197998393	A	G
1	rs35976751	0	198010765	G	A
1	rs2052913	0	198018482	C	T
1	rs12402971	0	198028142	A	C
1	rs17718957	0	198028978	A	T
1	rs4465240	0	198031455	C	T
1	rs2553737	0	198044372	G	C
1	rs265451	0	198045475	A	G
1	rs1366978	0	198045579	T	C
1	rs17719269	0	198052204	T	C
1	rs4915387	0	198054424	G	A
1	rs4915184	0	198054445	A	G
1	rs10919745	0	198081038	T	C
1	rs16845566	0	198083304	A	G
1	rs2809973	0	198086057	C	T
1	rs4915185	0	198088724	C	T
1	rs12088701	0	198096415	A	G
1	rs12074649	0	198105670	G	C
1	rs16845628	0	198107614	A	G
1	rs6659148	0	198109146	C	T
1	rs16845646	0	198113976	G	T
1	rs6427789	0	198123029	A	G
1	rs6656594	0	198130783	G	A
1	rs6694219	0	198131056	T	C
1	rs6695659	0	198142103	T	C
1	rs2809967	0	198145137	A	G
1	rs6702350	0	198153122	C	T
1	rs4915396	0	198154958	C	T
1	rs755556	0	198169552	A	G
1	rs17722165	0	198178656	C	T
1	rs1425792	0	198185130	G	T
1	rs10919784	0	198191019	C	T
1	rs12073614	0	198191429	G	T
1	rs12403096	0	198193946	C	G
1	rs10737565	0	198220389	A	G
1	rs4915403	0	198233185	A	G
1	rs7533343	0	198236026	G	T
1	rs16845753	0	198237039	T	G
1	rs12405061	0	198239799	T	C
1	rs4379703	0	198241351	A	G
1	rs2816936	0	198249523	G	A
1	rs7515457	0	198249656	A	C
1	rs2821347	0	198252415	T	C
1	rs2737621	0	198264026	C	T
1	rs3762399	0	198268749	A	C
1	rs2821361	0	198274894	A	G
1	rs17722672	0	198280801	C	A
1	rs2817009	0	198281413	G	A
1	rs2248673	0	198281851	C	T
1	rs12566100	0	198285796	A	G
1	rs2737641	0	198289290	A	G
1	rs12048455	0	198289738	G	A
1	rs12027437	0	198289776	T	C
1	rs10919803	0	198295054	T	C
1	rs3790838	0	198298313	A	G
1	rs2821384	0	198298339	A	G
1	rs2821391	0	198303413	G	A
1	rs2363570	0	198303630	G	A
1	rs16845873	0	198305549	G	A
1	rs17723631	0	198307347	G	T
1	rs3828112	0	198308654	C	T
1	rs2821309	0	198313489	C	T
1	rs2247328	0	198317613	G	A
1	rs6686515	0	198326331	G	A
1	rs3790826	0	198328496	G	A
1	rs2737665	0	198329012	A	G
1	rs2257002	0	198332336	A	C
1	rs2253771	0	198335281	T	C
1	rs2816987	0	198338259	T	C
1	rs2816977	0	198346209	A	G
1	rs2737673	0	198348333	C	T
1	rs2248967	0	198351516	G	A
1	rs2816971	0	198351999	G	A
1	rs12041297	0	198353047	C	A
1	rs3790806	0	198354549	T	C
1	rs3762398	0	198356743	A	G
1	rs16846072	0	198357878	T	C
1	rs2816958	0	198368543	A	G
1	rs2737618	0	198374048	A	G
1	rs2363573	0	198375050	C	T
1	rs7514543	0	198379700	G	A
1	rs3828107	0	198387650	G	A
1	rs16846145	0	198393395	G	A
1	rs7551367	0	198395299	G	A
1	rs12078096	0	198396692	C	A
1	rs16846169	0	198401961	C	T
1	rs2690039	0	198404272	C	A
1	rs7556049	0	198405397	C	T
1	rs2246923	0	198405973	T	C
1	rs12145993	0	198408702	T	C
1	rs2690035	0	198408940	T	C
1	rs7556640	0	198409155	T	C
1	rs1060060	0	198409904	T	C
1	rs16846237	0	198411471	A	G
1	rs2690033	0	198412285	G	T
1	rs4915195	0	198417361	G	A
1	rs41525345	0	198417474	A	G
1	rs7530378	0	198418378	G	A
1	rs2885820	0	198418790	A	G
1	rs12088130	0	198427771	T	C
1	rs2885821	0	198429406	A	G
1	rs12027000	0	198430262	T	C
1	rs10753870	0	198434088	C	T
1	rs6694617	0	198434281	G	A
1	rs2737637	0	198438915	T	C
1	rs4915415	0	198441665	C	T
1	rs10919843	0	198442691	G	A
1	rs2140557	0	198444347	A	G
1	rs16846276	0	198444820	G	A
1	rs6427806	0	198449287	C	T
1	rs16830063	0	198450969	A	G
1	rs7529495	0	198451562	T	C
1	rs11582885	0	198452909	C	T
1	rs10919851	0	198454127	T	C
1	rs1111642	0	198460446	A	C
1	rs1111643	0	198460488	A	G
1	rs3861927	0	198466037	T	C
1	rs2204309	0	198466594	C	T
1	rs10753872	0	198466814	A	C
1	rs12405170	0	198467479	C	T
1	rs2204308	0	198470428	A	G
1	rs12735246	0	198486918	T	C
1	rs10919862	0	198488392	G	A
1	rs16846374	0	198494547	T	C
1	rs12097766	0	198509033	C	G
1	rs41377147	0	198510461	T	C
1	rs11584219	0	198510609	G	C
1	rs12059764	0	198511295	A	G
1	rs16846402	0	198514533	A	G
1	rs4915419	0	198517673	A	C
1	rs9787012	0	198528251	T	C
1	rs7517687	0	198532503	C	T
1	rs6427818	0	198533854	C	T
1	rs819635	0	198538315	C	T
1	rs12039222	0	198540755	C	A
1	rs12079801	0	198550957	G	T
1	rs7547390	0	198552060	T	C
1	rs2790125	0	198552503	T	C
1	rs2015694	0	198556233	C	T
1	rs10919903	0	198575443	A	G
1	rs2808488	0	198589563	T	C
1	rs2808502	0	198598325	A	G
1	rs10919916	0	198603545	C	G
1	rs10494813	0	198624737	C	G
1	rs2790108	0	198636319	C	T
1	rs6668164	0	198641498	C	A
1	rs35342093	0	198643318	T	C
1	rs6427826	0	198662369	A	G
1	rs16846692	0	198672358	G	A
1	rs4518934	0	198673551	T	C
1	rs12745931	0	198677594	T	G
1	rs10494815	0	198678712	A	C
1	rs11584286	0	198686624	A	G
1	rs12095036	0	198690464	C	A
1	rs12117955	0	198692056	A	C
1	rs6661030	0	198692165	T	C
1	rs4915441	0	198701923	A	C
1	rs12146113	0	198709741	A	G
1	rs16846759	0	198713508	T	C
1	rs20348	0	198713967	G	T
1	rs10919946	0	198723047	A	G
1	rs4498832	0	198724111	A	G
1	rs16846787	0	198724509	C	A
1	rs16846791	0	198729440	A	G
1	rs6427830	0	198731426	C	T
1	rs6427832	0	198732627	A	G
1	rs6427833	0	198736128	C	T
1	rs12132441	0	198739016	C	A
1	rs7549548	0	198748178	T	C
1	rs4335405	0	198748379	T	C
1	rs4418638	0	198748557	G	A
1	rs9659917	0	198750214	G	T
1	rs12567052	0	198761039	A	G
1	rs4328101	0	198765051	C	T
1	rs10919966	0	198769192	T	C
1	rs10919967	0	198769294	A	G
1	rs6682828	0	198773719	G	A
1	rs12404079	0	198774133	C	G
1	rs6686605	0	198775191	C	T
1	rs12024960	0	198789244	A	G
1	rs10919976	0	198795882	C	T
1	rs4332382	0	198798316	G	A
1	rs11586257	0	198807987	A	G
1	rs4504918	0	198824390	C	T
1	rs16846948	0	198828079	C	T
1	rs10494823	0	198838584	C	T
1	rs2808241	0	198850003	G	T
1	rs2808258	0	198862850	A	G
1	rs7529962	0	198863600	C	T
1	rs2809342	0	198864273	C	T
1	rs2815290	0	198870325	G	T
1	rs17416794	0	198884156	T	G
1	rs2808230	0	198886101	C	A
1	rs2809365	0	198886153	T	C
1	rs12562552	0	198888740	T	C
1	rs16847097	0	198892316	T	C
1	rs7539252	0	198896407	T	C
1	rs2809339	0	198896877	G	A
1	rs6656619	0	198907415	C	T
1	rs6427837	0	198907504	G	T
1	rs4387211	0	198912561	T	A
1	rs4072553	0	198915787	C	T
1	rs12082129	0	198917113	T	C
1	rs4489589	0	198917832	A	C
1	rs7542210	0	198928838	T	C
1	rs7542396	0	198928997	T	C
1	rs7512898	0	198939529	G	T
1	rs12137256	0	198946236	C	T
1	rs12042035	0	198946705	G	T
1	rs10449265	0	198970529	A	T
1	rs10494819	0	198971377	T	C
1	rs12564690	0	198977699	G	A
1	rs17750695	0	198987888	G	A
1	rs12037134	0	198987902	G	A
1	rs6427855	0	198993202	G	A
1	rs4382754	0	198995441	A	C
1	rs10920021	0	198996091	A	G
1	rs12087381	0	199020662	T	G
1	rs4915458	0	199038798	C	T
1	rs16847242	0	199063734	C	T
1	rs12758336	0	199073869	G	A
1	rs12742404	0	199078388	G	A
1	rs2275193	0	199090731	T	C
1	rs16847296	0	199096957	T	C
1	rs6427861	0	199100735	C	A
1	rs6668056	0	199107881	C	T
1	rs2292099	0	199110963	G	T
1	rs4915462	0	199112565	C	T
1	rs1983084	0	199113666	G	C
1	rs2062847	0	199115983	C	T
1	rs10800745	0	199116299	G	A
1	rs6427864	0	199126036	T	C
1	rs2271019	0	199127626	A	G
1	rs3767494	0	199137839	A	G
1	rs4915463	0	199145925	G	A
1	rs378672	0	199152956	C	G
1	rs296547	0	199158760	C	T
1	rs561767	0	199162920	A	G
1	rs425079	0	199168039	A	C
1	rs296513	0	199173096	A	G
1	rs6673242	0	199185153	A	G
1	rs12074541	0	199188568	C	T
1	rs696803	0	199188905	G	C
1	rs6694184	0	199191632	T	C
1	rs502658	0	199196628	C	T
1	rs4915471	0	199201055	T	C
1	rs4915472	0	199201273	G	C
1	rs11584383	0	199202489	C	T
1	rs296565	0	199210680	A	G
1	rs10505675	0	199212380	G	A
1	rs4304621	0	199218712	A	G
1	rs10494828	0	199223655	A	G
1	rs12143520	0	199224734	C	A
1	rs12126806	0	199230448	T	C
1	rs12089839	0	199233645	A	G
1	rs16847508	0	199235502	A	G
1	rs16847518	0	199236366	G	A
1	rs16847530	0	199237433	C	T
1	rs10920090	0	199239077	T	C
1	rs12122721	0	199251103	A	G
1	rs6427871	0	199263939	C	G
1	rs12140231	0	199264553	T	C
1	rs12081096	0	199264981	G	A
1	rs10920098	0	199265027	C	G
1	rs17419032	0	199265154	T	C
1	rs11807626	0	199266977	A	C
1	rs11583328	0	199268796	A	G
1	rs10920099	0	199270229	A	G
1	rs965321	0	199272125	C	T
1	rs10920100	0	199273525	T	C
1	rs12077786	0	199274999	A	G
1	rs12139527	0	199275805	G	A
1	rs1546416	0	199276179	G	A
1	rs3850625	0	199282919	A	G
1	rs2297905	0	199283269	T	C
1	rs7535428	0	199284225	G	T
1	rs3818873	0	199290059	C	T
1	rs3767503	0	199292305	A	C
1	rs4915475	0	199296054	C	T
1	rs2297904	0	199297291	A	G
1	rs2297903	0	199297930	A	C
1	rs16847613	0	199300343	A	G
1	rs7411680	0	199301490	A	G
1	rs4564170	0	199301721	G	A
1	rs16847632	0	199303359	A	G
1	rs9427711	0	199306803	A	G
1	rs1998721	0	199311371	A	G
1	rs7549030	0	199312648	T	G
1	rs16847669	0	199313701	T	C
1	rs16847674	0	199313758	A	G
1	rs6689533	0	199318205	A	T
1	rs3767511	0	199318822	C	T
1	rs12724643	0	199319097	C	T
1	rs16847694	0	199320977	T	G
1	rs16847699	0	199323744	T	C
1	rs2296384	0	199325315	T	C
1	rs3753960	0	199325707	A	G
1	rs10159219	0	199326410	G	A
1	rs2296383	0	199327488	A	G
1	rs3820423	0	199328400	A	G
1	rs2147798	0	199328441	C	G
1	rs6684689	0	199328787	G	A
1	rs6677721	0	199332625	C	G
1	rs7534906	0	199333503	A	G
1	rs2038845	0	199334036	A	C
1	rs12409138	0	199334407	T	C
1	rs6699862	0	199334921	T	C
1	rs12404542	0	199335319	A	G
1	rs17454947	0	199336384	A	C
1	rs10449267	0	199338413	A	G
1	rs10920115	0	199338507	T	G
1	rs12022389	0	199340916	T	C
1	rs12239772	0	199341854	G	A
1	rs2365293	0	199341868	C	T
1	rs1325313	0	199342790	C	T
1	rs10920120	0	199342896	G	C
1	rs4915215	0	199343835	T	C
1	rs3738262	0	199349966	A	G
1	rs16847745	0	199351783	C	T
1	rs10494826	0	199352619	G	A
1	rs942702	0	199355512	A	G
1	rs6413915	0	199357664	C	A
1	rs942703	0	199359602	T	C
1	rs11808980	0	199363313	A	G
1	rs11810647	0	199363391	C	T
1	rs2057579	0	199365898	T	C
1	rs10800760	0	199367062	A	G
1	rs1059625	0	199371212	G	A
1	rs754924	0	199372331	A	G
1	rs6672399	0	199373452	G	A
1	rs4915485	0	199374597	T	C
1	rs11590996	0	199374719	A	G
1	rs6703834	0	199375553	C	A
1	rs10920129	0	199376526	T	C
1	rs1408869	0	199376607	G	A
1	rs3752975	0	199381911	T	C
1	rs3752978	0	199382445	G	A
1	rs4915487	0	199382450	T	C
1	rs6664483	0	199383345	G	T
1	rs3767514	0	199383756	T	C
1	rs10920134	0	199384435	C	T
1	rs942709	0	199390452	G	A
1	rs7542768	0	199391949	C	T
1	rs831746	0	199397437	T	G
1	rs863826	0	199400397	A	G
1	rs831748	0	199400578	T	C
1	rs1122396	0	199405051	G	A
1	rs1722755	0	199405335	G	A
1	rs6413916	0	199406239	G	A
1	rs10920138	0	199409177	T	C
1	rs2066284	0	199410397	T	C
1	rs831768	0	199415656	T	C
1	rs1404401	0	199415888	T	C
1	rs16847949	0	199416887	T	C
1	rs16847951	0	199418871	A	G
1	rs831757	0	199421670	G	A
1	rs10920139	0	199422277	T	C
1	rs831753	0	199422807	A	G
1	rs831752	0	199423769	A	C
1	rs831751	0	199425599	G	A
1	rs831750	0	199426084	C	T
1	rs6704058	0	199427697	A	C
1	rs1107128	0	199429814	G	T
1	rs1007227	0	199430722	G	A
1	rs17508253	0	199431387	C	T
1	rs4915219	0	199431553	G	A
1	rs4915220	0	199431866	T	C
1	rs4915221	0	199433006	G	A
1	rs11589317	0	199433058	T	C
1	rs2365299	0	199436177	G	T
1	rs947379	0	199437906	C	T
1	rs832160	0	199439727	C	T
1	rs832158	0	199440055	T	C
1	rs4396148	0	199441445	C	A
1	rs12568690	0	199443334	T	G
1	rs12060523	0	199447733	T	G
1	rs12070918	0	199447840	G	A
1	rs2282413	0	199449402	G	A
1	rs4915496	0	199450720	A	G
1	rs3738268	0	199454451	T	C
1	rs2039959	0	199455362	T	G
1	rs6687494	0	199460291	G	T
1	rs16848109	0	199462362	C	G
1	rs6692583	0	199463617	T	A
1	rs14061	0	199464404	T	C
1	rs1404403	0	199466839	C	A
1	rs4915499	0	199481199	C	A
1	rs10920155	0	199483771	C	T
1	rs1954214	0	199488957	A	G
1	rs2078570	0	199500374	C	T
1	rs10920161	0	199502862	C	T
1	rs1997018	0	199503300	G	A
1	rs10920162	0	199503598	G	A
1	rs16848184	0	199504599	C	T
1	rs4915501	0	199506274	T	C
1	rs4915503	0	199507386	T	C
1	rs16848195	0	199510362	T	C
1	rs832179	0	199513259	C	T
1	rs16848203	0	199513744	G	A
1	rs832177	0	199514823	G	A
1	rs2268147	0	199519489	T	C
1	rs1257394	0	199520739	G	A
1	rs16848228	0	199523305	A	G
1	rs832169	0	199523394	A	G
1	rs860554	0	199529055	T	C
1	rs2300293	0	199531525	C	T
1	rs41525050	0	199534886	G	A
1	rs1524752	0	199535257	T	C
1	rs832148	0	199535936	G	A
1	rs706494	0	199537845	A	C
1	rs947373	0	199538606	G	A
1	rs1829998	0	199540079	C	T
1	rs17576470	0	199545963	T	C
1	rs1794868	0	199554630	G	A
1	rs2030721	0	199555291	A	G
1	rs1779288	0	199558733	T	C
1	rs10920173	0	199559096	T	G
1	rs1779282	0	199562337	T	C
1	rs3820427	0	199562735	A	G
1	rs10920175	0	199567465	T	C
1	rs10800772	0	199567481	C	A
1	rs17425876	0	199567676	A	G
1	rs947377	0	199569716	G	A
1	rs17459837	0	199570254	T	A
1	rs6427900	0	199571727	A	T
1	rs1539692	0	199571959	G	A
1	rs10920177	0	199574363	C	G
1	rs4915517	0	199577356	T	C
1	rs2365650	0	199577788	C	T
1	rs12126907	0	199578656	A	G
1	rs4915518	0	199578969	G	A
1	rs12082220	0	199579148	T	C
1	rs1122481	0	199581925	A	G
1	rs1539694	0	199583105	C	T
1	rs12409010	0	199589501	T	C
1	rs10920180	0	199594517	T	C
1	rs2275863	0	199595447	A	G
1	rs12564577	0	199596849	A	G
1	rs11806184	0	199598002	C	T
1	rs1892027	0	199598643	T	C
1	rs3729845	0	199601418	T	C
1	rs10800775	0	199603009	T	C
1	rs3729842	0	199603793	A	G
1	rs16848462	0	199604730	A	C
1	rs10920184	0	199605519	C	T
1	rs1419276	0	199606003	T	A
1	rs6427901	0	199607436	A	G
1	rs12563097	0	199611269	G	C
1	rs2799691	0	199614966	C	T
1	rs16848494	0	199617606	T	C
1	rs4128458	0	199622145	T	C
1	rs11805972	0	199622276	T	G
1	rs2799677	0	199622566	C	T
1	rs3738281	0	199624927	A	C
1	rs4606345	0	199631193	C	A
1	rs2719177	0	199635871	A	G
1	rs2799685	0	199635902	C	T
1	rs16848510	0	199638349	T	G
1	rs12059752	0	199639102	A	T
1	rs2799681	0	199639336	C	T
1	rs1256948	0	199642884	A	G
1	rs4915521	0	199644508	G	A
1	rs16848538	0	199650198	T	C
1	rs1819291	0	199651684	T	C
1	rs12116834	0	199651741	A	G
1	rs2799670	0	199655922	G	A
1	rs7526068	0	199656308	A	G
1	rs3767551	0	199657163	T	C
1	rs6696782	0	199665195	G	T
1	rs10800778	0	199667195	T	C
1	rs10800779	0	199667648	A	G
1	rs6427903	0	199667830	T	C
1	rs12132132	0	199668240	C	T
1	rs6697016	0	199674405	T	G
1	rs12408988	0	199677208	G	A
1	rs4575109	0	199680563	T	A
1	rs3887566	0	199690563	C	G
1	rs10920207	0	199691522	A	C
1	rs16848623	0	199692976	T	C
1	rs6690563	0	199696897	A	G
1	rs11591030	0	199696908	C	T
1	rs3753993	0	199706635	T	C
1	rs3753990	0	199707658	A	G
1	rs10920212	0	199713096	T	G
1	rs3767542	0	199722438	G	A
1	rs675508	0	199723677	A	C
1	rs12403361	0	199723837	A	T
1	rs3738285	0	199724537	C	A
1	rs12134525	0	199724837	T	C
1	rs16848783	0	199727493	C	G
1	rs515384	0	199731430	T	C
1	rs10753903	0	199731557	G	A
1	rs603836	0	199732462	T	C
1	rs4915529	0	199732567	G	A
1	rs10800784	0	199732680	G	A
1	rs475416	0	199736230	T	C
1	rs6693013	0	199737824	A	G
1	rs485060	0	199738957	G	T
1	rs2210733	0	199741023	A	G
1	rs10920214	0	199741843	G	A
1	rs2038972	0	199742350	A	C
1	rs527136	0	199744635	A	T
1	rs12021779	0	199746662	T	C
1	rs12135020	0	199750301	A	G
1	rs12728629	0	199753187	T	C
1	rs11586401	0	199753551	G	T
1	rs4915235	0	199757549	G	T
1	rs16830132	0	199762996	A	G
1	rs17469209	0	199766201	T	C
1	rs17428998	0	199767008	G	A
1	rs6670020	0	199777021	C	T
1	rs11579478	0	199779619	G	T
1	rs603763	0	199779691	G	T
1	rs560632	0	199790687	A	G
1	rs12030585	0	199791035	A	G
1	rs556903	0	199791094	T	C
1	rs7536246	0	199794866	T	C
1	rs654897	0	199796742	C	T
1	rs1751342	0	199798286	G	A
1	rs10800788	0	199803957	G	A
1	rs41515251	0	199804336	A	G
1	rs987319	0	199805872	T	G
1	rs7524811	0	199807153	G	T
1	rs7519044	0	199809025	A	G
1	rs11589790	0	199811454	G	A
1	rs41497348	0	199811502	T	C
1	rs660809	0	199817004	C	T
1	rs730430	0	199819532	T	G
1	rs614452	0	199820186	G	T
1	rs685982	0	199829227	A	T
1	rs873260	0	199830537	T	C
1	rs681068	0	199842622	G	A
1	rs12067891	0	199847429	G	A
1	rs1555936	0	199852752	C	T
1	rs638183	0	199858662	T	C
1	rs11803699	0	199867481	C	G
1	rs679352	0	199869704	T	G
1	rs2742278	0	199870350	T	A
1	rs10920222	0	199872339	C	A
1	rs495198	0	199872739	G	A
1	rs12240135	0	199874509	T	C
1	rs2819390	0	199879949	C	T
1	rs659470	0	199882142	C	T
1	rs7364578	0	199883250	A	G
1	rs1736450	0	199883458	C	T
1	rs2819378	0	199885375	T	C
1	rs41499648	0	199892025	T	C
1	rs478472	0	199892446	A	G
1	rs652930	0	199895200	G	T
1	rs527386	0	199895872	T	C
1	rs724221	0	199897140	A	G
1	rs586688	0	199897578	A	G
1	rs492563	0	199898094	C	T
1	rs12045814	0	199903347	A	G
1	rs7547585	0	199904370	A	G
1	rs635979	0	199904434	T	C
1	rs647130	0	199904605	T	C
1	rs12743006	0	199907100	C	T
1	rs10920230	0	199912077	T	C
1	rs7523519	0	199914277	T	G
1	rs3000763	0	199918107	C	T
1	rs601757	0	199924131	A	G
1	rs602668	0	199924332	C	T
1	rs606114	0	199930724	T	C
1	rs629969	0	199943834	G	C
1	rs2050555	0	199944054	T	G
1	rs1040374	0	199944827	A	G
1	rs10920237	0	199950880	A	G
1	rs722807	0	199951314	A	G
1	rs475210	0	199957168	G	T
1	rs239967	0	199959494	A	G
1	rs239995	0	199966018	C	T
1	rs733763	0	199966677	G	A
1	rs4950838	0	199972273	C	T
1	rs4950846	0	199978327	A	G
1	rs1997626	0	199979299	A	G
1	rs239987	0	199984344	A	G
1	rs12073345	0	199992068	A	G
1	rs239978	0	199996533	A	C
1	rs882624	0	200002536	T	C
1	rs16849319	0	200006443	C	A
1	rs506171	0	200006553	C	G
1	rs16849321	0	200009142	C	T
1	rs633367	0	200009379	A	G
1	rs523218	0	200012862	T	G
1	rs529581	0	200016143	C	G
1	rs16849345	0	200021151	C	T
1	rs903676	0	200021343	A	G
1	rs12048682	0	200022556	G	A
1	rs676270	0	200025972	T	C
1	rs651103	0	200031360	A	C
1	rs7551784	0	200033872	T	C
1	rs4379719	0	200042369	G	A
1	rs2820292	0	200050910	C	A
1	rs1022361	0	200056893	G	A
1	rs2644129	0	200059123	A	G
1	rs2820295	0	200067491	A	G
1	rs12567555	0	200078583	A	G
1	rs16849387	0	200080574	G	A
1	rs12042456	0	200083195	A	G
1	rs950114	0	200106833	C	T
1	rs2678203	0	200110751	G	A
1	rs1043823	0	200112055	T	C
1	rs12082024	0	200134750	G	T
1	rs3738290	0	200134956	T	C
1	rs2644121	0	200147907	G	A
1	rs2644120	0	200148900	C	G
1	rs4494199	0	200151291	G	A
1	rs10800796	0	200152820	A	G
1	rs10753906	0	200154005	G	C
1	rs2790903	0	200155295	C	A
1	rs1390398	0	200157877	C	A
1	rs9787358	0	200164293	A	G
1	rs10800799	0	200175220	T	C
1	rs2820300	0	200175301	A	G
1	rs16849455	0	200179124	C	A
1	rs2820301	0	200179445	G	A
1	rs16849456	0	200180290	T	G
1	rs2819371	0	200182281	A	C
1	rs6702850	0	200183055	G	A
1	rs17473434	0	200189382	C	T
1	rs4950744	0	200190006	T	C
1	rs2820306	0	200190428	G	A
1	rs3806355	0	200191127	C	T
1	rs2820307	0	200192178	C	T
1	rs7537116	0	200202294	G	A
1	rs12090635	0	200202947	G	A
1	rs10920285	0	200204037	T	C
1	rs10920293	0	200211833	C	G
1	rs10800803	0	200214395	A	G
1	rs7529387	0	200216661	G	A
1	rs11810017	0	200217572	C	T
1	rs4950806	0	200219197	T	C
1	rs4950752	0	200223050	A	G
1	rs16849483	0	200226078	T	G
1	rs4950812	0	200229634	G	T
1	rs10920300	0	200233397	C	T
1	rs4332408	0	200237185	T	C
1	rs10920303	0	200241065	C	T
1	rs6673151	0	200241335	C	G
1	rs2735784	0	200243103	G	A
1	rs2819360	0	200243877	T	C
1	rs9427715	0	200244450	G	T
1	rs2819362	0	200248485	T	C
1	rs4950760	0	200262049	T	C
1	rs12062710	0	200269684	T	C
1	rs12059459	0	200272911	A	C
1	rs16830166	0	200278205	T	C
1	rs12731187	0	200280380	T	C
1	rs6656470	0	200284023	A	G
1	rs9427720	0	200284841	G	C
1	rs9427475	0	200289729	C	T
1	rs6427933	0	200291913	G	A
1	rs10920316	0	200294378	G	A
1	rs10465590	0	200298931	T	C
1	rs12037174	0	200302874	T	C
1	rs6661833	0	200303630	C	A
1	rs12071151	0	200303715	G	A
1	rs10158382	0	200311853	C	A
1	rs12724599	0	200312164	T	C
1	rs7537880	0	200316556	T	G
1	rs4436440	0	200318636	T	A
1	rs10800812	0	200322561	A	G
1	rs10800813	0	200322578	C	T
1	rs4950823	0	200322866	A	G
1	rs12078828	0	200328335	A	T
1	rs4074803	0	200344018	A	G
1	rs4950826	0	200344550	A	C
1	rs12044442	0	200346951	A	T
1	rs4436441	0	200354559	A	C
1	rs4545399	0	200357717	T	G
1	rs7516762	0	200359203	T	C
1	rs6676433	0	200360251	G	A
1	rs12122642	0	200360309	G	A
1	rs4950769	0	200361216	A	G
1	rs3820380	0	200363438	A	G
1	rs16849684	0	200365163	C	T
1	rs16849691	0	200365681	G	A
1	rs4950829	0	200366862	T	C
1	rs16849710	0	200373420	G	A
1	rs17488131	0	200374750	G	C
1	rs4363479	0	200378908	A	G
1	rs10920336	0	200382568	G	A
1	rs2070257	0	200383625	A	G
1	rs10920338	0	200389236	C	T
1	rs11590076	0	200389406	A	C
1	rs10800816	0	200391986	G	T
1	rs10753910	0	200392522	A	G
1	rs12141644	0	200392617	T	C
1	rs10920345	0	200394802	C	T
1	rs3934648	0	200397377	T	C
1	rs6660999	0	200397731	A	G
1	rs12023675	0	200404070	T	C
1	rs3935008	0	200404862	T	C
1	rs3935009	0	200405101	C	T
1	rs7550551	0	200407023	A	G
1	rs10800821	0	200412637	T	C
1	rs2993427	0	200420206	C	T
1	rs4950833	0	200426545	G	A
1	rs1823696	0	200433799	C	T
1	rs3010096	0	200437962	A	G
1	rs10920360	0	200439217	T	C
1	rs10920362	0	200449931	T	C
1	rs12129763	0	200450654	C	T
1	rs4950774	0	200457169	A	G
1	rs3010071	0	200457408	T	A
1	rs3795598	0	200463784	T	C
1	rs3820383	0	200464174	A	C
1	rs6681437	0	200467435	G	A
1	rs11585579	0	200470381	G	A
1	rs16849773	0	200470836	A	G
1	rs896549	0	200471946	A	G
1	rs7524808	0	200476590	A	C
1	rs12123327	0	200491143	C	A
1	rs12125232	0	200498421	G	A
1	rs12739853	0	200499739	A	G
1	rs2924100	0	200510311	G	A
1	rs3010082	0	200510680	T	G
1	rs2153005	0	200512811	T	C
1	rs788815	0	200519375	A	G
1	rs12135777	0	200521669	T	C
1	rs788823	0	200535594	G	A
1	rs705768	0	200547629	T	G
1	rs788640	0	200548525	G	A
1	rs12126278	0	200556926	T	C
1	rs788809	0	200557609	G	A
1	rs788805	0	200560539	C	T
1	rs705731	0	200565517	C	T
1	rs4079028	0	200565708	C	T
1	rs12137988	0	200584319	T	C
1	rs12076859	0	200591407	T	G
1	rs2696956	0	200616803	T	C
1	rs2843411	0	200638256	C	A
1	rs7524454	0	200642818	A	T
1	rs1417478	0	200669405	A	G
1	rs1881243	0	200678558	T	C
1	rs2792810	0	200681569	C	T
1	rs3767423	0	200684186	G	A
1	rs805909	0	200695483	T	C
1	rs4950778	0	200698087	A	G
1	rs805910	0	200705911	A	G
1	rs3767392	0	200813724	T	G
1	rs2008455	0	200816895	G	A
1	rs4950858	0	200818723	G	A
1	rs4950859	0	200819462	C	T
1	rs16850070	0	200822295	G	T
1	rs10920426	0	200824489	T	C
1	rs513045	0	200825567	A	G
1	rs16850076	0	200825855	A	G
1	rs6427957	0	200829050	G	A
1	rs12033827	0	200830663	A	C
1	rs10494834	0	200833053	T	G
1	rs12404552	0	200833403	T	C
1	rs6700295	0	200842243	G	C
1	rs16830648	0	200861776	G	A
1	rs7517270	0	200866366	C	T
1	rs10494835	0	200868820	T	C
1	rs11585137	0	200872628	A	T
1	rs7534078	0	200881676	T	C
1	rs11585565	0	200881820	A	G
1	rs12409072	0	200882730	T	C
1	rs946857	0	200885296	A	G
1	rs12404945	0	200888925	T	C
1	rs10733069	0	200892053	T	C
1	rs7550433	0	200896347	C	G
1	rs10920447	0	200901286	C	T
1	rs4950866	0	200909630	A	G
1	rs2095981	0	200912886	G	T
1	rs12038816	0	200917248	A	C
1	rs6673562	0	200919114	G	A
1	rs12040487	0	200931407	A	G
1	rs11587775	0	200932204	G	A
1	rs4453099	0	200936506	T	C
1	rs12568052	0	200937388	C	T
1	rs4072661	0	200940820	T	C
1	rs4418670	0	200942252	A	G
1	rs3923371	0	200944414	T	C
1	rs4325195	0	200944728	C	T
1	rs4561090	0	200952426	G	A
1	rs4570460	0	200955651	A	G
1	rs16850357	0	200962042	C	A
1	rs10494836	0	200963501	T	C
1	rs4950791	0	200968976	T	C
1	rs6658451	0	200977973	T	C
1	rs10494838	0	200985598	C	T
1	rs10920473	0	200987771	T	G
1	rs3196669	0	200999861	C	T
1	rs7519148	0	201001202	G	A
1	rs12140729	0	201002374	C	T
1	rs12132992	0	201028446	G	C
1	rs2362916	0	201030473	T	C
1	rs6427967	0	201031902	C	T
1	rs4245713	0	201044884	G	A
1	rs2275895	0	201047153	C	T
1	rs10920492	0	201060466	T	C
1	rs12139944	0	201061410	C	T
1	rs10920496	0	201067354	G	A
1	rs16850511	0	201070973	G	A
1	rs12040554	0	201072390	A	G
1	rs6688903	0	201073029	T	C
1	rs17497724	0	201075228	G	A
1	rs4406701	0	201075973	G	T
1	rs4950949	0	201077185	T	C
1	rs11576909	0	201079277	C	T
1	rs16850577	0	201082710	T	G
1	rs3795592	0	201088763	T	C
1	rs3795591	0	201089011	T	G
1	rs6687459	0	201094021	G	A
1	rs11581105	0	201094174	G	A
1	rs12031797	0	201095303	G	A
1	rs17445345	0	201097012	T	C
1	rs7531083	0	201097837	A	G
1	rs6427973	0	201098492	T	G
1	rs3795590	0	201109558	T	C
1	rs10920513	0	201110999	C	A
1	rs6684602	0	201112011	T	C
1	rs6703138	0	201114342	G	A
1	rs1131907	0	201115100	C	T
1	rs1131906	0	201116346	A	G
1	rs6698793	0	201119724	C	T
1	rs6427976	0	201127362	T	G
1	rs12089566	0	201127965	G	A
1	rs4950887	0	201136953	C	T
1	rs9919219	0	201144020	C	T
1	rs10753928	0	201157668	A	C
1	rs10800880	0	201159540	C	T
1	rs4950891	0	201167357	G	A
1	rs2185781	0	201173129	T	C
1	rs10920531	0	201175459	C	A
1	rs10581	0	201176941	A	G
1	rs7518457	0	201182159	G	A
1	rs16850799	0	201186474	A	G
1	rs10494839	0	201188817	C	T
1	rs10753929	0	201189801	T	C
1	rs4989513	0	201196209	C	T
1	rs16850809	0	201196873	A	G
1	rs2232849	0	201199065	A	G
1	rs2232844	0	201200490	G	A
1	rs1418445	0	201200615	C	G
1	rs2232842	0	201202534	C	T
1	rs2363769	0	201207433	A	C
1	rs10800893	0	201220750	T	C
1	rs870094	0	201222859	A	G
1	rs782810	0	201223974	G	A
1	rs16850874	0	201226074	C	G
1	rs12757751	0	201229725	C	T
1	rs12121955	0	201234114	C	T
1	rs1418444	0	201244655	G	C
1	rs7520580	0	201252937	G	A
1	rs1046529	0	201259577	C	T
1	rs1690821	0	201260725	C	G
1	rs1774847	0	201260891	C	T
1	rs10920551	0	201270990	T	C
1	rs4950907	0	201272194	T	C
1	rs10920553	0	201274909	G	C
1	rs12130133	0	201286273	T	C
1	rs12755165	0	201286370	A	G
1	rs4950876	0	201288430	A	G
1	rs2291691	0	201289745	C	A
1	rs3736314	0	201291390	T	C
1	rs11579055	0	201297938	T	G
1	rs1890414	0	201300173	T	C
1	rs6694477	0	201301988	G	A
1	rs16850976	0	201304407	T	G
1	rs2270541	0	201307545	T	G
1	rs3795585	0	201312818	A	G
1	rs3820151	0	201313157	G	A
1	rs10920561	0	201313805	T	C
1	rs7514834	0	201316552	G	A
1	rs11807924	0	201320286	G	A
1	rs903356	0	201320391	T	C
1	rs1532324	0	201323126	A	G
1	rs6664108	0	201326351	T	C
1	rs10920564	0	201330709	C	T
1	rs10800899	0	201347748	A	G
1	rs11582098	0	201349434	T	C
1	rs6427990	0	201355005	T	G
1	rs1874142	0	201361029	A	G
1	rs10920570	0	201365441	G	A
1	rs12135643	0	201366921	A	C
1	rs16850997	0	201367749	A	G
1	rs6701725	0	201369351	A	G
1	rs4950921	0	201370051	G	A
1	rs3766566	0	201371978	A	G
1	rs10920573	0	201375131	C	T
1	rs7534251	0	201375586	A	C
1	rs10920574	0	201375977	T	G
1	rs10800901	0	201377927	A	G
1	rs6686206	0	201382455	G	A
1	rs1845466	0	201386766	T	G
1	rs3766558	0	201387273	A	G
1	rs4423076	0	201390460	T	C
1	rs1587053	0	201394234	T	C
1	rs10920576	0	201395802	T	C
1	rs17465037	0	201397294	A	G
1	rs12026765	0	201398404	T	C
1	rs3766554	0	201399613	A	G
1	rs11587584	0	201400116	A	G
1	rs16851020	0	201400275	T	G
1	rs12744240	0	201402297	T	G
1	rs3766551	0	201408215	T	C
1	rs3766550	0	201408312	T	G
1	rs3737872	0	201410018	C	T
1	rs903358	0	201413762	C	A
1	rs2297945	0	201414285	T	G
1	rs7542294	0	201417799	A	G
1	rs880633	0	201419424	C	T
1	rs1538372	0	201421155	A	G
1	rs6691378	0	201423745	A	G
1	rs946261	0	201424496	T	C
1	rs946263	0	201432004	G	A
1	rs12562024	0	201434305	A	G
1	rs2486064	0	201435387	T	C
1	rs2886117	0	201435504	A	G
1	rs946264	0	201436115	C	A
1	rs2486949	0	201439979	T	C
1	rs883389	0	201440809	T	C
1	rs4950937	0	201448915	A	G
1	rs17466945	0	201449716	G	T
1	rs17532442	0	201451741	T	C
1	rs2486962	0	201458543	G	A
1	rs3820145	0	201458760	C	T
1	rs3766539	0	201459884	C	T
1	rs2297950	0	201460809	T	C
1	rs2486072	0	201463880	T	G
1	rs1340239	0	201469508	A	G
1	rs16851157	0	201473644	G	C
1	rs17474061	0	201473782	T	C
1	rs2494287	0	201474143	T	C
1	rs10920589	0	201475319	G	T
1	rs2494295	0	201484799	G	A
1	rs10158547	0	201489500	G	A
1	rs2486925	0	201500660	G	T
1	rs2486928	0	201505191	G	A
1	rs6427997	0	201505330	A	C
1	rs10800909	0	201506739	G	A
1	rs7551146	0	201510736	T	C
1	rs4543864	0	201527123	T	C
1	rs6659047	0	201529209	G	C
1	rs6690196	0	201531224	A	G
1	rs12136280	0	201538553	T	G
1	rs4971234	0	201539989	A	G
1	rs10920607	0	201542318	C	T
1	rs12085417	0	201543676	A	G
1	rs16851284	0	201545989	T	C
1	rs4288649	0	201546917	T	A
1	rs17534202	0	201547798	C	G
1	rs7513835	0	201555366	T	C
1	rs12406229	0	201558202	T	C
1	rs884926	0	201562417	A	G
1	rs6664821	0	201566137	G	C
1	rs6665383	0	201566472	G	C
1	rs6428000	0	201567539	C	T
1	rs9919221	0	201569948	A	G
1	rs2050931	0	201571302	T	C
1	rs16851319	0	201575006	G	C
1	rs4605	0	201576589	G	C
1	rs883151	0	201581983	A	G
1	rs10800913	0	201582516	G	A
1	rs12077300	0	201584331	C	T
1	rs12093676	0	201584998	T	C
1	rs10753939	0	201585354	T	C
1	rs6661590	0	201586316	T	C
1	rs10128007	0	201586362	A	C
1	rs4246549	0	201587718	G	A
1	rs1891174	0	201590259	G	A
1	rs10920618	0	201591320	T	A
1	rs6695527	0	201597857	A	G
1	rs2050935	0	201598170	C	T
1	rs6690853	0	201599687	C	T
1	rs10800916	0	201600737	C	T
1	rs2365602	0	201600902	C	G
1	rs10800917	0	201600943	G	T
1	rs10920621	0	201601736	T	C
1	rs1891175	0	201602325	G	A
1	rs10800919	0	201603431	C	A
1	rs12090788	0	201604123	C	T
1	rs12065020	0	201604272	T	C
1	rs12756933	0	201605148	T	G
1	rs6428005	0	201616147	A	G
1	rs10920623	0	201618684	G	A
1	rs10800925	0	201631855	G	A
1	rs12079530	0	201634840	T	C
1	rs10920634	0	201637009	A	T
1	rs12068940	0	201637798	C	T
1	rs1539144	0	201638809	G	A
1	rs1539143	0	201639108	G	A
1	rs16851527	0	201641374	G	A
1	rs10920638	0	201641869	T	C
1	rs1891181	0	201645377	A	G
1	rs4971222	0	201646319	T	C
1	rs10920650	0	201660189	C	T
1	rs10920651	0	201662486	T	G
1	rs4971228	0	201663276	T	C
1	rs1544191	0	201669986	G	C
1	rs6681328	0	201671258	A	G
1	rs16851629	0	201673495	A	C
1	rs999051	0	201678482	C	T
1	rs28513832	0	201679504	T	C
1	rs2487696	0	201693846	T	C
1	rs2802788	0	201695308	C	T
1	rs880878	0	201702341	G	A
1	rs2802796	0	201707356	A	C
1	rs2794448	0	201711007	C	T
1	rs3766907	0	201717065	T	C
1	rs2242204	0	201724584	C	T
1	rs9475	0	201725030	C	T
1	rs28692492	0	201726586	T	C
1	rs16851713	0	201727296	C	T
1	rs947367	0	201728401	C	T
1	rs751621	0	201728901	T	C
1	rs4971245	0	201731390	T	C
1	rs2242200	0	201731555	T	C
1	rs3766904	0	201733462	A	G
1	rs6700548	0	201737446	A	C
1	rs17576674	0	201741032	G	C
1	rs4246546	0	201743282	A	G
1	rs3766902	0	201744993	A	C
1	rs4971215	0	201747724	A	G
1	rs4971213	0	201752430	T	C
1	rs28579051	0	201754298	C	A
1	rs13303360	0	201754967	A	G
1	rs4971240	0	201755574	T	G
1	rs16851757	0	201756861	G	A
1	rs7545500	0	201757240	A	G
1	rs4971212	0	201758015	G	T
1	rs6688116	0	201758744	A	G
1	rs16851780	0	201764312	G	A
1	rs28484961	0	201764901	A	G
1	rs6670438	0	201774797	T	C
1	rs2802774	0	201794435	C	A
1	rs28481482	0	201794894	A	G
1	rs7527421	0	201803996	C	T
1	rs1970960	0	201806308	T	C
1	rs1541251	0	201811027	A	G
1	rs2798625	0	201821471	G	T
1	rs28624854	0	201833363	C	T
1	rs7539296	0	201849106	A	G
1	rs3900967	0	201850328	A	G
1	rs6593903	0	201851473	C	T
1	rs12120868	0	201854161	T	G
1	rs4951276	0	201865815	A	T
1	rs12749310	0	201867277	A	G
1	rs7529607	0	201871898	C	G
1	rs7540131	0	201884014	T	A
1	rs12407055	0	201886675	A	T
1	rs6661843	0	201892274	A	G
1	rs4322289	0	201892428	A	C
1	rs7544854	0	201892987	C	G
1	rs16852017	0	201903102	G	A
1	rs12568960	0	201903174	G	T
1	rs12066685	0	201903540	T	C
1	rs11240721	0	201911018	C	T
1	rs11580986	0	201911172	T	C
1	rs16852084	0	201921018	T	A
1	rs2365858	0	201924372	C	G
1	rs4951378	0	201925405	A	G
1	rs4951074	0	201927404	A	G
1	rs12035521	0	201929713	C	G
1	rs16852168	0	201930848	T	C
1	rs1890334	0	201932484	G	C
1	rs12069894	0	201942250	T	G
1	rs6655965	0	201947115	A	G
1	rs4951107	0	201953777	G	T
1	rs6593900	0	201954648	C	T
1	rs11808688	0	201955937	G	A
1	rs12083824	0	201957231	A	G
1	rs10494845	0	201958802	G	A
1	rs12090675	0	201962339	C	T
1	rs4951130	0	201962459	A	G
1	rs12410036	0	201966339	T	C
1	rs568	0	201979756	A	G
1	rs11240348	0	201986499	G	A
1	rs6680886	0	202000449	G	A
1	rs7540760	0	202001608	C	T
1	rs3737976	0	202007238	C	T
1	rs16852291	0	202007733	T	C
1	rs9787160	0	202015893	A	G
1	rs883197	0	202025016	A	C
1	rs12731771	0	202027279	A	G
1	rs12569219	0	202029613	A	C
1	rs4951005	0	202029948	T	C
1	rs4951011	0	202032954	G	A
1	rs872032	0	202033450	C	T
1	rs6697388	0	202034445	G	T
1	rs12145049	0	202044364	T	C
1	rs4951022	0	202051616	C	T
1	rs12118237	0	202052571	T	C
1	rs12049605	0	202053826	A	G
1	rs4951260	0	202054323	T	C
1	rs6658514	0	202060275	C	A
1	rs2275325	0	202067358	C	G
1	rs17482973	0	202068621	C	G
1	rs16830301	0	202089879	G	A
1	rs16852401	0	202097138	T	C
1	rs11240609	0	202097884	A	G
1	rs11590770	0	202102354	A	T
1	rs6696091	0	202104200	T	G
1	rs5003874	0	202106128	T	C
1	rs6702792	0	202112581	A	C
1	rs6702219	0	202116713	A	G
1	rs10793745	0	202117335	G	C
1	rs6673662	0	202123522	G	A
1	rs2796375	0	202137678	C	A
1	rs11240620	0	202147705	T	C
1	rs2796390	0	202152743	C	T
1	rs6685964	0	202172751	T	A
1	rs7545327	0	202173758	C	T
1	rs1935588	0	202176843	G	A
1	rs2366257	0	202178180	G	A
1	rs2886616	0	202179061	T	C
1	rs1317458	0	202180198	A	T
1	rs12065650	0	202184893	C	T
1	rs2810647	0	202189118	A	C
1	rs9660474	0	202190452	G	A
1	rs4434893	0	202195035	G	A
1	rs12408223	0	202215283	G	A
1	rs12138907	0	202221573	A	T
1	rs2796421	0	202222580	A	G
1	rs2796422	0	202222720	A	G
1	rs11588335	0	202230301	T	C
1	rs6593989	0	202230799	G	A
1	rs7525510	0	202232427	A	G
1	rs6690337	0	202234966	T	C
1	rs2796424	0	202238644	C	T
1	rs2796431	0	202247602	C	A
1	rs2810615	0	202249157	A	G
1	rs9438466	0	202250687	C	T
1	rs7519922	0	202257896	T	C
1	rs12074222	0	202268059	T	C
1	rs3915140	0	202268893	T	C
1	rs4301679	0	202271641	T	C
1	rs4951290	0	202272727	G	T
1	rs10437107	0	202277012	G	T
1	rs12133665	0	202281316	C	T
1	rs11240655	0	202287104	T	G
1	rs3911890	0	202297344	A	G
1	rs6673836	0	202297986	A	G
1	rs17404274	0	202299198	T	C
1	rs7524385	0	202302170	G	A
1	rs4951300	0	202311189	A	G
1	rs12023823	0	202312571	G	A
1	rs12118495	0	202313402	T	C
1	rs17404301	0	202314143	A	G
1	rs885330	0	202315716	A	G
1	rs885332	0	202315811	T	G
1	rs12117788	0	202315823	A	G
1	rs12122693	0	202317549	T	C
1	rs1554678	0	202319031	G	A
1	rs940657	0	202319713	T	C
1	rs11577055	0	202321144	T	G
1	rs12239182	0	202324616	A	G
1	rs11240662	0	202325081	A	G
1	rs11240663	0	202328809	A	G
1	rs6593993	0	202329615	A	G
1	rs12075866	0	202332926	C	T
1	rs16852826	0	202334733	G	A
1	rs11240666	0	202336847	G	A
1	rs16776	0	202337980	C	T
1	rs16852855	0	202340845	G	C
1	rs12563446	0	202341155	A	G
1	rs2250538	0	202348515	T	C
1	rs2293336	0	202348625	T	C
1	rs7551756	0	202352232	G	A
1	rs11583764	0	202354635	A	G
1	rs12085092	0	202359745	A	G
1	rs16852929	0	202361404	C	T
1	rs2692010	0	202361525	T	C
1	rs12566764	0	202361586	T	C
1	rs3737659	0	202362310	A	C
1	rs1138617	0	202363253	T	C
1	rs10900551	0	202364482	T	C
1	rs12730254	0	202368044	A	G
1	rs11240675	0	202370063	A	G
1	rs6679960	0	202371427	T	A
1	rs16852953	0	202371798	A	T
1	rs10900553	0	202374786	C	T
1	rs3737656	0	202377283	T	C
1	rs3795578	0	202379607	A	G
1	rs1917542	0	202381469	A	G
1	rs940652	0	202382100	C	T
1	rs4951310	0	202384433	A	G
1	rs1997034	0	202384983	T	C
1	rs4951313	0	202389601	G	A
1	rs11571093	0	202390294	C	G
1	rs2368564	0	202391488	T	C
1	rs5707	0	202396294	C	A
1	rs7521667	0	202396750	T	G
1	rs11571082	0	202397654	T	C
1	rs5705	0	202397809	G	T
1	rs11571080	0	202398254	C	T
1	rs10900555	0	202398933	G	A
1	rs6693954	0	202399261	A	T
1	rs6676670	0	202399439	T	G
1	rs11571078	0	202399797	A	G
1	rs16853059	0	202406807	T	C
1	rs16853062	0	202406841	A	T
1	rs7539596	0	202407529	G	A
1	rs10494849	0	202410750	T	C
1	rs7548714	0	202410872	C	T
1	rs10900558	0	202416146	T	C
1	rs4951315	0	202423791	A	C
1	rs11240695	0	202424755	A	C
1	rs10158616	0	202428765	T	G
1	rs4951319	0	202428853	C	T
1	rs12568353	0	202431314	G	A
1	rs9726776	0	202440010	G	A
1	rs6685029	0	202442068	G	T
1	rs4373805	0	202442202	G	A
1	rs10900559	0	202447163	C	T
1	rs6697353	0	202453717	T	C
1	rs16853105	0	202455140	T	C
1	rs4631764	0	202457131	T	C
1	rs12026655	0	202462643	T	C
1	rs16853122	0	202463279	A	G
1	rs12031222	0	202480337	C	G
1	rs12040324	0	202485475	A	G
1	rs7520626	0	202488465	C	A
1	rs11808198	0	202490807	C	T
1	rs4951056	0	202499595	C	T
1	rs6675149	0	202500399	G	A
1	rs12089484	0	202503888	A	G
1	rs10793760	0	202505026	A	G
1	rs12124529	0	202518377	G	A
1	rs4951352	0	202521078	G	A
1	rs4951353	0	202522471	A	G
1	rs4951059	0	202524642	T	C
1	rs4132008	0	202526386	C	T
1	rs4951354	0	202527333	G	A
1	rs16853233	0	202527683	G	A
1	rs4265490	0	202532207	A	C
1	rs4584453	0	202536006	G	A
1	rs7540438	0	202545650	T	C
1	rs4457633	0	202550443	A	C
1	rs4245728	0	202551698	A	G
1	rs4076841	0	202560013	A	G
1	rs16853427	0	202567303	G	A
1	rs16853443	0	202574110	A	G
1	rs17405926	0	202575757	C	T
1	rs12023102	0	202577147	G	A
1	rs6656057	0	202578986	A	C
1	rs9725067	0	202583137	T	C
1	rs4951068	0	202585620	C	T
1	rs1355575	0	202588934	T	A
1	rs10494855	0	202589986	A	G
1	rs16853492	0	202593102	A	G
1	rs10494853	0	202598675	G	C
1	rs1398154	0	202601462	G	T
1	rs11240729	0	202603370	T	C
1	rs16853541	0	202609835	T	A
1	rs1980051	0	202612546	T	G
1	rs10736846	0	202619673	A	G
1	rs2942121	0	202621171	T	C
1	rs3106364	0	202621867	G	T
1	rs1473091	0	202625619	G	A
1	rs11240735	0	202625956	A	C
1	rs1512113	0	202626220	T	C
1	rs10494850	0	202630475	C	T
1	rs11240738	0	202633926	G	A
1	rs16853625	0	202637037	T	C
1	rs2089891	0	202646075	C	T
1	rs11799830	0	202646155	C	T
1	rs3014626	0	202646240	T	C
1	rs12119503	0	202653086	C	T
1	rs4951373	0	202658880	A	G
1	rs17406271	0	202663351	C	A
1	rs2271421	0	202667406	G	A
1	rs3747636	0	202670282	G	A
1	rs9658849	0	202675009	C	T
1	rs12080511	0	202679025	T	C
1	rs2999495	0	202680468	G	A
1	rs3106366	0	202684595	A	G
1	rs2271427	0	202684821	T	C
1	rs16853737	0	202692449	A	G
1	rs1008833	0	202692918	G	A
1	rs2137255	0	202692996	T	C
1	rs2271413	0	202696424	A	G
1	rs2271415	0	202699716	C	A
1	rs2942149	0	202700900	T	C
1	rs12092943	0	202701550	G	T
1	rs16853809	0	202710482	T	C
1	rs1980050	0	202713311	A	G
1	rs7554895	0	202718751	A	G
1	rs7556371	0	202723959	G	A
1	rs10494851	0	202724789	C	T
1	rs2926535	0	202733645	A	G
1	rs4951389	0	202742457	G	T
1	rs4252675	0	202761199	C	T
1	rs3789050	0	202783108	G	T
1	rs16853949	0	202789886	A	C
1	rs16853951	0	202790150	C	A
1	rs4951401	0	202804271	G	A
1	rs6702490	0	202809111	G	A
1	rs12087631	0	202830340	T	C
1	rs11240762	0	202833622	T	C
1	rs11584700	0	202843606	G	A
1	rs898387	0	202845996	G	A
1	rs2045624	0	202851008	G	C
1	rs3795567	0	202852361	G	A
1	rs884108	0	202857860	A	G
1	rs12094388	0	202858797	A	G
1	rs4951089	0	202877521	T	C
1	rs11801229	0	202881098	G	A
1	rs1329631	0	202883013	G	A
1	rs11240240	0	202883128	C	T
1	rs41377246	0	202883906	A	G
1	rs4951090	0	202885156	T	C
1	rs2772224	0	202891630	T	C
1	rs2772232	0	202896359	T	G
1	rs3795565	0	202897545	A	G
1	rs17335469	0	202898786	C	T
1	rs2149819	0	202898956	C	T
1	rs2815829	0	202899104	A	G
1	rs17413714	0	202899963	C	A
1	rs1610400	0	202900149	T	C
1	rs1610399	0	202900481	A	G
1	rs10900421	0	202912918	A	G
1	rs2782524	0	202923426	A	C
1	rs6683358	0	202924058	C	A
1	rs10793716	0	202936080	C	T
1	rs11240247	0	202936268	A	T
1	rs1538222	0	202937206	A	G
1	rs16854208	0	202942264	A	C
1	rs16854212	0	202943954	A	G
1	rs1888031	0	202944875	G	A
1	rs6696501	0	202947200	T	C
1	rs944080	0	202948860	T	C
1	rs868507	0	202948890	C	A
1	rs868506	0	202949034	G	T
1	rs11803257	0	202954988	C	T
1	rs6660967	0	202956463	T	C
1	rs882066	0	202956971	G	A
1	rs12075982	0	202959659	C	T
1	rs16854270	0	202962802	T	C
1	rs6676726	0	202966104	A	C
1	rs6680376	0	202967149	T	C
1	rs12081413	0	202971298	A	G
1	rs6593899	0	202983158	G	T
1	rs2093537	0	202996381	A	G
1	rs16854344	0	202998766	G	T
1	rs9438425	0	203002076	A	G
1	rs6593907	0	203012925	C	T
1	rs11240271	0	203014114	A	G
1	rs11240277	0	203020162	C	T
1	rs12090987	0	203025773	T	C
1	rs12568773	0	203028119	A	C
1	rs4951113	0	203037073	T	C
1	rs1360177	0	203037958	C	T
1	rs12047135	0	203043892	T	C
1	rs4951124	0	203049170	T	C
1	rs7552806	0	203050641	C	A
1	rs7413575	0	203055395	C	T
1	rs2208843	0	203056247	A	G
1	rs4950961	0	203058076	G	A
1	rs4950966	0	203074793	G	T
1	rs750087	0	203076784	A	G
1	rs7515134	0	203086540	A	C
1	rs11240295	0	203091387	A	G
1	rs12043259	0	203094664	G	C
1	rs11806216	0	203100069	A	G
1	rs2759284	0	203100832	T	C
1	rs16854572	0	203102011	C	T
1	rs2759282	0	203113395	T	C
1	rs11240302	0	203115658	A	C
1	rs12047900	0	203119466	C	T
1	rs4370813	0	203119516	A	G
1	rs16854619	0	203120104	G	A
1	rs12026288	0	203121745	T	C
1	rs12401710	0	203128442	G	A
1	rs7550921	0	203129267	C	A
1	rs10900430	0	203131907	C	A
1	rs12025272	0	203136182	G	A
1	rs2802850	0	203137681	G	C
1	rs2759280	0	203137769	C	T
1	rs10793721	0	203138453	T	C
1	rs11240308	0	203138604	A	G
1	rs17336419	0	203143589	G	T
1	rs2247208	0	203144275	G	A
1	rs11240309	0	203145327	G	A
1	rs2887480	0	203147961	T	C
1	rs4951146	0	203158170	A	G
1	rs10900434	0	203158952	C	T
1	rs11579941	0	203160508	C	A
1	rs2802851	0	203161839	A	G
1	rs2802853	0	203164195	C	G
1	rs2802854	0	203168031	G	A
1	rs2625223	0	203170497	T	C
1	rs2595955	0	203172543	A	G
1	rs2802815	0	203173562	T	G
1	rs2595951	0	203174014	A	G
1	rs2802822	0	203174407	G	A
1	rs16854757	0	203175890	G	A
1	rs2595960	0	203182016	A	G
1	rs11240315	0	203183595	G	A
1	rs12044157	0	203183894	A	G
1	rs12093139	0	203185382	C	G
1	rs2802836	0	203185693	C	T
1	rs4951147	0	203185855	A	G
1	rs2066306	0	203186117	T	C
1	rs12141283	0	203187881	G	A
1	rs7554850	0	203190272	A	C
1	rs7534993	0	203191308	A	G
1	rs2275696	0	203193759	G	A
1	rs4950974	0	203195082	T	C
1	rs7543481	0	203196766	C	T
1	rs12740109	0	203197700	A	G
1	rs6685118	0	203199428	T	C
1	rs1823367	0	203200874	A	G
1	rs6666095	0	203206540	C	G
1	rs12064077	0	203207584	G	A
1	rs2246662	0	203210570	A	C
1	rs2794861	0	203210615	A	G
1	rs6663324	0	203213387	C	T
1	rs3892249	0	203214112	G	C
1	rs17415295	0	203216449	C	T
1	rs16854869	0	203219969	G	A
1	rs16854877	0	203220589	T	C
1	rs2278795	0	203221616	G	A
1	rs11240325	0	203221952	G	A
1	rs12740617	0	203227396	T	C
1	rs1078719	0	203229028	G	A
1	rs16854920	0	203232793	C	T
1	rs7545613	0	203233025	G	A
1	rs2794858	0	203233313	G	A
1	rs2794860	0	203235015	C	T
1	rs2802809	0	203236209	T	C
1	rs4951151	0	203236925	C	T
1	rs2802841	0	203242358	A	G
1	rs2595968	0	203244422	A	G
1	rs2595967	0	203246983	A	G
1	rs2802845	0	203247530	G	A
1	rs10494857	0	203249466	T	C
1	rs7529986	0	203249802	T	G
1	rs2841632	0	203249997	C	G
1	rs12059238	0	203253291	A	C
1	rs7525859	0	203253742	A	G
1	rs16854941	0	203254252	G	T
1	rs2794867	0	203260733	A	C
1	rs7533611	0	203264551	G	A
1	rs12032559	0	203267955	T	C
1	rs4951158	0	203278282	C	T
1	rs12067709	0	203279360	C	T
1	rs6660593	0	203280494	A	G
1	rs10900437	0	203285849	A	C
1	rs4951161	0	203287189	A	G
1	rs3767287	0	203287326	A	G
1	rs2242000	0	203298392	A	G
1	rs6593920	0	203304299	G	T
1	rs6662930	0	203308088	C	T
1	rs11240351	0	203310962	A	G
1	rs10900443	0	203310977	G	A
1	rs16855036	0	203311125	G	A
1	rs1572993	0	203311710	G	A
1	rs4950979	0	203319562	G	A
1	rs11240353	0	203322924	G	A
1	rs16855072	0	203324028	G	C
1	rs3738154	0	203330572	T	C
1	rs7514499	0	203347586	C	T
1	rs7515178	0	203350743	A	G
1	rs11240362	0	203357697	A	C
1	rs16855146	0	203373799	T	C
1	rs6593924	0	203377075	C	T
1	rs11240368	0	203377552	T	C
1	rs10900452	0	203382051	T	C
1	rs4950984	0	203402057	G	A
1	rs11240374	0	203403551	T	C
1	rs17417002	0	203431777	C	A
1	rs10494860	0	203434422	G	C
1	rs6659069	0	203448654	G	A
1	rs1172140	0	203479647	A	G
1	rs10900473	0	203480506	G	T
1	rs12070051	0	203484579	T	G
1	rs1172147	0	203492080	A	G
1	rs1172111	0	203499603	A	G
1	rs1668874	0	203502404	A	G
1	rs17728	0	203508282	T	C
1	rs16855332	0	203510384	C	T
1	rs1172130	0	203511576	A	G
1	rs7520316	0	203512503	A	G
1	rs1562866	0	203523961	C	T
1	rs1172122	0	203527797	C	T
1	rs17345816	0	203529491	T	A
1	rs4951191	0	203529927	T	G
1	rs2864843	0	203535775	A	G
1	rs7550061	0	203538915	T	C
1	rs1106201	0	203539549	T	C
1	rs10793728	0	203540797	A	G
1	rs2275869	0	203541229	A	G
1	rs1110304	0	203542648	G	A
1	rs2275868	0	203544404	T	C
1	rs17345997	0	203546235	T	C
1	rs4950989	0	203549602	T	C
1	rs12120958	0	203550466	A	G
1	rs11581733	0	203556488	A	G
1	rs7527940	0	203560318	A	G
1	rs11240426	0	203568645	G	A
1	rs10736841	0	203577884	T	G
1	rs4951199	0	203580270	G	T
1	rs16855414	0	203583093	T	C
1	rs7512024	0	203583145	A	G
1	rs12059162	0	203584126	T	C
1	rs10751435	0	203584944	T	C
1	rs10751436	0	203585147	C	T
1	rs913723	0	203585477	C	T
1	rs1857507	0	203593446	C	T
1	rs16855436	0	203595661	T	C
1	rs1984292	0	203603166	G	C
1	rs6661074	0	203605742	A	G
1	rs6664679	0	203606892	A	G
1	rs12402771	0	203610271	A	G
1	rs12038904	0	203616025	T	C
1	rs7528008	0	203618326	T	A
1	rs2274704	0	203619838	C	T
1	rs7349182	0	203621318	T	C
1	rs11240465	0	203625217	T	C
1	rs11240466	0	203625245	A	G
1	rs4265484	0	203628859	G	A
1	rs1928444	0	203632891	T	G
1	rs1928442	0	203635698	T	C
1	rs10900489	0	203647901	T	C
1	rs17346622	0	203651404	T	C
1	rs16855539	0	203652035	G	A
1	rs7531012	0	203656215	A	G
1	rs16855572	0	203656898	T	G
1	rs12145634	0	203665187	A	G
1	rs10900490	0	203671501	T	C
1	rs1999132	0	203671981	C	T
1	rs12023620	0	203673115	C	G
1	rs7552585	0	203675794	T	C
1	rs12121596	0	203681389	C	G
1	rs1999131	0	203684757	G	A
1	rs12086423	0	203694689	T	C
1	rs10900494	0	203705537	G	A
1	rs4279903	0	203706392	G	A
1	rs2149734	0	203711303	C	T
1	rs1338610	0	203714131	G	A
1	rs11240488	0	203715179	G	T
1	rs4951226	0	203718282	C	T
1	rs4951002	0	203718925	T	G
1	rs2027286	0	203726134	T	C
1	rs734773	0	203731614	A	G
1	rs746110	0	203731655	A	G
1	rs12119834	0	203734514	G	A
1	rs4951231	0	203735235	G	A
1	rs2867890	0	203736379	G	A
1	rs11801038	0	203737459	C	T
1	rs1572666	0	203737540	C	G
1	rs1538365	0	203738807	C	T
1	rs12748661	0	203742262	G	A
1	rs1538369	0	203742624	T	A
1	rs4074998	0	203748812	A	G
1	rs16855698	0	203749747	C	T
1	rs4623769	0	203759302	A	G
1	rs2297837	0	203762015	A	G
1	rs12748821	0	203766324	C	T
1	rs11240506	0	203766826	T	A
1	rs11240507	0	203767166	C	T
1	rs3795547	0	203767452	T	C
1	rs6674683	0	203767796	T	C
1	rs8027	0	203768466	G	A
1	rs12036582	0	203769791	C	T
1	rs4951236	0	203770782	C	T
1	rs12041365	0	203776999	A	G
1	rs6699664	0	203782512	A	T
1	rs1338608	0	203783922	T	C
1	rs1980	0	203792421	C	T
1	rs11240523	0	203802162	G	C
1	rs11240524	0	203805771	C	T
1	rs7534154	0	203810390	T	C
1	rs7523059	0	203817521	G	A
1	rs10494871	0	203819487	A	G
1	rs7515820	0	203820718	C	A
1	rs7530988	0	203824823	G	A
1	rs11240528	0	203825298	G	A
1	rs6593955	0	203826174	C	G
1	rs7529077	0	203827995	T	C
1	rs12728206	0	203832859	A	G
1	rs16855989	0	203834376	T	C
1	rs2282450	0	203835013	A	T
1	rs12080053	0	203835793	C	T
1	rs3789461	0	203855260	T	C
1	rs4245717	0	203862376	T	C
1	rs2185811	0	203863493	C	T
1	rs6593958	0	203869176	G	A
1	rs6593959	0	203869300	A	G
1	rs1114126	0	203872795	G	A
1	rs11579937	0	203874755	T	A
1	rs10793741	0	203875607	G	A
1	rs12039255	0	203875633	T	C
1	rs17347710	0	203876033	G	A
1	rs6680742	0	203878749	G	A
1	rs4951251	0	203884475	T	C
1	rs7514718	0	203888876	G	A
1	rs11589772	0	203888898	C	T
1	rs2275753	0	203894696	A	G
1	rs3761916	0	203897516	G	A
1	rs16856110	0	203898390	G	A
1	rs1123879	0	203900938	A	G
1	rs2153904	0	203909413	T	G
1	rs4951256	0	203919328	C	T
1	rs12402185	0	203922172	T	G
1	rs16856148	0	203922348	A	G
1	rs1172199	0	203925562	T	C
1	rs823096	0	203946510	T	G
1	rs1935662	0	203950246	G	T
1	rs951366	0	203951975	C	T
1	rs823094	0	203956430	G	T
1	rs1772145	0	203962318	C	T
1	rs1417726	0	203968933	T	C
1	rs823128	0	203980001	G	A
1	rs823122	0	203991651	C	T
1	rs823135	0	204004789	T	C
1	rs16856287	0	204005823	T	C
1	rs708723	0	204005889	T	C
1	rs1572931	0	204010841	T	C
1	rs1775151	0	204012307	C	T
1	rs10900524	0	204014932	G	A
1	rs10494874	0	204021311	C	G
1	rs1341249	0	204026499	T	C
1	rs708726	0	204028762	G	T
1	rs823156	0	204031263	G	A
1	rs708727	0	204034508	A	G
1	rs9438392	0	204035846	T	C
1	rs1891094	0	204052555	C	T
1	rs823082	0	204053558	C	T
1	rs12049091	0	204054517	C	G
1	rs823088	0	204060798	T	C
1	rs16856400	0	204070347	C	A
1	rs11240572	0	204074636	A	C
1	rs11240573	0	204077570	T	C
1	rs11240574	0	204080295	C	T
1	rs4369285	0	204080300	T	C
1	rs17348507	0	204081358	G	A
1	rs7517009	0	204082615	C	T
1	rs12756994	0	204083421	G	A
1	rs1539394	0	204084197	T	C
1	rs9438394	0	204107775	G	C
1	rs12028467	0	204126421	C	G
1	rs2869026	0	204131278	A	G
1	rs7365031	0	204133636	C	T
1	rs17348521	0	204147245	T	C
1	rs17433088	0	204147817	C	T
1	rs16856448	0	204150662	G	A
1	rs6669481	0	204150897	C	T
1	rs12028702	0	204151370	G	A
1	rs6421774	0	204153436	C	A
1	rs3811429	0	204154397	G	A
1	rs11804268	0	204154544	G	A
1	rs16856462	0	204154604	C	T
1	rs16856468	0	204154946	G	A
1	rs16856470	0	204155952	T	C
1	rs6674850	0	204156922	C	T
1	rs9438439	0	204158259	C	T
1	rs7366893	0	204160899	T	C
1	rs11240594	0	204162858	A	G
1	rs3811424	0	204163571	G	A
1	rs12036341	0	204164041	C	A
1	rs7514410	0	204164705	A	G
1	rs7512462	0	204166218	C	T
1	rs1473537	0	204171991	T	C
1	rs17433242	0	204179859	A	G
1	rs12741299	0	204181139	T	C
1	rs9661504	0	204182290	A	T
1	rs12095392	0	204182640	A	G
1	rs7419134	0	204183834	A	G
1	rs7419153	0	204183932	A	G
1	rs11240599	0	204184126	A	G
1	rs12029024	0	204185309	T	C
1	rs11240601	0	204187975	A	G
1	rs7516593	0	204188068	T	C
1	rs28609772	0	204379389	T	C
1	rs28706615	0	204380865	G	A
1	rs28750713	0	204385566	T	C
1	rs34602659	0	204389791	T	C
1	rs28373064	0	204390179	G	A
1	rs35608965	0	204391035	C	T
1	rs35810727	0	204395325	A	C
1	rs35439639	0	204398417	A	G
1	rs34079495	0	204399179	G	A
1	rs28401652	0	204399636	A	G
1	rs34998707	0	204401025	T	C
1	rs28391411	0	204406197	C	T
1	rs28592082	0	204407834	G	T
1	rs28540967	0	204409328	T	G
1	rs28689766	0	204410493	T	G
1	rs28670799	0	204418563	A	G
1	rs28716644	0	204419648	G	T
1	rs28420808	0	204424425	C	A
1	rs28503228	0	204430395	T	C
1	rs28575679	0	204433512	C	T
1	rs28372502	0	204436046	T	C
1	rs28624812	0	204439776	C	T
1	rs4076285	0	204446759	G	T
1	rs28602536	0	204448187	T	C
1	rs28439348	0	204448497	A	G
1	rs28570494	0	204448786	T	C
1	rs4073659	0	204458973	A	C
1	rs4073793	0	204459739	G	A
1	rs28561485	0	204459830	A	G
1	rs28531794	0	204482678	A	G
1	rs28772641	0	204489885	G	A
1	rs28711302	0	204496205	T	C
1	rs28589702	0	204496274	A	G
1	rs12069195	0	204625985	G	A
1	rs12568232	0	204650485	A	G
1	rs17006055	0	204655317	T	C
1	rs6664834	0	204664749	T	C
1	rs2297539	0	204670158	G	A
1	rs10494876	0	204676741	A	G
1	rs2480403	0	204681064	T	C
1	rs2483064	0	204681395	G	A
1	rs11579993	0	204685498	G	A
1	rs2480405	0	204688550	A	G
1	rs12725078	0	204690308	G	T
1	rs2480408	0	204690641	G	A
1	rs12751143	0	204691846	C	T
1	rs11120575	0	204693230	A	G
1	rs2483059	0	204693402	A	G
1	rs7546842	0	204697344	A	G
1	rs2483057	0	204699878	A	G
1	rs7549189	0	204701918	G	T
1	rs17433769	0	204704422	G	C
1	rs1930438	0	204709729	T	C
1	rs3813977	0	204710157	C	T
1	rs1539241	0	204714073	A	G
1	rs1539243	0	204714410	T	C
1	rs1953090	0	204714770	G	T
1	rs1059704	0	204715001	A	G
1	rs17021877	0	204719027	A	G
1	rs17022427	0	204721120	C	T
1	rs10863389	0	204722915	C	T
1	rs11118092	0	204723393	T	C
1	rs10863430	0	204731030	T	G
1	rs12059562	0	204731675	T	C
1	rs12096623	0	204731870	A	G
1	rs11118256	0	204732460	A	G
1	rs4844539	0	204734862	A	G
1	rs944775	0	204735216	C	T
1	rs3748022	0	204736088	T	C
1	rs12754274	0	204737450	T	G
1	rs2871360	0	204743844	G	T
1	rs3813976	0	204746926	T	C
1	rs2095124	0	204747606	A	C
1	rs10863574	0	204749581	C	T
1	rs871782	0	204752352	T	C
1	rs12405921	0	204762354	A	G
1	rs6673717	0	204772862	G	A
1	rs7523985	0	204776158	G	T
1	rs9661909	0	204781441	C	T
1	rs12058254	0	204791282	G	C
1	rs11800677	0	204791895	G	A
1	rs12026542	0	204793492	C	T
1	rs12569261	0	204793883	G	A
1	rs10779474	0	204794657	T	C
1	rs2210517	0	204796216	A	G
1	rs2210518	0	204796245	C	G
1	rs11119043	0	204799270	A	G
1	rs6669685	0	204800667	C	T
1	rs6693578	0	204803880	C	T
1	rs17434403	0	204803899	C	A
1	rs10863711	0	204812348	T	C
1	rs1930435	0	204814081	A	G
1	rs7512541	0	204815047	T	C
1	rs17012144	0	204818432	T	C
1	rs2297551	0	204820398	C	T
1	rs944779	0	204820904	G	C
1	rs7528718	0	204822606	A	G
1	rs7541244	0	204827097	T	C
1	rs7544267	0	204833118	A	G
1	rs11119107	0	204834561	A	G
1	rs4845116	0	204839376	A	G
1	rs12077649	0	204843590	A	G
1	rs17012640	0	204849645	A	G
1	rs11119136	0	204849930	T	C
1	rs6685813	0	204851432	C	T
1	rs17012744	0	204853915	G	C
1	rs6677934	0	204855081	G	A
1	rs11800152	0	204861496	T	A
1	rs6659397	0	204862788	C	T
1	rs11811382	0	204867424	T	G
1	rs10157569	0	204868570	G	C
1	rs4845121	0	204869063	C	G
1	rs4240841	0	204872995	G	A
1	rs3813965	0	204874537	A	G
1	rs12064385	0	204876391	T	C
1	rs17013271	0	204877569	T	C
1	rs13208	0	204894785	T	C
1	rs17013797	0	204895608	T	C
1	rs7512726	0	204899584	T	C
1	rs11119256	0	204900226	C	G
1	rs12407425	0	204902244	A	G
1	rs17041922	0	204907026	G	A
1	rs11119265	0	204907336	C	A
1	rs4845129	0	204937958	G	A
1	rs12060808	0	204943960	T	C
1	rs4256810	0	204957072	C	T
1	rs4607880	0	204964104	A	G
1	rs4311892	0	204978189	G	A
1	rs12142576	0	204980560	G	A
1	rs10863812	0	204980639	T	C
1	rs17015269	0	204981095	T	A
1	rs10494878	0	204982432	G	A
1	rs11119447	0	204990101	T	C
1	rs6658896	0	204993469	T	C
1	rs4579758	0	204997334	G	A
1	rs4390174	0	204999074	G	A
1	rs13376708	0	204999126	A	G
1	rs4844553	0	205000986	T	C
1	rs3024498	0	205008152	C	T
1	rs3024496	0	205008487	G	A
1	rs3024509	0	205009920	G	A
1	rs1878672	0	205010336	C	G
1	rs3021094	0	205011575	G	T
1	rs1800893	0	205013790	T	C
1	rs4072227	0	205024181	C	T
1	rs12075255	0	205028251	A	G
1	rs11805284	0	205029003	G	A
1	rs6683473	0	205033775	T	C
1	rs4845139	0	205036825	G	C
1	rs11805136	0	205038319	A	G
1	rs10746433	0	205041590	G	A
1	rs11119590	0	205042273	C	G
1	rs11119593	0	205042897	A	C
1	rs4347211	0	205044963	G	A
1	rs3950619	0	205047600	T	C
1	rs12409577	0	205049553	T	A
1	rs12409415	0	205056231	T	C
1	rs2138992	0	205061027	A	C
1	rs1028182	0	205068502	T	C
1	rs2243160	0	205074511	A	G
1	rs2243173	0	205078081	A	T
1	rs2243176	0	205079067	T	C
1	rs11802960	0	205079800	T	C
1	rs960326	0	205081399	C	T
1	rs2243193	0	205082848	A	G
1	rs7528265	0	205085786	T	C
1	rs4845145	0	205095394	A	C
1	rs41434745	0	205098415	T	C
1	rs552760	0	205099462	C	G
1	rs1770372	0	205102270	C	T
1	rs1109461	0	205108426	T	C
1	rs3024521	0	205108900	T	C
1	rs574684	0	205130995	G	A
1	rs12022348	0	205131023	G	A
1	rs291111	0	205136149	C	T
1	rs291110	0	205136321	G	T
1	rs3093416	0	205137404	G	A
1	rs3093417	0	205137564	T	C
1	rs1150255	0	205139582	T	C
1	rs1356495	0	205159825	T	C
1	rs17017836	0	205162174	T	C
1	rs17017942	0	205168913	C	T
1	rs748140	0	205176986	G	A
1	rs17018064	0	205178098	C	T
1	rs2275529	0	205186476	A	C
1	rs7539999	0	205189740	A	C
1	rs6697345	0	205196940	C	A
1	rs12119983	0	205198194	G	T
1	rs3813956	0	205200659	T	C
1	rs2000059	0	205203961	A	G
1	rs17018470	0	205208499	A	G
1	rs3813952	0	205210137	C	T
1	rs12097910	0	205215082	T	G
1	rs6540744	0	205215965	A	G
1	rs11119978	0	205223071	G	A
1	rs2842711	0	205225312	A	T
1	rs12129638	0	205227909	C	T
1	rs1890868	0	205229584	A	G
1	rs2791705	0	205230476	G	T
1	rs2486924	0	205240394	C	G
1	rs2791700	0	205245166	G	T
1	rs2629646	0	205245523	C	A
1	rs11586424	0	205246405	G	A
1	rs2629643	0	205248484	T	C
1	rs12408621	0	205252157	A	G
1	rs10864026	0	205254120	A	G
1	rs2791693	0	205256916	T	C
1	rs3020	0	205258559	G	T
1	rs1890870	0	205258696	C	T
1	rs10877	0	205258803	T	C
1	rs901107	0	205259800	A	G
1	rs11799966	0	205262191	C	T
1	rs12061493	0	205270380	T	C
1	rs2842732	0	205273387	A	G
1	rs11120092	0	205277784	G	A
1	rs11802037	0	205283685	T	C
1	rs2629665	0	205287423	A	C
1	rs2629639	0	205303147	A	G
1	rs923109	0	205310474	A	G
1	rs12088688	0	205318543	G	A
1	rs6673422	0	205320110	G	A
1	rs12045707	0	205322828	T	C
1	rs12088299	0	205323540	G	A
1	rs12711513	0	205329603	T	G
1	rs17020956	0	205354104	T	C
1	rs17020983	0	205354920	T	C
1	rs2842704	0	205356059	G	A
1	rs9943268	0	205358728	T	G
1	rs2842706	0	205364089	G	A
1	rs2491393	0	205366882	G	A
1	rs6663608	0	205371692	C	A
1	rs12091603	0	205380979	C	A
1	rs17021736	0	205396002	C	T
1	rs12064433	0	205401242	G	A
1	rs6666604	0	205412442	G	T
1	rs1429907	0	205427634	A	C
1	rs2012296	0	205433927	G	A
1	rs1429909	0	205435689	T	C
1	rs4844579	0	205444514	T	C
1	rs1367068	0	205461564	G	A
1	rs11120512	0	205480338	G	C
1	rs7543250	0	205491666	C	T
1	rs1594283	0	205521262	C	T
1	rs1782468	0	205537038	T	G
1	rs2802236	0	205538812	T	C
1	rs12727031	0	205538882	G	C
1	rs17024765	0	205540611	T	C
1	rs2914937	0	205555391	G	A
1	rs4844590	0	205562752	T	C
1	rs6691942	0	205568150	T	C
1	rs925131	0	205570344	A	G
1	rs1507760	0	205575988	C	T
1	rs1507761	0	205576422	T	C
1	rs28371628	0	205579357	A	G
1	rs11120753	0	205593908	A	G
1	rs28371655	0	205600081	A	G
1	rs17026195	0	205620431	G	A
1	rs17026295	0	205624234	G	C
1	rs10779277	0	205636507	A	G
1	rs6667140	0	205636800	G	A
1	rs17186722	0	205638917	T	C
1	rs7519949	0	205639854	G	C
1	rs2940252	0	205640010	C	A
1	rs6664001	0	205644907	T	C
1	rs17042520	0	205648879	T	C
1	rs11117721	0	205654624	G	A
1	rs12068156	0	205661355	G	T
1	rs12734973	0	205663275	C	T
1	rs17043362	0	205673023	G	A
1	rs17043515	0	205675489	T	C
1	rs311285	0	205677673	C	T
1	rs17044576	0	205701293	C	T
1	rs311309	0	205701710	G	A
1	rs1567190	0	205702412	C	T
1	rs311311	0	205706318	C	G
1	rs1032980	0	205706968	G	T
1	rs4308977	0	205713521	C	T
1	rs9429775	0	205713962	G	A
1	rs9429776	0	205715847	A	G
1	rs17045328	0	205718799	G	A
1	rs4317805	0	205719615	A	G
1	rs2182909	0	205719729	C	A
1	rs12032512	0	205719801	G	C
1	rs6540433	0	205720018	C	A
1	rs12021671	0	205724768	G	A
1	rs2182911	0	205726694	C	T
1	rs2182913	0	205727001	A	G
1	rs12068225	0	205728929	A	G
1	rs1410408	0	205732931	A	G
1	rs11117913	0	205734858	T	C
1	rs4844597	0	205737892	C	T
1	rs2025935	0	205742278	A	G
1	rs4310446	0	205743227	C	T
1	rs4844600	0	205745930	A	G
1	rs12567990	0	205748308	T	C
1	rs932859	0	205762503	G	T
1	rs1746658	0	205822962	G	T
1	rs1257541	0	205837375	A	G
1	rs3818361	0	205851591	A	G
1	rs11576522	0	205855892	G	A
1	rs3930521	0	205856918	T	C
1	rs7517706	0	205869901	A	C
1	rs12034383	0	205870218	A	G
1	rs17048122	0	205871100	A	C
1	rs6661764	0	205875008	G	C
1	rs17048254	0	205875073	A	G
1	rs11118242	0	205886936	A	G
1	rs12080578	0	205887235	G	A
1	rs6540437	0	205890488	G	A
1	rs11118281	0	205898725	T	C
1	rs17186897	0	205906128	G	C
1	rs6671969	0	205906290	A	G
1	rs10494884	0	205914499	T	C
1	rs2147023	0	205921107	T	G
1	rs12022909	0	205926366	C	T
1	rs11118410	0	205939818	G	A
1	rs4844614	0	205941798	T	G
1	rs3927459	0	205950530	T	G
1	rs7555801	0	205959353	A	G
1	rs11118475	0	205961039	A	G
1	rs2796265	0	205987411	C	T
1	rs12062235	0	205988416	G	T
1	rs2724385	0	205998151	T	A
1	rs2724387	0	205999240	T	G
1	rs2724391	0	206019867	T	C
1	rs2796278	0	206022446	A	C
1	rs10449303	0	206027681	G	A
1	rs2724377	0	206041441	G	A
1	rs7523273	0	206043706	G	A
1	rs2796283	0	206045355	A	G
1	rs4844620	0	206047524	A	G
1	rs12064026	0	206051670	A	G
1	rs761277	0	206059634	G	A
1	rs7512286	0	206059725	G	A
1	rs2235768	0	206059962	C	G
1	rs2796231	0	206064984	T	C
1	rs12132780	0	206066228	T	C
1	rs11804669	0	206072544	G	A
1	rs947658	0	206077697	T	C
1	rs11118668	0	206084538	T	C
1	rs2745980	0	206084990	T	G
1	rs926631	0	206093600	T	C
1	rs2796241	0	206094082	A	C
1	rs4844621	0	206096926	G	A
1	rs2796245	0	206097475	G	A
1	rs859709	0	206099660	A	G
1	rs2796247	0	206103599	T	C
1	rs2796249	0	206105307	A	G
1	rs641783	0	206106325	A	G
1	rs643470	0	206106678	T	A
1	rs2745964	0	206110030	A	G
1	rs1204672	0	206111055	T	C
1	rs17009223	0	206116983	A	G
1	rs2745948	0	206117682	T	C
1	rs694748	0	206122289	C	A
1	rs658347	0	206125547	T	C
1	rs7572	0	206126632	T	C
1	rs2556	0	206126982	A	G
1	rs3820521	0	206127087	A	G
1	rs1009897	0	206130128	A	G
1	rs2259397	0	206135202	C	T
1	rs3738460	0	206137728	G	A
1	rs1883742	0	206142517	G	A
1	rs656801	0	206144266	C	T
1	rs6540445	0	206148090	T	C
1	rs1076725	0	206148263	A	G
1	rs6693798	0	206156641	G	A
1	rs11118918	0	206162311	T	G
1	rs12041505	0	206164419	A	G
1	rs1160530	0	206164788	G	A
1	rs2473653	0	206168279	C	T
1	rs1204688	0	206177548	C	T
1	rs1212304	0	206185202	T	G
1	rs11582914	0	206188483	T	C
1	rs11118958	0	206191827	C	G
1	rs1932825	0	206192396	T	A
1	rs2745967	0	206195345	G	A
1	rs1003716	0	206196421	A	G
1	rs878670	0	206206787	A	G
1	rs916508	0	206207091	G	T
1	rs11118965	0	206208826	A	G
1	rs2184820	0	206208855	G	A
1	rs2785630	0	206209408	T	G
1	rs7547090	0	206222076	G	A
1	rs17041871	0	206223590	T	C
1	rs12034006	0	206223918	C	T
1	rs545947	0	206231243	A	C
1	rs586030	0	206237110	C	T
1	rs585942	0	206237168	A	C
1	rs651480	0	206237991	T	C
1	rs6666839	0	206244148	G	A
1	rs3901316	0	206244841	C	T
1	rs6684965	0	206253528	G	T
1	rs2785653	0	206256669	C	T
1	rs1152832	0	206260355	G	T
1	rs1193096	0	206262139	A	C
1	rs556625	0	206262604	T	C
1	rs2767567	0	206262704	T	C
1	rs591305	0	206264505	G	C
1	rs1193094	0	206269300	A	C
1	rs3811383	0	206270460	A	G
1	rs7520548	0	206272266	A	C
1	rs3736963	0	206274462	A	G
1	rs2785622	0	206281127	C	T
1	rs12406802	0	206281665	C	T
1	rs12136725	0	206283455	T	G
1	rs11588627	0	206285464	T	C
1	rs2078332	0	206293979	G	C
1	rs943421	0	206297296	A	G
1	rs670077	0	206298377	T	A
1	rs2251465	0	206300621	T	C
1	rs2478822	0	206301674	A	G
1	rs729765	0	206302435	C	G
1	rs12057548	0	206302787	A	G
1	rs17011832	0	206303810	T	C
1	rs752016	0	206304300	G	A
1	rs11118980	0	206305530	A	G
1	rs6656034	0	206305799	A	G
1	rs12057794	0	206306142	A	C
1	rs12094094	0	206309981	T	G
1	rs6673084	0	206310662	G	A
1	rs4844402	0	206311632	C	T
1	rs4844635	0	206312733	T	G
1	rs2498029	0	206314277	T	C
1	rs2274446	0	206319079	T	C
1	rs6540453	0	206322500	T	C
1	rs17011903	0	206326154	A	C
1	rs4844639	0	206329103	C	T
1	rs2498024	0	206329773	T	C
1	rs2498023	0	206329845	C	A
1	rs2478806	0	206332235	G	T
1	rs3818517	0	206336867	C	A
1	rs12032925	0	206347720	G	T
1	rs4844642	0	206351974	A	G
1	rs11576425	0	206361100	A	C
1	rs11118988	0	206362706	G	A
1	rs12042643	0	206363437	C	T
1	rs12568876	0	206363650	G	C
1	rs6660047	0	206363721	A	G
1	rs7553758	0	206365192	A	G
1	rs681241	0	206367114	G	T
1	rs3811387	0	206369980	C	T
1	rs3811390	0	206370676	A	G
1	rs17187133	0	206373103	G	T
1	rs10863700	0	206374042	G	C
1	rs11811891	0	206380943	C	A
1	rs686065	0	206381430	T	C
1	rs576876	0	206383348	G	C
1	rs607857	0	206383439	C	G
1	rs1875431	0	206387741	T	C
1	rs628252	0	206390135	A	C
1	rs600031	0	206391867	A	G
1	rs6671923	0	206392425	A	G
1	rs486753	0	206395372	T	C
1	rs660668	0	206395501	A	G
1	rs1604364	0	206396391	C	T
1	rs11118996	0	206398272	C	A
1	rs4844649	0	206404015	A	G
1	rs2440900	0	206405591	C	T
1	rs11118997	0	206406224	A	G
1	rs12743454	0	206406361	G	A
1	rs1249874	0	206409469	C	G
1	rs1249873	0	206409653	C	G
1	rs12405395	0	206413424	C	T
1	rs874785	0	206413778	T	C
1	rs12033110	0	206415882	A	G
1	rs6656560	0	206427770	A	G
1	rs2489774	0	206428150	T	C
1	rs1270939	0	206428178	T	C
1	rs7411544	0	206428793	T	G
1	rs12023768	0	206432924	A	C
1	rs1609841	0	206434237	A	G
1	rs11590686	0	206434824	T	C
1	rs7555574	0	206435685	G	A
1	rs17012155	0	206435869	T	C
1	rs7521091	0	206435973	A	G
1	rs6540459	0	206436359	G	A
1	rs17012158	0	206436448	T	C
1	rs1249868	0	206436788	T	A
1	rs2590698	0	206443369	A	G
1	rs756098	0	206445248	C	T
1	rs1664232	0	206448663	T	C
1	rs10863704	0	206448779	T	C
1	rs3748735	0	206457092	T	C
1	rs2782948	0	206457877	T	C
1	rs17012194	0	206460215	G	T
1	rs3748737	0	206462779	C	T
1	rs12126061	0	206462807	A	G
1	rs17259450	0	206464198	C	T
1	rs2782935	0	206470566	T	C
1	rs2782934	0	206475126	G	A
1	rs11119017	0	206475513	G	A
1	rs2590680	0	206476063	G	A
1	rs6685511	0	206476783	A	G
1	rs12030888	0	206476987	T	A
1	rs12739500	0	206477133	C	T
1	rs2801200	0	206482776	C	T
1	rs1620298	0	206485911	T	C
1	rs1664248	0	206486589	A	G
1	rs1781038	0	206487211	C	T
1	rs4844664	0	206489823	C	T
1	rs1781030	0	206490828	C	T
1	rs12058868	0	206491528	T	C
1	rs17012244	0	206491603	A	G
1	rs2801193	0	206492294	T	C
1	rs1269860	0	206497146	T	C
1	rs2154229	0	206510079	A	G
1	rs2590691	0	206512423	C	T
1	rs12121098	0	206516106	T	C
1	rs11811268	0	206516899	A	G
1	rs2801191	0	206519604	A	G
1	rs17012294	0	206521710	A	G
1	rs12031984	0	206521802	T	C
1	rs2801199	0	206524945	C	T
1	rs1992679	0	206525714	A	T
1	rs17012309	0	206526315	A	G
1	rs6686992	0	206526434	T	A
1	rs718242	0	206531533	C	A
1	rs7515725	0	206537331	C	T
1	rs3121649	0	206538239	A	G
1	rs6540464	0	206545795	A	G
1	rs11119041	0	206547741	T	G
1	rs17187282	0	206553412	C	T
1	rs12078323	0	206556724	C	T
1	rs2897064	0	206557518	C	T
1	rs4844671	0	206558720	T	A
1	rs1499587	0	206560594	T	C
1	rs12042359	0	206561145	A	G
1	rs1039285	0	206568581	G	C
1	rs7521904	0	206569169	C	T
1	rs1499582	0	206575646	A	C
1	rs6695225	0	206580351	A	G
1	rs7546272	0	206582061	C	T
1	rs1499578	0	206583247	G	A
1	rs2217357	0	206587191	A	G
1	rs6658694	0	206588767	A	G
1	rs6703067	0	206590659	G	A
1	rs12029328	0	206591967	A	G
1	rs12406933	0	206592606	T	C
1	rs11119053	0	206593048	T	C
1	rs17012418	0	206593372	T	C
1	rs7540197	0	206595252	T	C
1	rs7525154	0	206600284	T	C
1	rs17187303	0	206601228	T	C
1	rs6677524	0	206602397	G	T
1	rs17012436	0	206611238	C	A
1	rs11119057	0	206618396	A	G
1	rs12408607	0	206619211	A	G
1	rs17187352	0	206620164	A	G
1	rs1499572	0	206620570	A	G
1	rs12024339	0	206622267	T	C
1	rs12409730	0	206622430	A	G
1	rs4844675	0	206623901	T	G
1	rs10494897	0	206627886	T	C
1	rs696977	0	206628781	C	T
1	rs701637	0	206631882	A	C
1	rs17012470	0	206634754	C	T
1	rs17187394	0	206635866	A	G
1	rs696974	0	206636098	G	A
1	rs696970	0	206640683	A	G
1	rs696967	0	206642246	A	G
1	rs12751764	0	206650731	G	A
1	rs1353866	0	206654517	C	T
1	rs710420	0	206660426	G	A
1	rs696964	0	206665073	A	G
1	rs17012524	0	206674851	C	A
1	rs717705	0	206674995	A	C
1	rs696945	0	206676526	C	A
1	rs701621	0	206677405	A	G
1	rs701610	0	206686465	T	C
1	rs4844678	0	206686481	G	T
1	rs12141894	0	206690906	G	A
1	rs17012557	0	206693746	C	T
1	rs17012570	0	206700159	G	A
1	rs7549288	0	206701867	G	A
1	rs17259644	0	206703230	C	T
1	rs993324	0	206703492	T	C
1	rs7520798	0	206706517	T	C
1	rs10863712	0	206706773	A	G
1	rs701630	0	206709760	T	A
1	rs701625	0	206713213	G	A
1	rs749051	0	206721685	G	T
1	rs1429266	0	206722467	A	C
1	rs701617	0	206723444	G	A
1	rs1366755	0	206724332	C	T
1	rs2404941	0	206748442	T	C
1	rs10779481	0	206755035	A	G
1	rs11119078	0	206758345	T	C
1	rs10465685	0	206759856	T	G
1	rs11119081	0	206763576	G	A
1	rs17012706	0	206763927	A	G
1	rs882478	0	206765668	T	C
1	rs1417954	0	206767412	C	T
1	rs4844687	0	206767757	C	T
1	rs17012724	0	206768173	A	G
1	rs12069004	0	206768288	T	C
1	rs1341683	0	206768461	A	G
1	rs17187526	0	206775263	G	A
1	rs7512748	0	206776972	A	G
1	rs10863715	0	206779788	C	T
1	rs4844692	0	206782321	G	A
1	rs17012764	0	206782639	G	A
1	rs10863718	0	206784228	C	T
1	rs1539168	0	206786700	A	G
1	rs7527585	0	206786808	A	G
1	rs17012784	0	206787743	A	G
1	rs12736052	0	206799657	A	G
1	rs17012866	0	206802418	A	G
1	rs6540477	0	206804282	C	T
1	rs10779486	0	206805932	C	T
1	rs11119097	0	206813021	G	A
1	rs17012891	0	206816662	G	C
1	rs4844696	0	206820535	G	C
1	rs12090903	0	206822089	A	G
1	rs6540478	0	206822228	T	C
1	rs17187582	0	206822427	G	A
1	rs17259791	0	206828216	C	T
1	rs7522842	0	206828482	T	C
1	rs12029495	0	206833233	T	C
1	rs951279	0	206833518	G	A
1	rs10779489	0	206839581	C	A
1	rs17259840	0	206842900	A	G
1	rs869521	0	206844518	G	A
1	rs2185383	0	206846306	A	C
1	rs1340111	0	206849922	G	C
1	rs12025314	0	206850229	G	A
1	rs11807116	0	206852662	T	C
1	rs1340113	0	206854363	G	A
1	rs17012956	0	206866174	G	A
1	rs11808293	0	206866343	T	C
1	rs6685613	0	206873563	C	T
1	rs1166861	0	206876245	A	G
1	rs1166864	0	206876721	C	T
1	rs11811553	0	206883758	T	C
1	rs12145940	0	206884829	C	A
1	rs17013008	0	206889843	T	C
1	rs6669368	0	206904589	G	A
1	rs17259875	0	206916257	T	C
1	rs10494903	0	206920532	T	C
1	rs6664062	0	206922018	C	T
1	rs10863723	0	206926916	A	G
1	rs17013070	0	206927800	T	C
1	rs17013077	0	206929196	A	T
1	rs17013080	0	206929276	T	C
1	rs10779493	0	206940548	T	C
1	rs4844714	0	206940742	A	G
1	rs7532138	0	206941287	T	C
1	rs2095965	0	206942586	T	C
1	rs1770206	0	206949770	A	C
1	rs17259881	0	206960459	T	C
1	rs11119121	0	206963360	G	A
1	rs12240270	0	206967856	T	G
1	rs2297940	0	206972966	A	G
1	rs4844438	0	206981479	G	A
1	rs13375803	0	206991177	T	C
1	rs12404464	0	206996355	G	A
1	rs11803397	0	206996409	C	A
1	rs7547434	0	206999323	A	G
1	rs7514841	0	207003074	A	G
1	rs17259916	0	207004026	T	G
1	rs1933565	0	207005375	C	G
1	rs17013230	0	207006941	A	C
1	rs2185088	0	207009122	G	A
1	rs1166938	0	207013025	C	G
1	rs17013249	0	207013422	C	T
1	rs12075136	0	207014724	G	A
1	rs11119129	0	207014817	G	T
1	rs17013299	0	207016447	A	T
1	rs10863725	0	207017455	C	T
1	rs7536675	0	207018236	T	C
1	rs12568735	0	207018312	T	C
1	rs1937140	0	207019234	C	T
1	rs6693169	0	207021267	T	C
1	rs12085219	0	207021495	C	T
1	rs140609	0	207022127	A	C
1	rs17013358	0	207025707	A	G
1	rs12137586	0	207028378	G	A
1	rs1937136	0	207029123	A	T
1	rs17013392	0	207035032	G	T
1	rs12403109	0	207036373	T	C
1	rs17013396	0	207037332	C	A
1	rs1316354	0	207038398	A	C
1	rs1166900	0	207038767	T	G
1	rs12145483	0	207040500	C	T
1	rs1166903	0	207041220	G	A
1	rs1166906	0	207041528	C	T
1	rs1166909	0	207041772	G	A
1	rs1166917	0	207043419	G	A
1	rs7516139	0	207048947	T	G
1	rs10735502	0	207052974	A	G
1	rs10863726	0	207053216	A	G
1	rs1320540	0	207060818	C	T
1	rs17013497	0	207061559	T	C
1	rs11119134	0	207063451	T	C
1	rs1933544	0	207064998	A	G
1	rs4844445	0	207065756	T	C
1	rs17013505	0	207066114	C	T
1	rs17013513	0	207069761	A	G
1	rs12035745	0	207070684	G	T
1	rs12408989	0	207074401	A	C
1	rs11589480	0	207095339	A	G
1	rs1933564	0	207098611	T	C
1	rs6540495	0	207113061	A	G
1	rs1933562	0	207116913	A	T
1	rs17259993	0	207119806	T	C
1	rs6688328	0	207119910	T	C
1	rs2225933	0	207121454	C	T
1	rs4844730	0	207122475	C	T
1	rs10494909	0	207123824	G	T
1	rs11119148	0	207125862	C	A
1	rs17013608	0	207127851	G	A
1	rs12030704	0	207130529	T	G
1	rs11119150	0	207131882	C	T
1	rs11119151	0	207134335	G	A
1	rs12568180	0	207141363	A	C
1	rs11119153	0	207142181	G	A
1	rs17187806	0	207146158	T	C
1	rs1933555	0	207147975	T	C
1	rs17013661	0	207150494	T	C
1	rs2153036	0	207151309	C	T
1	rs12041467	0	207153220	G	A
1	rs1933559	0	207159254	G	T
1	rs12047301	0	207161152	T	G
1	rs10779495	0	207164411	T	C
1	rs12402905	0	207165783	G	C
1	rs12410555	0	207169175	C	T
1	rs17260035	0	207172035	T	C
1	rs11119170	0	207172285	G	A
1	rs12029831	0	207174960	T	C
1	rs1320539	0	207175116	A	G
1	rs4481849	0	207178691	G	T
1	rs11119175	0	207180335	T	C
1	rs4130547	0	207180726	C	T
1	rs10494913	0	207180891	A	G
1	rs17013785	0	207186803	T	C
1	rs2761774	0	207190811	T	C
1	rs2807384	0	207192596	G	A
1	rs12073738	0	207192924	C	T
1	rs2807386	0	207193539	A	T
1	rs11119189	0	207208465	A	G
1	rs1886135	0	207212462	C	T
1	rs1924253	0	207216538	G	A
1	rs12059999	0	207223916	T	C
1	rs12062573	0	207231108	T	C
1	rs1924260	0	207238990	T	C
1	rs1078550	0	207248384	A	G
1	rs1924249	0	207252479	T	C
1	rs4240828	0	207254932	A	C
1	rs6657443	0	207255888	T	A
1	rs10494914	0	207263762	C	T
1	rs12030256	0	207270489	C	T
1	rs12032382	0	207272695	C	T
1	rs17013949	0	207277460	T	G
1	rs11119208	0	207278591	A	G
1	rs17013964	0	207283675	G	A
1	rs1010692	0	207287362	G	T
1	rs9308407	0	207288103	C	A
1	rs9429990	0	207288809	T	C
1	rs6685963	0	207289122	T	C
1	rs1360278	0	207300981	G	T
1	rs1360279	0	207301380	C	T
1	rs713260	0	207301742	C	T
1	rs17260119	0	207305634	G	T
1	rs10494916	0	207312482	G	T
1	rs1183044	0	207322437	C	T
1	rs1330232	0	207331775	C	T
1	rs17014039	0	207335319	C	T
1	rs12138003	0	207337627	T	C
1	rs10494917	0	207340562	G	A
1	rs1174557	0	207340971	C	A
1	rs1174555	0	207343138	A	C
1	rs35577903	0	207344395	T	G
1	rs12093615	0	207346966	T	C
1	rs2970564	0	207349703	C	T
1	rs11119220	0	207350083	G	A
1	rs11119222	0	207353795	T	C
1	rs17014055	0	207354215	C	G
1	rs6694118	0	207358261	G	A
1	rs2788166	0	207372288	C	T
1	rs7546058	0	207374059	G	A
1	rs11799553	0	207377534	A	G
1	rs4424511	0	207383253	C	T
1	rs6660522	0	207383843	A	G
1	rs1933621	0	207385826	T	A
1	rs17187974	0	207392564	T	C
1	rs11119230	0	207395522	G	A
1	rs6672714	0	207398412	A	G
1	rs17014126	0	207402620	T	C
1	rs11119231	0	207402869	C	T
1	rs4402132	0	207407319	T	C
1	rs4844776	0	207409080	C	A
1	rs17014148	0	207428723	A	G
1	rs1933613	0	207428866	C	A
1	rs1933619	0	207436418	T	G
1	rs2788170	0	207438161	T	C
1	rs2970555	0	207443173	A	G
1	rs17188016	0	207450230	C	T
1	rs2250701	0	207463761	T	C
1	rs10863764	0	207466741	G	A
1	rs17260224	0	207469181	G	T
1	rs2800919	0	207472376	A	G
1	rs2800917	0	207474388	T	C
1	rs2800916	0	207477504	G	C
1	rs7533402	0	207478301	C	T
1	rs6419460	0	207479190	C	T
1	rs2788149	0	207482518	A	G
1	rs17014186	0	207483969	A	G
1	rs2788154	0	207486721	A	G
1	rs2788153	0	207488932	G	C
1	rs2788152	0	207489115	C	T
1	rs2185095	0	207492630	T	C
1	rs2153043	0	207492927	T	C
1	rs4844798	0	207497805	C	T
1	rs2788151	0	207502549	T	C
1	rs2356719	0	207510637	G	A
1	rs2265733	0	207513352	C	T
1	rs12096704	0	207516358	G	A
1	rs12061968	0	207517666	A	G
1	rs2800925	0	207522409	A	G
1	rs879961	0	207527546	T	G
1	rs1395749	0	207541053	A	G
1	rs6676705	0	207552024	T	C
1	rs2495295	0	207556311	C	T
1	rs1395753	0	207557150	T	A
1	rs12137788	0	207564094	G	A
1	rs6668608	0	207569856	G	T
1	rs6700119	0	207585669	G	A
1	rs906351	0	207594548	A	G
1	rs4844815	0	207596277	A	G
1	rs17188142	0	207596799	T	A
1	rs17014377	0	207610886	A	G
1	rs17014396	0	207615508	T	C
1	rs1006316	0	207617084	C	T
1	rs12142846	0	207626659	C	T
1	rs1857967	0	207627875	C	T
1	rs1857966	0	207628338	A	G
1	rs7548177	0	207642014	A	G
1	rs1988163	0	207648106	A	C
1	rs7531215	0	207656309	G	A
1	rs6683929	0	207660500	A	G
1	rs17381113	0	207661961	A	G
1	rs12035599	0	207669875	G	T
1	rs2179654	0	207674394	T	C
1	rs6690362	0	207674643	C	A
1	rs6704247	0	207679433	C	T
1	rs12138784	0	207683798	C	A
1	rs6688014	0	207686227	A	G
1	rs2143581	0	207688204	C	T
1	rs12045481	0	207688310	A	G
1	rs2179655	0	207688399	C	A
1	rs11811428	0	207693965	G	A
1	rs4844831	0	207695539	T	C
1	rs7526722	0	207698827	T	C
1	rs12031184	0	207707648	A	G
1	rs2206112	0	207708148	T	C
1	rs7512320	0	207724391	A	C
1	rs17014581	0	207726757	T	C
1	rs12737310	0	207728531	A	G
1	rs17014586	0	207729001	C	T
1	rs4844842	0	207729989	G	C
1	rs1120599	0	207737405	T	C
1	rs1000352	0	207742201	C	T
1	rs4844477	0	207751681	T	C
1	rs10489336	0	207754805	A	G
1	rs12240030	0	207755345	G	A
1	rs2092254	0	207755652	C	T
1	rs17014674	0	207756895	C	A
1	rs11119300	0	207757335	G	A
1	rs6681442	0	207762648	C	T
1	rs11119302	0	207765166	T	G
1	rs1883358	0	207765734	T	C
1	rs2356932	0	207773308	A	G
1	rs12562470	0	207779076	C	A
1	rs6703522	0	207779761	C	T
1	rs4844851	0	207783732	T	G
1	rs10436969	0	207788309	C	T
1	rs7535955	0	207789934	C	G
1	rs10746420	0	207795213	T	C
1	rs10863776	0	207795488	C	A
1	rs6683256	0	207798165	T	C
1	rs11589826	0	207802460	A	C
1	rs9787069	0	207802651	C	G
1	rs2015617	0	207815468	C	A
1	rs6540543	0	207816179	T	C
1	rs7524954	0	207816681	T	G
1	rs7512091	0	207819871	A	T
1	rs7522730	0	207824123	A	G
1	rs926386	0	207825381	T	C
1	rs17014838	0	207826594	A	T
1	rs17014842	0	207831317	T	C
1	rs7528698	0	207831710	C	A
1	rs9430000	0	207834322	G	A
1	rs9429818	0	207834456	T	C
1	rs12058586	0	207837061	G	A
1	rs2281139	0	207841512	T	G
1	rs7545918	0	207841580	G	T
1	rs2235453	0	207844906	A	G
1	rs760832	0	207847371	C	T
1	rs10489339	0	207848451	G	A
1	rs11119314	0	207848966	A	G
1	rs11119315	0	207851829	A	G
1	rs2272880	0	207852701	G	A
1	rs2206107	0	207853506	T	C
1	rs2228342	0	207855310	A	G
1	rs10746422	0	207855326	C	T
1	rs2076231	0	207855941	T	C
1	rs2076220	0	207858185	T	C
1	rs2076221	0	207858238	A	G
1	rs17014906	0	207860094	G	A
1	rs3737913	0	207862890	A	G
1	rs2229465	0	207865828	G	A
1	rs2179402	0	207865876	A	G
1	rs2076349	0	207866853	T	C
1	rs2072938	0	207867599	T	C
1	rs2076352	0	207868192	G	A
1	rs12568035	0	207870406	T	C
1	rs4844863	0	207870718	G	A
1	rs2236891	0	207871122	G	T
1	rs6701526	0	207871803	A	G
1	rs12145126	0	207874061	T	C
1	rs12137442	0	207874129	A	G
1	rs2235542	0	207874438	C	T
1	rs2282735	0	207876178	T	C
1	rs2072941	0	207878218	C	T
1	rs2076356	0	207878509	G	T
1	rs10127604	0	207878902	C	T
1	rs2236894	0	207879361	G	T
1	rs12117294	0	207881502	T	C
1	rs4844482	0	207882994	G	A
1	rs2236896	0	207884604	G	T
1	rs2298928	0	207889482	T	C
1	rs12089371	0	207889789	G	T
1	rs3753523	0	207891449	A	G
1	rs10863778	0	207892009	T	C
1	rs12126519	0	207895578	T	C
1	rs742375	0	207898167	T	C
1	rs7531908	0	207901656	G	C
1	rs4844484	0	207904306	T	C
1	rs4844486	0	207911140	A	C
1	rs6540546	0	207911993	C	T
1	rs41464552	0	207912912	A	G
1	rs932374	0	207915055	G	A
1	rs7513155	0	207918459	A	G
1	rs4393158	0	207918520	A	G
1	rs701950	0	207925302	G	A
1	rs846914	0	207926898	T	G
1	rs846909	0	207938973	A	G
1	rs3753519	0	207942138	T	C
1	rs846911	0	207942874	A	C
1	rs11799643	0	207946222	T	C
1	rs12040780	0	207946469	G	T
1	rs11119328	0	207951941	A	C
1	rs4844488	0	207952132	G	A
1	rs12094117	0	207955058	T	G
1	rs1000283	0	207961284	A	G
1	rs10863785	0	207975499	C	T
1	rs12120361	0	207980096	G	T
1	rs7548781	0	207982418	T	C
1	rs17015078	0	207982841	G	A
1	rs7532324	0	207984713	A	G
1	rs627670	0	207995922	G	A
1	rs2272867	0	207996202	A	C
1	rs6665715	0	207997976	A	C
1	rs17015137	0	207998460	C	T
1	rs6540554	0	207998920	A	T
1	rs3753606	0	208003835	C	T
1	rs11119340	0	208007183	A	T
1	rs11806674	0	208014403	G	A
1	rs649275	0	208017304	T	C
1	rs12083685	0	208018225	A	G
1	rs12143281	0	208018517	T	C
1	rs680331	0	208026495	G	A
1	rs17015226	0	208036719	G	C
1	rs2236906	0	208038108	G	T
1	rs861019	0	208042009	G	A
1	rs630984	0	208048916	G	A
1	rs6696825	0	208048995	G	A
1	rs17389541	0	208053795	G	A
1	rs11582607	0	208056145	A	G
1	rs9430018	0	208063165	T	G
1	rs599663	0	208070011	C	A
1	rs10127937	0	208072444	T	C
1	rs654470	0	208080716	A	T
1	rs1415543	0	208083332	T	A
1	rs7525951	0	208084929	C	T
1	rs126280	0	208086447	A	G
1	rs17015379	0	208090388	G	A
1	rs10489344	0	208090410	A	G
1	rs11119354	0	208090720	A	G
1	rs7539638	0	208092374	A	G
1	rs11579771	0	208093219	T	C
1	rs6689839	0	208093649	G	A
1	rs2049998	0	208097777	A	G
1	rs724286	0	208103322	C	T
1	rs2064163	0	208115442	T	G
1	rs9430019	0	208117417	T	C
1	rs17015425	0	208121728	A	G
1	rs6674507	0	208132768	A	C
1	rs4844913	0	208134740	A	G
1	rs6661316	0	208162150	C	T
1	rs11119371	0	208174451	C	T
1	rs6540569	0	208175078	G	A
1	rs9429829	0	208177152	A	G
1	rs719034	0	208202429	A	G
1	rs11590161	0	208232551	C	G
1	rs227222	0	208257895	T	C
1	rs3860298	0	208319145	T	C
1	rs12133371	0	208350697	G	A
1	rs17041959	0	208360138	G	A
1	rs2484030	0	208363533	G	T
1	rs12739243	0	208368666	C	T
1	rs12130989	0	208394563	A	G
1	rs10494925	0	208398000	G	A
1	rs10494926	0	208398616	A	G
1	rs17015701	0	208404314	A	G
1	rs12133399	0	208405020	G	A
1	rs10779525	0	208418775	T	A
1	rs11119431	0	208421209	A	G
1	rs1014370	0	208422861	A	G
1	rs1538277	0	208423501	C	A
1	rs2485884	0	208424022	G	T
1	rs12088415	0	208425215	C	T
1	rs11119433	0	208425965	C	T
1	rs12094311	0	208435759	G	A
1	rs11812030	0	208437323	C	T
1	rs2485901	0	208437384	G	T
1	rs2485903	0	208438572	G	A
1	rs2485888	0	208440960	C	A
1	rs2487911	0	208442772	G	A
1	rs845464	0	208451637	G	A
1	rs11119441	0	208453720	A	C
1	rs12125619	0	208454185	A	G
1	rs590152	0	208460541	C	A
1	rs11119445	0	208464019	A	G
1	rs1473696	0	208464175	C	T
1	rs7534368	0	208464427	C	T
1	rs2273047	0	208472729	T	G
1	rs845452	0	208484484	T	C
1	rs656312	0	208486479	C	G
1	rs12041461	0	208489127	C	T
1	rs701943	0	208492350	A	G
1	rs4639761	0	208505135	T	C
1	rs10863817	0	208505209	A	G
1	rs685532	0	208510097	T	C
1	rs17015873	0	208521988	G	T
1	rs10489391	0	208525484	G	A
1	rs645890	0	208526424	C	A
1	rs4314881	0	208529629	G	A
1	rs2235797	0	208531381	T	A
1	rs639095	0	208533441	A	T
1	rs633352	0	208533670	A	G
1	rs12739013	0	208534783	G	A
1	rs656753	0	208535127	G	A
1	rs670441	0	208535894	T	C
1	rs651443	0	208540527	G	C
1	rs1338285	0	208541877	A	G
1	rs12138216	0	208546984	A	G
1	rs742690	0	208548763	T	G
1	rs615285	0	208551604	G	A
1	rs12117063	0	208553369	A	C
1	rs6666552	0	208561596	G	A
1	rs4430327	0	208566017	T	C
1	rs6697682	0	208567217	A	G
1	rs10863819	0	208569203	G	A
1	rs10489390	0	208574432	G	A
1	rs1999890	0	208577517	A	C
1	rs1890303	0	208580776	C	T
1	rs684767	0	208582211	A	G
1	rs6696657	0	208584705	T	C
1	rs946125	0	208589440	G	A
1	rs3765883	0	208596717	G	A
1	rs6540589	0	208597859	G	A
1	rs1883655	0	208598061	A	G
1	rs17759116	0	208598195	G	A
1	rs12141729	0	208603177	T	C
1	rs10489387	0	208607128	G	A
1	rs4844522	0	208608176	G	A
1	rs3765871	0	208613836	G	A
1	rs12060228	0	208618166	T	C
1	rs742560	0	208620910	C	T
1	rs17016068	0	208625671	G	A
1	rs3765863	0	208628336	C	A
1	rs4845010	0	208631756	G	A
1	rs1076708	0	208634053	G	A
1	rs1997783	0	208634443	T	C
1	rs926581	0	208637406	T	C
1	rs2073038	0	208638667	T	G
1	rs10489385	0	208639060	T	C
1	rs6663590	0	208640059	G	A
1	rs4844527	0	208640993	T	C
1	rs41354049	0	208642233	T	C
1	rs2066721	0	208644496	G	C
1	rs12070523	0	208646289	G	A
1	rs10489382	0	208647473	T	C
1	rs7527094	0	208647846	A	G
1	rs2092449	0	208652198	A	G
1	rs4845016	0	208655124	C	T
1	rs17016136	0	208656039	G	C
1	rs2357586	0	208656278	G	A
1	rs926579	0	208656776	T	C
1	rs2357587	0	208659200	C	T
1	rs926578	0	208674614	T	C
1	rs3765851	0	208680239	G	A
1	rs12121798	0	208681687	C	A
1	rs4845032	0	208686834	C	G
1	rs12025108	0	208687115	A	G
1	rs742563	0	208689150	C	A
1	rs3819985	0	208689413	T	C
1	rs12741858	0	208691856	G	C
1	rs3765836	0	208697896	C	T
1	rs12727682	0	208698261	C	A
1	rs12128618	0	208698798	T	C
1	rs2223630	0	208711337	T	G
1	rs17016269	0	208713841	G	A
1	rs7530369	0	208713919	G	T
1	rs2501902	0	208716510	G	A
1	rs12040742	0	208716675	G	C
1	rs17016283	0	208717087	A	G
1	rs12031180	0	208719308	T	G
1	rs2501893	0	208720129	T	A
1	rs2206610	0	208720787	G	T
1	rs1028383	0	208723912	T	A
1	rs2473623	0	208726589	G	A
1	rs7546331	0	208732206	T	C
1	rs4348724	0	208733191	T	G
1	rs6692361	0	208736460	T	C
1	rs7514691	0	208737045	A	G
1	rs12411254	0	208740832	T	C
1	rs10779530	0	208748315	A	G
1	rs10863837	0	208750355	G	A
1	rs10779531	0	208753987	G	T
1	rs10746425	0	208754019	G	T
1	rs10735507	0	208754803	T	G
1	rs12145163	0	208755407	G	T
1	rs4845039	0	208763800	T	C
1	rs11119526	0	208765342	G	A
1	rs12132714	0	208767312	A	C
1	rs4845043	0	208768022	T	C
1	rs4344331	0	208772946	G	A
1	rs4845045	0	208773688	C	T
1	rs17260529	0	208777717	C	T
1	rs2069151	0	208783770	G	A
1	rs17016400	0	208787773	G	A
1	rs12130516	0	208788497	A	G
1	rs2000394	0	208791951	T	C
1	rs2490215	0	208794138	T	C
1	rs12040304	0	208796520	C	T
1	rs6659137	0	208797145	G	A
1	rs17016427	0	208797258	T	C
1	rs12566628	0	208798528	G	A
1	rs7550703	0	208803642	T	C
1	rs2501909	0	208805227	C	G
1	rs4845054	0	208813143	T	C
1	rs2501907	0	208814047	G	A
1	rs10746428	0	208817562	A	G
1	rs4282821	0	208818416	C	T
1	rs4072392	0	208824393	C	T
1	rs12117119	0	208827037	C	T
1	rs4500318	0	208828454	C	T
1	rs11119543	0	208828912	G	A
1	rs4845057	0	208833728	A	G
1	rs11119547	0	208838923	A	G
1	rs4369231	0	208839065	A	G
1	rs6540614	0	208856415	C	T
1	rs4488079	0	208856837	G	A
1	rs11119552	0	208860595	A	G
1	rs12133319	0	208861489	A	G
1	rs12057303	0	208866674	T	C
1	rs4951675	0	208867170	T	C
1	rs4504959	0	208868502	T	G
1	rs6683486	0	208869535	C	G
1	rs12410510	0	208869655	T	C
1	rs12046941	0	208875920	T	G
1	rs12739187	0	208877348	C	T
1	rs4626957	0	208881050	G	T
1	rs12122067	0	208882232	T	C
1	rs10779542	0	208882410	A	G
1	rs6540616	0	208883005	A	G
1	rs6683572	0	208884970	A	G
1	rs12096661	0	208886269	C	A
1	rs12097792	0	208886414	G	T
1	rs12401932	0	208891358	A	G
1	rs4951507	0	208896071	T	C
1	rs4472816	0	208896943	C	T
1	rs7349100	0	208897212	A	G
1	rs2078224	0	208902049	C	A
1	rs12064860	0	208902915	G	A
1	rs12125545	0	208903703	C	G
1	rs10746432	0	208904314	A	G
1	rs12069077	0	208905156	C	T
1	rs3927690	0	208907529	G	C
1	rs4951519	0	208909593	A	G
1	rs17188416	0	208911936	G	A
1	rs1934615	0	208914137	A	T
1	rs10863850	0	208914847	A	G
1	rs17041995	0	208915859	T	C
1	rs17016653	0	208915885	G	A
1	rs6680517	0	208921438	A	G
1	rs9430042	0	208922084	A	G
1	rs12126648	0	208922743	T	C
1	rs4628571	0	208925026	T	C
1	rs6703484	0	208933505	A	G
1	rs2226023	0	208933824	A	C
1	rs11119575	0	208935992	T	C
1	rs12097849	0	208936378	A	C
1	rs10494928	0	208936743	A	G
1	rs17260690	0	208937964	A	C
1	rs12040372	0	208942324	C	T
1	rs12401476	0	208942815	A	C
1	rs17016714	0	208943054	T	C
1	rs11119576	0	208947548	C	T
1	rs17016734	0	208947934	C	G
1	rs4951543	0	208952491	G	A
1	rs11119577	0	208956814	A	T
1	rs1538757	0	208959856	T	G
1	rs1538755	0	208960498	A	G
1	rs12022982	0	208961270	A	G
1	rs1934619	0	208963375	A	G
1	rs1934621	0	208965172	G	A
1	rs17260718	0	208966196	C	T
1	rs11119583	0	208969817	A	C
1	rs1890844	0	208973862	A	C
1	rs10863854	0	208980535	C	T
1	rs1934629	0	208981370	G	T
1	rs17016849	0	208986965	A	G
1	rs4951566	0	208992041	G	A
1	rs2185384	0	208995601	G	A
1	rs9429850	0	208995666	G	A
1	rs1934636	0	208996516	C	A
1	rs9430048	0	208997058	T	C
1	rs2185385	0	208997432	G	A
1	rs12139273	0	208997773	A	G
1	rs1777264	0	209006554	C	A
1	rs1340128	0	209006965	G	A
1	rs1934611	0	209007493	A	G
1	rs17260781	0	209010553	T	C
1	rs1770213	0	209017343	C	T
1	rs17016892	0	209023918	G	C
1	rs1890840	0	209031744	T	C
1	rs10863856	0	209032913	C	T
1	rs6694502	0	209034231	G	A
1	rs1934613	0	209034620	G	A
1	rs11119604	0	209039180	G	A
1	rs7553708	0	209045108	T	C
1	rs1770221	0	209046111	C	T
1	rs10863858	0	209050617	C	T
1	rs11119607	0	209050770	C	A
1	rs7532949	0	209051188	A	G
1	rs4370814	0	209057160	G	A
1	rs12034491	0	209061533	T	C
1	rs4951640	0	209062320	T	C
1	rs7529524	0	209062435	C	T
1	rs7546472	0	209063281	C	T
1	rs4951641	0	209063326	A	G
1	rs7515909	0	209065540	A	G
1	rs11119612	0	209067346	C	G
1	rs11119613	0	209067491	T	C
1	rs7545932	0	209068700	C	T
1	rs6695591	0	209068855	G	T
1	rs4113643	0	209076544	G	A
1	rs6700486	0	209080321	T	C
1	rs12094756	0	209082560	A	G
1	rs10863862	0	209083041	T	C
1	rs2884335	0	209091235	T	C
1	rs1110266	0	209104956	T	G
1	rs9701252	0	209108213	T	C
1	rs1343144	0	209110518	C	A
1	rs11119624	0	209114469	T	C
1	rs6668151	0	209116381	G	A
1	rs1604372	0	209134308	G	A
1	rs7552646	0	209136317	G	A
1	rs1697618	0	209139900	G	A
1	rs12750795	0	209143352	G	T
1	rs924569	0	209146241	C	T
1	rs1697621	0	209147804	C	T
1	rs4951683	0	209147850	G	A
1	rs1777250	0	209148908	C	T
1	rs4951487	0	209155023	T	C
1	rs12028941	0	209155097	T	C
1	rs1875438	0	209156230	C	T
1	rs1501555	0	209163748	G	A
1	rs12121565	0	209165438	T	G
1	rs1846946	0	209167216	T	C
1	rs11119635	0	209183025	G	A
1	rs985382	0	209184396	C	T
1	rs1501559	0	209186293	T	C
1	rs12566456	0	209202236	G	A
1	rs4951695	0	209209364	T	C
1	rs4951697	0	209209526	G	C
1	rs2047708	0	209209677	G	T
1	rs17017087	0	209212739	G	A
1	rs12136201	0	209218640	C	T
1	rs2062674	0	209222237	G	A
1	rs6680997	0	209229992	G	T
1	rs11806852	0	209245451	A	C
1	rs7526579	0	209252540	C	T
1	rs10494931	0	209254353	T	C
1	rs17188797	0	209254406	T	C
1	rs17017120	0	209257545	T	C
1	rs9645356	0	209258246	T	C
1	rs12134819	0	209269328	A	G
1	rs6662529	0	209289328	T	C
1	rs12122529	0	209289411	T	C
1	rs4072301	0	209291911	T	C
1	rs946143	0	209324784	C	T
1	rs6685217	0	209327054	A	G
1	rs4951502	0	209331025	T	C
1	rs17267442	0	209339441	T	C
1	rs6687686	0	209341916	T	C
1	rs4578265	0	209346362	T	C
1	rs17188881	0	209347496	C	T
1	rs6669706	0	209356575	T	C
1	rs7537388	0	209361502	C	T
1	rs12061710	0	209367355	G	A
1	rs4592308	0	209367681	A	G
1	rs4951720	0	209368583	C	T
1	rs2185069	0	209377838	G	A
1	rs1538287	0	209377867	T	C
1	rs11119684	0	209384555	G	C
1	rs17188895	0	209387968	T	G
1	rs12070528	0	209388573	G	T
1	rs1338355	0	209417002	A	C
1	rs6660245	0	209420240	G	A
1	rs10494934	0	209421461	A	G
1	rs1572648	0	209423777	C	T
1	rs1538291	0	209425378	T	C
1	rs12726979	0	209435474	G	A
1	rs1538286	0	209438686	C	T
1	rs1538285	0	209438727	G	T
1	rs12063878	0	209444575	G	A
1	rs12731366	0	209445425	A	G
1	rs1361193	0	209449752	C	T
1	rs3111258	0	209487556	T	G
1	rs6700747	0	209497728	C	A
1	rs6679980	0	209500295	T	C
1	rs7542958	0	209513600	T	C
1	rs11580084	0	209514248	A	G
1	rs17188916	0	209524444	C	G
1	rs11586974	0	209530738	T	C
1	rs17017361	0	209546176	C	G
1	rs3855878	0	209555810	T	G
1	rs17267540	0	209557753	C	T
1	rs6540679	0	209557775	A	G
1	rs17017399	0	209557963	C	T
1	rs6540681	0	209560196	A	G
1	rs6663729	0	209576572	A	G
1	rs11582143	0	209583599	C	G
1	rs6672742	0	209584388	G	A
1	rs7550702	0	209596192	C	T
1	rs4951745	0	209597819	A	C
1	rs2230779	0	209599975	G	A
1	rs17267554	0	209606767	T	C
1	rs17017432	0	209611717	C	T
1	rs3738199	0	209611967	G	A
1	rs12143280	0	209614145	C	T
1	rs6684161	0	209620235	C	T
1	rs1533220	0	209620422	G	T
1	rs12565472	0	209626182	A	C
1	rs784379	0	209633383	A	G
1	rs34418448	0	209637204	G	A
1	rs6698819	0	209655567	G	A
1	rs12739630	0	209658310	A	G
1	rs1707252	0	209664895	C	A
1	rs11580728	0	209680903	T	C
1	rs1084979	0	209688238	C	T
1	rs1419090	0	209708573	C	T
1	rs17017513	0	209710295	G	A
1	rs11119744	0	209711198	A	G
1	rs12078629	0	209715694	A	G
1	rs2184856	0	209716448	C	A
1	rs17189035	0	209723994	T	G
1	rs12057566	0	209727349	T	C
1	rs10863897	0	209729459	A	G
1	rs1122745	0	209729884	T	C
1	rs17017564	0	209730302	T	C
1	rs17017569	0	209731519	T	C
1	rs7527404	0	209734507	T	G
1	rs7513031	0	209738523	A	G
1	rs10863900	0	209742220	A	G
1	rs12140949	0	209742861	G	A
1	rs753647	0	209752643	T	C
1	rs10863909	0	209753230	A	G
1	rs10863911	0	209753483	T	C
1	rs4287239	0	209753674	G	A
1	rs7354876	0	209755900	C	G
1	rs4951758	0	209757254	T	C
1	rs1020334	0	209759694	C	A
1	rs17017668	0	209761131	A	G
1	rs4951766	0	209770350	A	G
1	rs7524697	0	209771142	C	T
1	rs1777826	0	209775706	A	G
1	rs17695731	0	209776762	T	G
1	rs13376262	0	209777636	T	C
1	rs4951768	0	209779342	T	C
1	rs11119769	0	209780392	C	G
1	rs12135289	0	209786997	G	A
1	rs12565970	0	209789780	C	T
1	rs609832	0	209792016	C	T
1	rs12026206	0	209802654	T	C
1	rs12091351	0	209803629	G	A
1	rs12562288	0	209816985	A	G
1	rs7546852	0	209821489	G	A
1	rs9429874	0	209834361	C	A
1	rs12727395	0	209835929	C	T
1	rs613232	0	209836516	C	T
1	rs7527059	0	209842365	C	T
1	rs12084324	0	209842697	T	C
1	rs11587641	0	209845210	T	C
1	rs6667179	0	209850662	C	A
1	rs603227	0	209851074	G	T
1	rs1867376	0	209852187	T	G
1	rs6664930	0	209862432	A	G
1	rs6540695	0	209865666	A	G
1	rs12724388	0	209866647	C	A
1	rs4951541	0	209879633	C	A
1	rs11119784	0	209881587	A	C
1	rs1373293	0	209881910	T	C
1	rs11581007	0	209882265	T	C
1	rs11576789	0	209884269	C	T
1	rs17017860	0	209888296	C	T
1	rs12065353	0	209891457	A	G
1	rs7539988	0	209891610	T	C
1	rs7516189	0	209894757	G	A
1	rs12074029	0	209897358	C	G
1	rs2028706	0	209898003	C	A
1	rs1373292	0	209900549	A	G
1	rs1822568	0	209900662	G	C
1	rs10429965	0	209907121	C	T
1	rs6668541	0	209911664	A	T
1	rs701929	0	209913499	A	G
1	rs1773356	0	209920952	A	G
1	rs701921	0	209922516	A	G
1	rs10494940	0	209923224	T	C
1	rs2794731	0	209935346	G	C
1	rs6674448	0	209935788	A	G
1	rs7513065	0	209937448	T	C
1	rs10494941	0	209939813	C	T
1	rs4511185	0	209942084	A	G
1	rs12096414	0	209944104	A	G
1	rs7533652	0	209954541	T	C
1	rs7536267	0	209954963	T	C
1	rs12145981	0	209958699	C	T
1	rs12026631	0	209961223	A	G
1	rs11579791	0	209965941	G	A
1	rs894857	0	209967964	A	G
1	rs701911	0	209972207	T	C
1	rs6662642	0	209973854	T	C
1	rs1157168	0	209975853	T	C
1	rs10494942	0	209982765	T	C
1	rs41474945	0	209985100	G	C
1	rs1042928	0	209986900	G	A
1	rs17018051	0	210010455	G	T
1	rs12126561	0	210023734	G	C
1	rs6698841	0	210030883	T	G
1	rs11119813	0	210045828	G	T
1	rs7549142	0	210069930	A	C
1	rs4378271	0	210080065	G	A
1	rs28674632	0	210091252	C	T
1	rs28451400	0	210095592	T	C
1	rs28876188	0	210097847	A	G
1	rs28784904	0	210108150	C	A
1	rs12058008	0	210113070	A	G
1	rs11119820	0	210113333	G	A
1	rs10449306	0	210117343	A	C
1	rs2788132	0	210131723	C	T
1	rs12135873	0	210135958	A	C
1	rs17042028	0	210141073	C	T
1	rs7540019	0	210146401	G	A
1	rs2970582	0	210147454	C	T
1	rs17699316	0	210149816	G	A
1	rs7550801	0	210154305	C	T
1	rs10494947	0	210155764	A	C
1	rs2808382	0	210158571	C	G
1	rs10494948	0	210159423	C	T
1	rs6667353	0	210162088	A	G
1	rs2970578	0	210165083	G	T
1	rs2788141	0	210168776	G	T
1	rs2788137	0	210183225	A	G
1	rs12022699	0	210183828	C	A
1	rs7544941	0	210191777	T	C
1	rs2358385	0	210197057	T	C
1	rs3010004	0	210218796	T	C
1	rs17018310	0	210220866	T	C
1	rs2993535	0	210221815	G	A
1	rs2884428	0	210233813	A	G
1	rs17018334	0	210239658	A	G
1	rs2993531	0	210256739	C	A
1	rs7517502	0	210260813	A	G
1	rs17018373	0	210275657	A	G
1	rs17018378	0	210276650	A	G
1	rs4951436	0	210302780	G	T
1	rs10863936	0	210304421	G	A
1	rs17018426	0	210308853	G	C
1	rs11119842	0	210314843	G	A
1	rs12076757	0	210315974	T	C
1	rs12755278	0	210320867	G	C
1	rs6657728	0	210322318	C	T
1	rs6669367	0	210340262	C	T
1	rs7545292	0	210345681	G	T
1	rs6690208	0	210362194	T	C
1	rs10863942	0	210365200	G	C
1	rs9804026	0	210365468	A	G
1	rs9804001	0	210367364	C	T
1	rs4951572	0	210369527	A	G
1	rs12125796	0	210389070	T	G
1	rs4951438	0	210391111	T	C
1	rs7540143	0	210391158	T	C
1	rs11119859	0	210396715	G	A
1	rs2018722	0	210406192	C	T
1	rs7550051	0	210412292	G	A
1	rs6680653	0	210413975	T	C
1	rs10863949	0	210417025	T	C
1	rs17018697	0	210419958	A	G
1	rs12039815	0	210422594	T	C
1	rs12086905	0	210424732	C	A
1	rs6679064	0	210426331	A	G
1	rs6701982	0	210432491	G	A
1	rs6656320	0	210433004	G	A
1	rs1967114	0	210441959	A	G
1	rs1967115	0	210441982	G	A
1	rs1873299	0	210443317	A	G
1	rs11119880	0	210445108	G	A
1	rs7546833	0	210446022	A	G
1	rs11119881	0	210446364	A	C
1	rs11119883	0	210453883	G	T
1	rs6540731	0	210458786	A	G
1	rs7518224	0	210465074	G	A
1	rs12082507	0	210471386	T	C
1	rs10779576	0	210474884	G	C
1	rs7544225	0	210475631	A	G
1	rs1389371	0	210476778	C	T
1	rs12134276	0	210477903	A	G
1	rs12727947	0	210483753	C	T
1	rs11119889	0	210487675	A	G
1	rs12145451	0	210491914	A	C
1	rs10494951	0	210495882	A	G
1	rs351405	0	210498021	A	C
1	rs11576437	0	210509341	G	A
1	rs11589817	0	210511361	G	A
1	rs12033204	0	210514749	A	C
1	rs351399	0	210531732	C	G
1	rs351392	0	210540911	G	A
1	rs2298114	0	210542196	C	T
1	rs351393	0	210543142	G	A
1	rs2492748	0	210544670	A	G
1	rs11805801	0	210550867	A	G
1	rs4951588	0	210567056	T	C
1	rs12073615	0	210605079	G	T
1	rs6664170	0	210617478	A	G
1	rs6657771	0	210623235	C	T
1	rs792448	0	210625020	A	T
1	rs1086892	0	210629360	G	T
1	rs6676208	0	210629598	C	A
1	rs11119928	0	210638594	C	T
1	rs612414	0	210668799	T	G
1	rs1826214	0	210670036	A	G
1	rs10863966	0	210670242	G	T
1	rs791721	0	210680364	A	G
1	rs791720	0	210681411	C	T
1	rs7520772	0	210687874	T	C
1	rs12568314	0	210693160	G	A
1	rs731075	0	210695016	T	C
1	rs479564	0	210696558	G	A
1	rs11577176	0	210701181	A	G
1	rs6698327	0	210701593	A	G
1	rs12746015	0	210703447	T	C
1	rs902438	0	210705626	C	T
1	rs6697091	0	210712848	A	C
1	rs10779580	0	210730706	G	C
1	rs12729438	0	210735175	T	C
1	rs12568048	0	210736098	T	C
1	rs626178	0	210743942	C	T
1	rs638527	0	210744427	A	T
1	rs591176	0	210747334	T	C
1	rs878947	0	210750188	G	A
1	rs10863977	0	210759868	C	T
1	rs1021378	0	210767241	A	G
1	rs613477	0	210768910	T	C
1	rs6659881	0	210769346	G	C
1	rs1512847	0	210779343	C	T
1	rs11119964	0	210779534	C	A
1	rs17019266	0	210780030	G	A
1	rs616408	0	210782656	A	G
1	rs678640	0	210785989	G	A
1	rs7522039	0	210793885	T	C
1	rs11119971	0	210796434	T	A
1	rs2884515	0	210796957	C	T
1	rs1001304	0	210799309	T	C
1	rs11119973	0	210801337	A	C
1	rs493894	0	210801617	G	A
1	rs3806460	0	210805458	T	G
1	rs1195472	0	210805532	C	T
1	rs2137424	0	210813740	C	T
1	rs3122720	0	210818752	T	C
1	rs12043441	0	210821507	G	A
1	rs11811628	0	210823016	A	G
1	rs1317482	0	210825104	A	C
1	rs1105899	0	210825227	T	C
1	rs12401671	0	210825710	A	G
1	rs11576473	0	210828150	G	A
1	rs7549085	0	210828402	C	T
1	rs10494952	0	210830299	A	G
1	rs11119982	0	210831467	T	C
1	rs12097749	0	210833865	T	G
1	rs3125294	0	210834363	T	C
1	rs6682064	0	210834463	C	T
1	rs11119983	0	210834951	C	A
1	rs6670396	0	210835520	T	C
1	rs11119986	0	210836578	A	G
1	rs3125295	0	210837017	T	A
1	rs9430097	0	210838504	C	A
1	rs17019438	0	210839560	C	T
1	rs3795837	0	210839951	C	A
1	rs17019442	0	210840963	C	T
1	rs10746435	0	210842951	C	T
1	rs10494954	0	210845130	C	T
1	rs11571516	0	210847808	T	G
1	rs6666492	0	210849123	C	T
1	rs10735510	0	210852083	C	G
1	rs11571537	0	210853648	C	T
1	rs11571538	0	210853715	G	A
1	rs11119988	0	210854829	A	G
1	rs12070345	0	210856958	G	A
1	rs1126700	0	210860472	G	A
1	rs3122712	0	210865600	G	A
1	rs3795842	0	210866572	T	C
1	rs10863983	0	210867509	A	G
1	rs12036910	0	210868079	C	T
1	rs17019491	0	210871588	G	C
1	rs3923950	0	210878498	T	C
1	rs3123541	0	210883505	C	G
1	rs6674102	0	210884532	T	G
1	rs2501840	0	210893126	T	A
1	rs1553626	0	210893916	C	T
1	rs17019532	0	210895079	G	A
1	rs2501842	0	210895371	A	G
1	rs2456825	0	210895682	C	G
1	rs2501843	0	210897584	A	C
1	rs12119575	0	210905339	C	T
1	rs2456820	0	210908309	T	C
1	rs2456821	0	210908485	G	A
1	rs2501846	0	210908557	C	T
1	rs2456822	0	210909056	T	C
1	rs2492782	0	210909631	T	G
1	rs2492789	0	210911657	G	A
1	rs2456830	0	210912863	G	T
1	rs11119992	0	210919292	G	T
1	rs11119993	0	210920352	T	A
1	rs12754070	0	210923344	A	G
1	rs2501857	0	210923955	A	G
1	rs17019573	0	210924926	A	G
1	rs906363	0	210925420	C	T
1	rs2221593	0	210940054	T	C
1	rs11119999	0	210942349	T	C
1	rs6540755	0	210945432	A	T
1	rs4951458	0	210946267	C	T
1	rs11120002	0	210956490	A	C
1	rs11800991	0	210961201	T	C
1	rs11120004	0	210961254	A	G
1	rs2244935	0	210967110	A	G
1	rs2271148	0	210979791	C	T
1	rs6702101	0	210980213	T	C
1	rs7535608	0	210995684	A	G
1	rs7516312	0	211013542	C	T
1	rs3738800	0	211027489	T	C
1	rs6684313	0	211036619	C	A
1	rs3006239	0	211052463	A	G
1	rs12734543	0	211058033	T	A
1	rs12744555	0	211059416	T	C
1	rs12124669	0	211061390	T	G
1	rs10746436	0	211066324	C	T
1	rs2644548	0	211088985	T	C
1	rs17019780	0	211096437	G	C
1	rs1047881	0	211097781	T	C
1	rs2252377	0	211103867	G	A
1	rs2047291	0	211129420	G	A
1	rs7553536	0	211130832	T	C
1	rs6679775	0	211135608	G	A
1	rs1284851	0	211139989	A	G
1	rs4951471	0	211142027	C	T
1	rs12760321	0	211149884	T	C
1	rs12042181	0	211155117	C	T
1	rs870547	0	211159262	T	C
1	rs3816954	0	211160364	T	C
1	rs7523329	0	211161664	C	T
1	rs1890933	0	211163840	A	C
1	rs1692189	0	211164679	A	G
1	rs11120069	0	211171207	C	T
1	rs3104209	0	211172801	G	A
1	rs949932	0	211177858	G	A
1	rs3104212	0	211178582	C	T
1	rs2359551	0	211182319	C	T
1	rs17020044	0	211184548	G	C
1	rs3010772	0	211185217	T	A
1	rs6656738	0	211186808	T	C
1	rs2935214	0	211193164	C	T
1	rs3738804	0	211201274	T	C
1	rs6679892	0	211204698	C	A
1	rs3738805	0	211206371	T	G
1	rs10779598	0	211207021	C	A
1	rs7511930	0	211213567	A	G
1	rs11809007	0	211213575	T	G
1	rs11808834	0	211215834	T	A
1	rs11120070	0	211222189	T	G
1	rs3010778	0	211224514	G	A
1	rs3010779	0	211228769	A	G
1	rs3010780	0	211231541	A	G
1	rs1045868	0	211234813	C	G
1	rs6540772	0	211237107	G	A
1	rs3002284	0	211248539	T	C
1	rs6540773	0	211264452	T	G
1	rs3010791	0	211278481	C	T
1	rs12091457	0	211288341	C	T
1	rs6670025	0	211308878	G	A
1	rs12065249	0	211314477	C	T
1	rs6697921	0	211315381	C	T
1	rs11120086	0	211319770	T	C
1	rs13376276	0	211364366	C	T
1	rs2841425	0	211428250	A	C
1	rs7532561	0	211441307	G	A
1	rs12082134	0	211461739	A	C
1	rs2841435	0	211472246	G	A
1	rs2817985	0	211478326	C	T
1	rs17020327	0	211487518	C	T
1	rs4434818	0	211496186	A	G
1	rs4130132	0	211498720	G	A
1	rs9429904	0	211514884	G	T
1	rs6672842	0	211518649	C	T
1	rs1187803	0	211522715	A	G
1	rs1369215	0	211528168	C	T
1	rs12026921	0	211531068	C	A
1	rs2654912	0	211531363	A	T
1	rs17020443	0	211535659	A	G
1	rs17020474	0	211559930	T	C
1	rs11576637	0	211570253	C	T
1	rs11589581	0	211572030	G	A
1	rs11580058	0	211579682	A	G
1	rs1187767	0	211591183	G	T
1	rs7543981	0	211605153	G	A
1	rs17694573	0	211605371	G	A
1	rs753369	0	211609183	C	T
1	rs17020562	0	211609329	C	T
1	rs1187780	0	211613901	T	C
1	rs2033597	0	211616583	C	T
1	rs11120116	0	211620888	A	G
1	rs4655360	0	211622314	T	C
1	rs1434890	0	211622785	G	A
1	rs12725603	0	211626836	T	C
1	rs1187770	0	211630441	C	A
1	rs320430	0	211638503	T	C
1	rs320431	0	211647891	T	C
1	rs17751859	0	211649635	A	G
1	rs320456	0	211660257	T	G
1	rs748795	0	211660741	A	G
1	rs12035193	0	211662364	C	T
1	rs320459	0	211663673	C	T
1	rs320461	0	211664464	T	C
1	rs3910657	0	211665939	G	A
1	rs6703457	0	211666436	T	C
1	rs12023455	0	211668755	T	C
1	rs11120129	0	211669700	G	A
1	rs12045355	0	211669728	A	G
1	rs161442	0	211672145	T	G
1	rs11120131	0	211681604	T	C
1	rs320453	0	211683902	T	C
1	rs1158048	0	211696011	A	G
1	rs973155	0	211704106	T	C
1	rs6667442	0	211705385	A	T
1	rs320480	0	211708566	C	A
1	rs1439464	0	211712467	A	G
1	rs9804109	0	211716674	T	A
1	rs12035170	0	211722487	G	T
1	rs320471	0	211724486	G	A
1	rs4655421	0	211726554	G	A
1	rs320476	0	211726785	C	A
1	rs4655427	0	211728839	G	A
1	rs118003	0	211733360	G	A
1	rs2173482	0	211733512	G	C
1	rs320374	0	211733560	G	T
1	rs320375	0	211735096	G	A
1	rs10864048	0	211740314	G	A
1	rs10494959	0	211743516	T	C
1	rs10494960	0	211744408	C	T
1	rs423648	0	211752104	C	A
1	rs320385	0	211758777	T	C
1	rs320422	0	211772041	A	G
1	rs320419	0	211772205	A	C
1	rs320418	0	211772789	T	C
1	rs17020918	0	211773462	A	G
1	rs10864051	0	211773776	C	T
1	rs7555498	0	211776347	T	C
1	rs320414	0	211778171	A	G
1	rs17703791	0	211779597	T	C
1	rs17020949	0	211784115	A	T
1	rs320397	0	211784440	A	G
1	rs2218115	0	211790948	G	T
1	rs412878	0	211795975	T	A
1	rs7519890	0	211796829	A	G
1	rs12044697	0	211808466	G	A
1	rs13376413	0	211810369	G	A
1	rs6688254	0	211822244	G	T
1	rs12021535	0	211822775	C	T
1	rs17021044	0	211829262	G	T
1	rs4539108	0	211830820	T	C
1	rs12077007	0	211836852	A	C
1	rs11120168	0	211839444	A	G
1	rs10779604	0	211844334	T	C
1	rs10864054	0	211845242	C	T
1	rs11120170	0	211845819	A	G
1	rs12403608	0	211850806	G	A
1	rs4655453	0	211851627	T	C
1	rs17021094	0	211852355	G	A
1	rs1355234	0	211860351	T	C
1	rs17021119	0	211863634	G	A
1	rs12740651	0	211864054	G	A
1	rs4655454	0	211872125	G	A
1	rs12144639	0	211883934	A	G
1	rs1396989	0	211886089	G	A
1	rs12097216	0	211887738	G	A
1	rs6540796	0	211888290	G	A
1	rs6693655	0	211893892	C	T
1	rs10779605	0	211895423	A	G
1	rs955203	0	211897215	C	A
1	rs17021189	0	211897919	T	C
1	rs12122418	0	211898806	C	T
1	rs17021198	0	211900088	C	T
1	rs2884830	0	211901132	G	A
1	rs1509865	0	211907610	C	G
1	rs1605908	0	211907968	G	A
1	rs10779607	0	211910302	A	G
1	rs12033150	0	211910423	C	T
1	rs2359921	0	211919165	C	T
1	rs12035846	0	211920774	A	G
1	rs1509866	0	211924936	T	C
1	rs11585232	0	211925872	C	T
1	rs1509868	0	211928271	A	G
1	rs1106770	0	211930409	T	C
1	rs4655461	0	211931594	G	A
1	rs12759209	0	211933317	C	T
1	rs10864062	0	211935034	A	G
1	rs10746442	0	211935144	G	C
1	rs4655462	0	211938145	C	G
1	rs10864064	0	211944399	T	G
1	rs11588107	0	211953046	G	A
1	rs6540801	0	211953999	C	G
1	rs11120203	0	211955484	C	A
1	rs1553794	0	211956186	A	G
1	rs6657203	0	211960124	T	G
1	rs1509873	0	211964596	C	T
1	rs861229	0	211964952	T	C
1	rs6656102	0	211965061	A	G
1	rs10494962	0	211967881	G	A
1	rs7554337	0	211971965	C	T
1	rs1771901	0	211972370	C	T
1	rs1704198	0	211977117	T	G
1	rs2664687	0	211982084	G	A
1	rs2793276	0	211982333	G	T
1	rs6680799	0	211985824	A	C
1	rs12565909	0	211986936	A	G
1	rs2664683	0	211986982	G	A
1	rs3008204	0	211991583	T	C
1	rs1553795	0	211992430	C	T
1	rs12409838	0	211993798	T	C
1	rs12046862	0	211995362	T	C
1	rs17759057	0	211999990	C	A
1	rs2359934	0	212003660	G	A
1	rs1891058	0	212004005	A	G
1	rs17021400	0	212004818	A	G
1	rs17759253	0	212008417	A	G
1	rs3008206	0	212012384	T	C
1	rs41469046	0	212019494	T	C
1	rs12117411	0	212019615	C	T
1	rs41526045	0	212020172	G	A
1	rs2884837	0	212025608	A	G
1	rs4991421	0	212025718	C	T
1	rs12724110	0	212028646	T	C
1	rs10864072	0	212032052	C	T
1	rs1891060	0	212035977	C	T
1	rs12065591	0	212037009	C	G
1	rs12023908	0	212037024	G	A
1	rs6540802	0	212037388	A	G
1	rs17021480	0	212040872	G	A
1	rs17709142	0	212041357	C	T
1	rs17021481	0	212052341	G	A
1	rs10494965	0	212057607	A	G
1	rs1578435	0	212058480	G	A
1	rs12747517	0	212062238	C	A
1	rs1341152	0	212066057	A	G
1	rs12084751	0	212066365	T	G
1	rs13375393	0	212066543	C	A
1	rs10494966	0	212068043	C	G
1	rs10494967	0	212068217	A	G
1	rs7553890	0	212072528	C	T
1	rs7515689	0	212075250	A	G
1	rs11120222	0	212080759	G	A
1	rs6672438	0	212083419	C	T
1	rs12118140	0	212090495	G	T
1	rs4342822	0	212090848	G	T
1	rs853747	0	212111680	T	C
1	rs7523647	0	212112393	C	T
1	rs862659	0	212114635	A	G
1	rs12034510	0	212114912	A	G
1	rs1123419	0	212115513	A	G
1	rs853736	0	212129287	T	C
1	rs1341147	0	212133187	C	T
1	rs12038120	0	212134276	A	G
1	rs9662330	0	212136102	T	C
1	rs9659210	0	212136295	G	A
1	rs12089197	0	212148121	G	A
1	rs1891062	0	212150089	T	C
1	rs17021604	0	212151460	A	G
1	rs11120227	0	212154441	G	A
1	rs17021615	0	212159861	G	T
1	rs1991880	0	212164311	A	C
1	rs7550337	0	212166339	T	C
1	rs7515807	0	212166724	C	G
1	rs1991879	0	212168664	A	G
1	rs12080064	0	212170294	T	C
1	rs17021635	0	212172698	T	C
1	rs7554135	0	212176914	T	C
1	rs340850	0	212181489	T	G
1	rs17762150	0	212191441	T	C
1	rs1431986	0	212191903	A	T
1	rs1367951	0	212192136	G	A
1	rs2075426	0	212192364	C	G
1	rs340870	0	212195531	C	T
1	rs6698217	0	212197036	C	A
1	rs7556325	0	212197917	G	T
1	rs340864	0	212197994	A	G
1	rs10494973	0	212198766	G	C
1	rs7548778	0	212200091	T	C
1	rs6697742	0	212202545	G	A
1	rs340855	0	212202596	T	C
1	rs12567631	0	212207616	C	T
1	rs340882	0	212212354	G	C
1	rs17021745	0	212213073	G	A
1	rs17712208	0	212217068	A	T
1	rs17021749	0	212217105	T	C
1	rs1431979	0	212219098	C	T
1	rs2075423	0	212221342	T	G
1	rs340879	0	212223137	C	T
1	rs340877	0	212223869	A	G
1	rs340874	0	212225879	C	T
1	rs340873	0	212227152	A	G
1	rs340839	0	212228443	A	G
1	rs340835	0	212230298	A	G
1	rs4655314	0	212234131	T	C
1	rs3767848	0	212240463	A	G
1	rs505029	0	212248612	C	T
1	rs17021777	0	212253211	T	G
1	rs378414	0	212254796	G	T
1	rs446175	0	212256406	A	G
1	rs17021817	0	212261758	G	A
1	rs6686424	0	212263257	C	T
1	rs11120241	0	212268458	G	A
1	rs11120242	0	212269310	C	A
1	rs1019898	0	212271081	T	G
1	rs17021842	0	212290406	C	A
1	rs17764516	0	212291051	C	T
1	rs4655316	0	212297004	T	C
1	rs4655317	0	212307359	C	T
1	rs1440620	0	212327973	C	T
1	rs1223751	0	212341382	C	T
1	rs1223744	0	212346354	T	C
1	rs893975	0	212353433	T	C
1	rs1660385	0	212355002	C	G
1	rs1660378	0	212356865	C	T
1	rs1528858	0	212357651	A	G
1	rs1795033	0	212360617	G	T
1	rs7531567	0	212365638	T	C
1	rs2919487	0	212367905	T	C
1	rs7540655	0	212368182	T	C
1	rs1795052	0	212368635	T	C
1	rs723098	0	212371114	G	A
1	rs723099	0	212371239	C	T
1	rs1223789	0	212375223	T	C
1	rs10494970	0	212375538	A	T
1	rs10864086	0	212385371	C	A
1	rs1223795	0	212389479	A	G
1	rs893976	0	212392662	A	G
1	rs1223817	0	212411016	T	C
1	rs1223798	0	212414454	A	G
1	rs1223799	0	212414509	T	C
1	rs12123993	0	212416747	T	C
1	rs2196943	0	212422015	A	G
1	rs2919490	0	212428284	G	A
1	rs17783020	0	212428364	A	G
1	rs12026597	0	212429787	C	T
1	rs11589061	0	212430842	A	T
1	rs17022161	0	212432827	C	T
1	rs17022170	0	212433829	T	C
1	rs6699206	0	212434953	G	A
1	rs7540192	0	212438627	A	C
1	rs2033923	0	212442622	T	C
1	rs12134227	0	212460163	A	G
1	rs7539006	0	212464681	C	A
1	rs17022286	0	212465182	C	T
1	rs12045257	0	212465294	T	C
1	rs10864089	0	212468868	G	A
1	rs4655320	0	212470332	A	G
1	rs1795065	0	212471817	G	A
1	rs1660367	0	212473562	T	C
1	rs6667229	0	212475334	A	G
1	rs1795060	0	212476644	C	T
1	rs1147677	0	212482102	G	A
1	rs4655322	0	212482603	A	G
1	rs6665548	0	212483447	G	A
1	rs17784497	0	212484828	C	G
1	rs10494968	0	212487358	C	T
1	rs17022381	0	212489039	C	T
1	rs2119335	0	212495434	T	C
1	rs12755490	0	212503938	A	G
1	rs766499	0	212505951	A	C
1	rs10453834	0	212510116	C	A
1	rs9308433	0	212523632	C	T
1	rs9308434	0	212523797	T	C
1	rs9970083	0	212523909	G	T
1	rs11120288	0	212529611	G	A
1	rs7519743	0	212532414	A	C
1	rs4655330	0	212532691	A	G
1	rs6701764	0	212536131	G	T
1	rs2133175	0	212549511	C	T
1	rs6677732	0	212556851	A	G
1	rs12059328	0	212559219	A	G
1	rs7537836	0	212560799	T	G
1	rs7538203	0	212561127	C	G
1	rs11120295	0	212562326	T	C
1	rs11800749	0	212566377	A	G
1	rs6660423	0	212568552	T	G
1	rs2291830	0	212570112	T	G
1	rs6540824	0	212571200	A	G
1	rs870117	0	212572375	C	T
1	rs7512745	0	212574933	T	C
1	rs11120301	0	212576738	G	T
1	rs1048791	0	212578142	C	T
1	rs12127760	0	212578929	A	G
1	rs7512594	0	212580984	C	A
1	rs7517105	0	212586227	A	C
1	rs2780	0	212588708	G	A
1	rs17022672	0	212588772	C	T
1	rs9429919	0	212592955	G	A
1	rs17730380	0	212595801	A	G
1	rs2291831	0	212597862	T	C
1	rs6677193	0	212601277	A	C
1	rs3013454	0	212607306	G	A
1	rs12118555	0	212607339	T	C
1	rs3738425	0	212609721	G	A
1	rs12086431	0	212611785	C	T
1	rs17022757	0	212615644	A	G
1	rs1125452	0	212616124	T	C
1	rs6676318	0	212621589	C	T
1	rs3002296	0	212622705	G	T
1	rs3013445	0	212625281	A	G
1	rs12058304	0	212626674	C	T
1	rs6657368	0	212634001	A	G
1	rs4129186	0	212635730	C	T
1	rs12748605	0	212638150	G	C
1	rs17022807	0	212641745	C	T
1	rs4636427	0	212643105	T	C
1	rs6657749	0	212643136	T	C
1	rs6673035	0	212643237	C	T
1	rs12129366	0	212643724	A	G
1	rs6684673	0	212647642	T	A
1	rs12129431	0	212647657	A	C
1	rs4655249	0	212649607	C	A
1	rs4295859	0	212650752	T	C
1	rs17022827	0	212651919	T	C
1	rs11120315	0	212653320	T	C
1	rs17731408	0	212654111	T	C
1	rs17022856	0	212654635	C	T
1	rs12078874	0	212655268	C	A
1	rs4587540	0	212658067	A	G
1	rs11120316	0	212660814	A	G
1	rs17788590	0	212665577	G	A
1	rs4655344	0	212667832	G	A
1	rs12047119	0	212668163	A	G
1	rs10494975	0	212670254	A	G
1	rs4253890	0	212676445	C	A
1	rs17022944	0	212677831	G	A
1	rs11120323	0	212683746	A	G
1	rs4379654	0	212685393	T	C
1	rs6698007	0	212690909	T	G
1	rs6656559	0	212693206	A	T
1	rs12072845	0	212697380	A	G
1	rs4269744	0	212702220	C	T
1	rs7525020	0	212703308	A	G
1	rs4655259	0	212703723	C	A
1	rs10864101	0	212704942	T	C
1	rs17790562	0	212714251	A	G
1	rs12755958	0	212717403	T	C
1	rs12043991	0	212725097	A	G
1	rs10494980	0	212725200	C	T
1	rs4233307	0	212726373	A	G
1	rs10864106	0	212729487	C	T
1	rs11120342	0	212731179	C	T
1	rs4539105	0	212736206	C	T
1	rs11120344	0	212737496	G	C
1	rs7533482	0	212739894	C	T
1	rs17734758	0	212745103	C	T
1	rs6690349	0	212745908	A	G
1	rs17023117	0	212747441	C	T
1	rs6540846	0	212750280	A	C
1	rs6693492	0	212752601	G	A
1	rs17023132	0	212754233	C	T
1	rs12564450	0	212754348	T	C
1	rs41341746	0	212759613	T	A
1	rs12562873	0	212760921	T	G
1	rs6698434	0	212771293	A	C
1	rs4465173	0	212775321	C	G
1	rs4326598	0	212777464	T	C
1	rs17023155	0	212778874	A	G
1	rs17023173	0	212786422	A	G
1	rs7550560	0	212792184	A	G
1	rs4311856	0	212796498	C	A
1	rs11120353	0	212796947	T	G
1	rs7537702	0	212811774	A	T
1	rs17792227	0	212812178	T	A
1	rs2807644	0	212813880	A	C
1	rs6656590	0	212818409	C	T
1	rs12737021	0	212821769	C	T
1	rs2666851	0	212826942	C	T
1	rs2036865	0	212827185	C	T
1	rs2666850	0	212827981	C	T
1	rs2807650	0	212828626	T	C
1	rs2807651	0	212829395	T	C
1	rs11806558	0	212841145	T	C
1	rs1511049	0	212853060	C	T
1	rs2292379	0	212870664	A	C
1	rs12408153	0	212871032	G	A
1	rs2280049	0	212877797	A	G
1	rs2070066	0	212880110	G	A
1	rs3795521	0	212881194	T	C
1	rs11811736	0	212884644	G	A
1	rs17023384	0	212888038	C	A
1	rs335523	0	212892987	G	A
1	rs12076491	0	212893093	A	C
1	rs438034	0	212897240	A	G
1	rs417774	0	212900048	G	A
1	rs2290199	0	212903959	A	G
1	rs335546	0	212905798	T	C
1	rs12127497	0	212906348	T	A
1	rs335544	0	212909213	T	C
1	rs6687966	0	212914427	C	A
1	rs441318	0	212924585	T	C
1	rs374482	0	212925854	G	A
1	rs370638	0	212929153	T	C
1	rs6678047	0	212929749	A	T
1	rs12566958	0	212934797	T	C
1	rs335581	0	212950349	C	T
1	rs335554	0	212955004	C	T
1	rs335559	0	212961309	A	G
1	rs6687999	0	212975718	A	G
1	rs11804720	0	212977247	C	T
1	rs10864120	0	212988669	G	C
1	rs12087012	0	212996793	G	A
1	rs12022703	0	213008218	A	G
1	rs12049367	0	213009112	T	C
1	rs6695352	0	213021562	T	C
1	rs6661156	0	213026416	G	A
1	rs12067993	0	213027565	G	T
1	rs2154119	0	213031724	T	C
1	rs17023499	0	213040545	A	C
1	rs11805072	0	213051045	A	G
1	rs12407130	0	213058233	C	A
1	rs1245001	0	213071903	G	T
1	rs9429920	0	213073652	G	T
1	rs1779665	0	213080898	C	T
1	rs12128520	0	213091878	A	C
1	rs6699503	0	213096664	C	A
1	rs12029010	0	213102893	C	T
1	rs1244981	0	213113515	G	A
1	rs7547989	0	213115909	C	T
1	rs12038080	0	213118323	G	A
1	rs12087246	0	213118747	C	G
1	rs6703967	0	213123333	A	T
1	rs12087213	0	213124696	A	G
1	rs1268910	0	213125037	C	T
1	rs17023610	0	213126177	C	T
1	rs11807086	0	213131011	A	G
1	rs12097307	0	213134621	T	C
1	rs557765	0	213144236	T	C
1	rs7524233	0	213147513	T	C
1	rs524123	0	213157520	T	G
1	rs17601260	0	213159636	G	A
1	rs11120444	0	213160337	G	A
1	rs554343	0	213160824	G	A
1	rs12032478	0	213168765	A	G
1	rs7534785	0	213169045	A	G
1	rs12125500	0	213169258	G	T
1	rs505614	0	213171824	G	A
1	rs6691877	0	213180008	A	T
1	rs12074759	0	213183255	A	T
1	rs4147195	0	213183289	A	G
1	rs498942	0	213183570	C	T
1	rs12129514	0	213184630	C	A
1	rs1377185	0	213186976	T	C
1	rs6690671	0	213190948	G	A
1	rs12135089	0	213194279	A	T
1	rs549523	0	213194393	G	A
1	rs12566784	0	213195026	G	T
1	rs1452625	0	213195155	C	T
1	rs11120453	0	213197284	T	C
1	rs11120454	0	213198714	G	A
1	rs10494987	0	213203280	C	T
1	rs562410	0	213205803	T	C
1	rs1452628	0	213206510	T	A
1	rs11120457	0	213214842	G	C
1	rs7552523	0	213223135	G	T
1	rs12078174	0	213225582	T	C
1	rs2841623	0	213231022	T	C
1	rs2841622	0	213232110	C	T
1	rs12119060	0	213234037	G	A
1	rs12025854	0	213235763	C	A
1	rs2841619	0	213236104	T	C
1	rs17024022	0	213238263	C	G
1	rs2841616	0	213240461	C	T
1	rs11120462	0	213252667	T	G
1	rs1452607	0	213258115	A	G
1	rs11120467	0	213262558	C	T
1	rs10864143	0	213266926	A	T
1	rs12088528	0	213271000	A	G
1	rs12141327	0	213273537	A	G
1	rs12047560	0	213278812	G	A
1	rs2841575	0	213278865	G	A
1	rs12026832	0	213281339	T	C
1	rs12097900	0	213286210	G	A
1	rs10494993	0	213288476	T	C
1	rs2841615	0	213288738	T	G
1	rs12025006	0	213289343	C	T
1	rs2802652	0	213292133	A	T
1	rs12064317	0	213293664	T	G
1	rs12131054	0	213294857	T	C
1	rs6665177	0	213298091	A	G
1	rs10779636	0	213298785	C	T
1	rs10864148	0	213302272	T	G
1	rs1157492	0	213305527	C	T
1	rs1157493	0	213305580	A	G
1	rs1452639	0	213308702	G	A
1	rs1947364	0	213311161	G	A
1	rs4655272	0	213312765	G	A
1	rs2363561	0	213321930	T	C
1	rs2885816	0	213330584	A	G
1	rs12133857	0	213331109	T	G
1	rs12039875	0	213336427	C	A
1	rs6703032	0	213338396	T	C
1	rs12411068	0	213355575	C	T
1	rs7541543	0	213360547	A	G
1	rs12069967	0	213375088	C	T
1	rs11120513	0	213400605	T	C
1	rs2363566	0	213405110	A	G
1	rs6684084	0	213405685	G	A
1	rs1339407	0	213426595	T	C
1	rs1556904	0	213428167	T	C
1	rs1556905	0	213428215	A	C
1	rs6678565	0	213429084	A	G
1	rs1339408	0	213432681	A	G
1	rs6700379	0	213433871	G	T
1	rs10159003	0	213440307	A	G
1	rs10864160	0	213441806	T	C
1	rs2027320	0	213446566	A	G
1	rs4233309	0	213448349	A	C
1	rs11120519	0	213453686	A	C
1	rs11120520	0	213458112	G	A
1	rs1538540	0	213458217	A	T
1	rs17024500	0	213460785	G	A
1	rs6663635	0	213464899	G	A
1	rs7516344	0	213472236	T	A
1	rs11120527	0	213474680	T	G
1	rs946489	0	213482243	G	C
1	rs3933352	0	213484833	C	T
1	rs4615816	0	213503240	C	T
1	rs12073010	0	213505282	T	G
1	rs11120538	0	213507653	C	A
1	rs1339400	0	213519909	C	T
1	rs10494997	0	213526670	A	G
1	rs1416651	0	213526717	C	T
1	rs1339411	0	213537370	T	C
1	rs41450145	0	213537855	G	T
1	rs6540891	0	213547018	T	C
1	rs12076291	0	213565253	T	C
1	rs11120565	0	213583606	C	T
1	rs6674743	0	213585997	C	T
1	rs17024724	0	213587467	C	T
1	rs1876408	0	213597745	T	C
1	rs13374655	0	213633783	G	T
1	rs4607849	0	213642629	G	C
1	rs1027820	0	213728110	A	C
1	rs1124524	0	213744660	G	A
1	rs1557174	0	213761054	G	T
1	rs17024879	0	213763708	T	A
1	rs11120592	0	213787747	T	C
1	rs10495002	0	213814547	C	T
1	rs11803705	0	213819978	G	T
1	rs6685149	0	213827589	G	T
1	rs2797392	0	213837463	A	G
1	rs3767256	0	213842628	C	G
1	rs2677117	0	213857628	G	A
1	rs14137	0	213860457	A	G
1	rs2677118	0	213862413	A	G
1	rs17024993	0	213863644	C	A
1	rs17025001	0	213864153	C	T
1	rs7531580	0	213865697	G	T
1	rs2797224	0	213881313	C	T
1	rs2797229	0	213884981	A	G
1	rs2677112	0	213891790	G	T
1	rs17025030	0	213896517	C	A
1	rs11120594	0	213905713	A	G
1	rs12132749	0	213911933	C	T
1	rs6662102	0	213913177	A	G
1	rs2797234	0	213915210	C	T
1	rs2797235	0	213915264	T	C
1	rs10495003	0	213915970	T	C
1	rs2797236	0	213918087	A	C
1	rs1342764	0	213919132	A	C
1	rs12140451	0	213920458	G	A
1	rs2797245	0	213926332	T	C
1	rs12123457	0	213927087	T	C
1	rs4655414	0	213927856	C	A
1	rs2797249	0	213928092	C	A
1	rs2820692	0	213928231	A	G
1	rs2820699	0	213930201	A	G
1	rs2820701	0	213933515	C	G
1	rs12402887	0	213935293	A	C
1	rs10864190	0	213944866	C	T
1	rs3845527	0	213954109	C	T
1	rs6656554	0	213954552	G	T
1	rs1857226	0	213955335	G	T
1	rs1857227	0	213955704	C	T
1	rs4655423	0	213955980	G	T
1	rs12029094	0	213956033	A	G
1	rs2257059	0	213956653	T	C
1	rs17620843	0	213957797	C	T
1	rs4655426	0	213959686	T	C
1	rs2797218	0	213959926	G	A
1	rs17025239	0	213964845	A	G
1	rs2797213	0	213966932	G	A
1	rs2797260	0	213971280	C	A
1	rs6666832	0	213972347	C	T
1	rs2797221	0	213979265	T	C
1	rs6694510	0	213981269	A	T
1	rs2797222	0	213982001	T	C
1	rs11120616	0	213983186	A	G
1	rs4595347	0	213989483	C	A
1	rs10864194	0	213991790	G	A
1	rs11120620	0	213995106	C	T
1	rs2488418	0	213996418	G	A
1	rs12146110	0	214003523	A	G
1	rs12748877	0	214004645	C	A
1	rs17025393	0	214009363	A	G
1	rs11120623	0	214012516	G	A
1	rs4308955	0	214014031	A	C
1	rs12122219	0	214014129	A	G
1	rs7549052	0	214016229	T	C
1	rs6665799	0	214022560	G	T
1	rs7518466	0	214022927	A	G
1	rs7527334	0	214024845	T	G
1	rs11120628	0	214028758	C	A
1	rs4462116	0	214029658	A	G
1	rs11120629	0	214029997	A	G
1	rs17025432	0	214034480	C	T
1	rs12132110	0	214038803	A	G
1	rs11120636	0	214039292	G	A
1	rs12130746	0	214040175	G	T
1	rs10779660	0	214042803	A	G
1	rs7540798	0	214050142	C	A
1	rs4129843	0	214053845	C	T
1	rs11120645	0	214057102	T	C
1	rs10779661	0	214066239	T	G
1	rs11120653	0	214070732	T	C
1	rs17025482	0	214078426	C	T
1	rs17623850	0	214083370	C	T
1	rs11120667	0	214089865	G	A
1	rs2365629	0	214094510	A	G
1	rs11120677	0	214100673	C	T
1	rs12126127	0	214101103	C	T
1	rs970463	0	214101376	T	C
1	rs17025517	0	214105220	G	A
1	rs11120682	0	214114142	A	G
1	rs975994	0	214114281	A	G
1	rs11120686	0	214117408	C	T
1	rs17025539	0	214120410	G	T
1	rs7521174	0	214120603	G	A
1	rs7544464	0	214120709	T	C
1	rs12021707	0	214121543	A	C
1	rs1556940	0	214123402	C	T
1	rs12091359	0	214125914	C	T
1	rs6682313	0	214128188	G	A
1	rs11120693	0	214130374	T	C
1	rs17025561	0	214131521	G	A
1	rs1981227	0	214133060	A	C
1	rs12058026	0	214139221	A	G
1	rs12046356	0	214142790	T	C
1	rs7531943	0	214142972	G	A
1	rs12403949	0	214143782	A	C
1	rs1934424	0	214146778	G	A
1	rs1934423	0	214147238	A	G
1	rs7519320	0	214149991	T	G
1	rs6661521	0	214156798	T	C
1	rs7519354	0	214163358	C	A
1	rs927744	0	214163386	T	C
1	rs17642493	0	214167406	T	C
1	rs513746	0	214169419	T	C
1	rs772713	0	214179910	C	A
1	rs503150	0	214181449	G	A
1	rs17025659	0	214181763	C	T
1	rs509655	0	214182174	C	T
1	rs683804	0	214182331	C	A
1	rs17025684	0	214183888	G	C
1	rs654702	0	214184195	G	A
1	rs17582332	0	214189178	G	A
1	rs17025707	0	214195705	G	T
1	rs592462	0	214196030	T	C
1	rs2577032	0	214202619	T	C
1	rs4100655	0	214202820	T	G
1	rs6686550	0	214204349	G	T
1	rs2576002	0	214205832	G	A
1	rs11120705	0	214214145	T	G
1	rs12404098	0	214217162	A	G
1	rs12403934	0	214218924	G	T
1	rs4655438	0	214219717	G	T
1	rs646378	0	214220693	T	G
1	rs2813728	0	214220966	T	A
1	rs747808	0	214224452	G	A
1	rs10442697	0	214225022	G	C
1	rs586037	0	214228966	C	G
1	rs1821763	0	214231894	G	A
1	rs3856186	0	214232628	G	T
1	rs7541086	0	214242873	G	A
1	rs4350180	0	214245281	A	G
1	rs4471233	0	214246431	G	A
1	rs7531584	0	214246512	C	T
1	rs4537521	0	214254105	C	T
1	rs12084647	0	214254367	T	G
1	rs7519838	0	214255223	A	G
1	rs2317936	0	214261571	A	C
1	rs7531706	0	214264222	A	G
1	rs10449307	0	214266430	G	T
1	rs10864226	0	214266707	C	T
1	rs12121718	0	214271733	T	C
1	rs12141297	0	214271904	C	T
1	rs6687538	0	214272761	G	C
1	rs12025483	0	214278612	T	G
1	rs7552419	0	214279419	A	G
1	rs17025909	0	214281084	G	A
1	rs11120726	0	214282364	C	A
1	rs17645898	0	214282567	A	G
1	rs7553966	0	214284408	C	T
1	rs6657250	0	214286404	A	G
1	rs17585810	0	214293476	T	C
1	rs12067972	0	214295676	G	A
1	rs7513752	0	214296076	C	A
1	rs4460609	0	214302135	G	C
1	rs17026031	0	214313843	A	G
1	rs17026038	0	214314369	G	C
1	rs17647012	0	214315699	G	A
1	rs11587260	0	214316193	A	G
1	rs12085544	0	214317986	G	A
1	rs10864232	0	214326211	T	C
1	rs12084494	0	214332170	C	T
1	rs17026081	0	214335799	T	C
1	rs4511139	0	214348945	A	G
1	rs442028	0	214351362	G	A
1	rs301733	0	214356538	A	G
1	rs301734	0	214359189	T	G
1	rs4971264	0	214359882	T	G
1	rs1830857	0	214362205	G	A
1	rs532342	0	214365258	T	C
1	rs17026130	0	214365356	G	C
1	rs1115436	0	214370924	C	T
1	rs594799	0	214384118	T	C
1	rs687476	0	214394033	T	A
1	rs9730137	0	214403661	A	G
1	rs301760	0	214404156	G	A
1	rs17026208	0	214408326	C	T
1	rs17026221	0	214412728	A	C
1	rs1805049	0	214415387	C	T
1	rs10495020	0	214421927	A	G
1	rs415508	0	214437395	C	T
1	rs646094	0	214438557	C	A
1	rs1324330	0	214457317	C	T
1	rs659875	0	214464725	G	A
1	rs12239173	0	214472715	T	C
1	rs62906	0	214476504	G	T
1	rs700019	0	214482923	C	G
1	rs696720	0	214484394	C	T
1	rs658740	0	214490472	C	T
1	rs700022	0	214502619	T	C
1	rs2168924	0	214506728	A	G
1	rs680410	0	214506786	C	T
1	rs11120749	0	214508097	A	G
1	rs1578245	0	214511979	C	T
1	rs10864236	0	214518497	C	T
1	rs6699766	0	214519865	A	G
1	rs1159143	0	214521106	T	G
1	rs773129	0	214533291	T	A
1	rs10864237	0	214533484	C	T
1	rs12043533	0	214536730	C	A
1	rs17651066	0	214536744	C	A
1	rs1805050	0	214563570	A	G
1	rs3767698	0	214565534	G	T
1	rs7534889	0	214580557	T	C
1	rs6604658	0	214599747	G	A
1	rs12724312	0	214613616	C	T
1	rs12239229	0	214616352	A	G
1	rs2809295	0	214619647	T	C
1	rs11590357	0	214634486	G	A
1	rs17658056	0	214635516	G	A
1	rs4420153	0	214642783	C	T
1	rs7550759	0	214643996	A	G
1	rs4488081	0	214656580	T	G
1	rs4323773	0	214665176	G	A
1	rs17026731	0	214668162	T	C
1	rs7349114	0	214671076	C	G
1	rs12723493	0	214671694	A	C
1	rs12127106	0	214674172	A	G
1	rs11582099	0	214674891	A	G
1	rs10746361	0	214676765	C	T
1	rs11117582	0	214688831	A	C
1	rs7537768	0	214696039	C	T
1	rs4240918	0	214697219	G	A
1	rs12128345	0	214700198	T	C
1	rs4528199	0	214701051	G	A
1	rs4492690	0	214702434	G	C
1	rs4540735	0	214704273	C	G
1	rs12142867	0	214704872	A	G
1	rs11807352	0	214717156	T	C
1	rs11117589	0	214718469	T	G
1	rs6660708	0	214721618	C	T
1	rs7554439	0	214722322	C	T
1	rs7548662	0	214723269	G	A
1	rs6675970	0	214733748	T	C
1	rs11582478	0	214736826	G	T
1	rs4360581	0	214738615	T	C
1	rs12082246	0	214739350	G	A
1	rs11806070	0	214740445	A	T
1	rs6604625	0	214741977	G	A
1	rs11572840	0	214743934	A	G
1	rs2809287	0	214743973	C	T
1	rs11572839	0	214743980	C	T
1	rs11572838	0	214744238	T	C
1	rs3738493	0	214745489	A	G
1	rs3738492	0	214745560	C	A
1	rs2818964	0	214749071	A	G
1	rs6604627	0	214757928	T	C
1	rs10746363	0	214758375	G	A
1	rs2376831	0	214759760	C	T
1	rs3862955	0	214762095	C	T
1	rs1833037	0	214763111	A	C
1	rs10495026	0	214767553	C	T
1	rs12125859	0	214767722	A	C
1	rs4846514	0	214769308	C	T
1	rs9651260	0	214772716	C	T
1	rs6604631	0	214774142	G	A
1	rs12097500	0	214774594	C	T
1	rs6694260	0	214779514	A	C
1	rs17042779	0	214780937	T	C
1	rs12757147	0	214783118	G	A
1	rs12757165	0	214783160	G	A
1	rs6658528	0	214788713	T	C
1	rs11572795	0	214790006	A	G
1	rs11117615	0	214791755	C	T
1	rs17611421	0	214792498	A	G
1	rs10495029	0	214792606	C	T
1	rs10863253	0	214796316	T	C
1	rs17042848	0	214800624	A	T
1	rs7553212	0	214805411	G	A
1	rs1984137	0	214811868	G	A
1	rs17042922	0	214817835	T	C
1	rs17042929	0	214819346	G	A
1	rs10863257	0	214820224	T	G
1	rs1335964	0	214820721	A	G
1	rs17669622	0	214823444	A	G
1	rs1498275	0	214835624	A	G
1	rs17042975	0	214836558	G	A
1	rs6676237	0	214837374	A	G
1	rs7544758	0	214844310	T	C
1	rs1826977	0	214850151	G	A
1	rs1970625	0	214857710	T	C
1	rs17624857	0	214857982	G	A
1	rs11577585	0	214862318	A	G
1	rs1414529	0	214865429	C	T
1	rs1414530	0	214865453	A	G
1	rs12089054	0	214867322	T	C
1	rs1419244	0	214869564	A	G
1	rs1846228	0	214874143	A	C
1	rs1857413	0	214878947	T	C
1	rs2047429	0	214883504	T	G
1	rs12023399	0	214886050	G	C
1	rs10863261	0	214891128	G	C
1	rs11572706	0	214892068	C	T
1	rs11117644	0	214893649	T	C
1	rs10779271	0	214899612	G	A
1	rs10746365	0	214902674	G	C
1	rs946468	0	214903199	G	A
1	rs1416612	0	214909158	T	C
1	rs10779275	0	214910211	C	T
1	rs10127480	0	214911046	T	C
1	rs2133123	0	214911440	T	C
1	rs17627111	0	214913664	G	A
1	rs1339343	0	214914044	G	A
1	rs12028510	0	214914107	G	A
1	rs10863265	0	214918217	G	C
1	rs6695824	0	214920624	T	C
1	rs4846641	0	214922738	A	G
1	rs17043350	0	214925719	G	A
1	rs4259728	0	214926101	C	G
1	rs7527302	0	214926254	A	T
1	rs3900668	0	214926446	A	C
1	rs4846649	0	214927171	G	T
1	rs11117662	0	214930646	C	T
1	rs2789725	0	214938801	T	G
1	rs17627954	0	214940562	T	C
1	rs12034601	0	214940883	G	A
1	rs17679272	0	214941777	T	C
1	rs11572672	0	214947285	A	G
1	rs2820879	0	214950266	T	C
1	rs17679570	0	214951458	C	T
1	rs2789718	0	214952624	A	G
1	rs2789717	0	214952899	A	G
1	rs2789713	0	214959114	C	T
1	rs10779278	0	214961025	G	T
1	rs12092631	0	214966462	C	T
1	rs7521774	0	214970078	T	G
1	rs954276	0	214977208	A	G
1	rs12077706	0	214979015	A	C
1	rs2813704	0	214979769	C	A
1	rs2813703	0	214979884	G	A
1	rs2813702	0	214980123	A	G
1	rs12120908	0	214984791	C	T
1	rs11117669	0	214985598	C	T
1	rs12070175	0	214986240	G	A
1	rs6671659	0	214988203	T	C
1	rs2813697	0	214992006	G	T
1	rs2153238	0	214993190	C	T
1	rs12124089	0	214993567	C	T
1	rs1361332	0	214993714	A	G
1	rs17043730	0	214995713	A	G
1	rs11572643	0	214997095	T	C
1	rs12755597	0	215000961	A	G
1	rs7547186	0	215003504	G	A
1	rs12075743	0	215003752	C	T
1	rs6693633	0	215005164	C	A
1	rs17681575	0	215008247	C	T
1	rs11117671	0	215009552	T	G
1	rs17043774	0	215011486	G	T
1	rs11572631	0	215016496	A	G
1	rs10863270	0	215017687	C	T
1	rs1572738	0	215018510	A	G
1	rs17043792	0	215023023	C	T
1	rs6664421	0	215023793	C	T
1	rs7522593	0	215024656	C	T
1	rs11809114	0	215027514	A	G
1	rs12023645	0	215032431	T	C
1	rs10218498	0	215032457	A	G
1	rs6674031	0	215032763	T	A
1	rs7355008	0	215033224	T	C
1	rs17682361	0	215034614	G	A
1	rs11572610	0	215039441	D	I
1	rs2789726	0	215039819	G	A
1	rs17631197	0	215040891	T	C
1	rs2813663	0	215041509	C	T
1	rs10458464	0	215044888	C	T
1	rs7553173	0	215045444	C	T
1	rs2813673	0	215048763	T	C
1	rs1030846	0	215049476	G	A
1	rs2576238	0	215050032	T	C
1	rs11117684	0	215050505	A	G
1	rs2576235	0	215053590	A	T
1	rs1361331	0	215054794	T	A
1	rs17043992	0	215060005	C	T
1	rs7512365	0	215062302	G	C
1	rs11117687	0	215063736	C	T
1	rs3738490	0	215065087	G	A
1	rs11117688	0	215065236	C	T
1	rs2164614	0	215068210	C	A
1	rs4575149	0	215069314	C	T
1	rs1436896	0	215071841	A	G
1	rs2813676	0	215073981	G	A
1	rs1561182	0	215074535	T	C
1	rs7552492	0	215074867	C	T
1	rs2576258	0	215083293	C	A
1	rs1542003	0	215086188	C	T
1	rs11810390	0	215088138	G	A
1	rs12402472	0	215088337	A	C
1	rs11117701	0	215088826	T	C
1	rs12402871	0	215089504	T	C
1	rs11117706	0	215092765	C	T
1	rs10779283	0	215093481	C	T
1	rs17044214	0	215094937	G	A
1	rs7537872	0	215095151	C	T
1	rs2576252	0	215095504	C	G
1	rs2813684	0	215100985	C	T
1	rs11572547	0	215114961	G	A
1	rs11572541	0	215115560	C	T
1	rs11117714	0	215118012	G	A
1	rs11117715	0	215123516	C	T
1	rs1436899	0	215124105	G	A
1	rs2043670	0	215127683	T	C
1	rs2576206	0	215137945	A	G
1	rs1436883	0	215140512	T	G
1	rs7538877	0	215140729	G	T
1	rs11117722	0	215143186	C	T
1	rs17044309	0	215147344	A	G
1	rs1025652	0	215148762	T	A
1	rs4348786	0	215148906	C	T
1	rs17684269	0	215149830	C	T
1	rs4147268	0	215150915	T	C
1	rs7541497	0	215152372	A	G
1	rs2576269	0	215154964	A	C
1	rs2818747	0	215155207	G	A
1	rs2576253	0	215158470	A	G
1	rs17044322	0	215159168	T	C
1	rs11572510	0	215159776	C	A
1	rs10863278	0	215159933	T	C
1	rs11572505	0	215160667	C	T
1	rs10863280	0	215165061	A	G
1	rs2576241	0	215166815	C	A
1	rs17044346	0	215168503	T	C
1	rs17044349	0	215168518	C	T
1	rs2099557	0	215168684	A	G
1	rs12562202	0	215169095	G	A
1	rs11572504	0	215169836	G	A
1	rs6682369	0	215170281	C	T
1	rs6677596	0	215170838	C	T
1	rs11572496	0	215171401	G	T
1	rs7548082	0	215173548	C	T
1	rs17044374	0	215176535	C	T
1	rs11572495	0	215177522	G	A
1	rs1030845	0	215183355	G	A
1	rs17044431	0	215185733	A	G
1	rs2818758	0	215189494	A	C
1	rs10492959	0	215190563	C	G
1	rs2818801	0	215193941	A	G
1	rs2576200	0	215195237	T	C
1	rs12065974	0	215196665	A	G
1	rs2576226	0	215197991	C	T
1	rs4846798	0	215198641	T	G
1	rs10492955	0	215204287	C	T
1	rs2576210	0	215206300	C	T
1	rs12723891	0	215210007	G	A
1	rs17044788	0	215229066	G	A
1	rs2818765	0	215235106	G	T
1	rs12043713	0	215235283	C	T
1	rs11572442	0	215238609	G	A
1	rs1339219	0	215239015	A	C
1	rs10863286	0	215241158	C	T
1	rs2185226	0	215242483	A	G
1	rs1416541	0	215245345	C	T
1	rs11572437	0	215245586	D	I
1	rs2789574	0	215250774	C	T
1	rs12404767	0	215251038	T	C
1	rs946438	0	215251266	A	G
1	rs11117746	0	215255294	T	C
1	rs1890554	0	215257438	T	G
1	rs11117750	0	215258644	C	T
1	rs11117752	0	215261156	A	C
1	rs2789551	0	215261383	G	A
1	rs6604651	0	215262086	G	A
1	rs7523193	0	215266400	T	G
1	rs2377360	0	215267506	G	A
1	rs13374296	0	215271131	A	G
1	rs7522101	0	215271229	C	G
1	rs7538474	0	215271483	T	C
1	rs17045019	0	215272364	C	T
1	rs11117754	0	215273328	G	T
1	rs12723476	0	215273388	T	C
1	rs10863290	0	215281599	G	A
1	rs4360582	0	215282088	C	T
1	rs11117760	0	215288741	G	T
1	rs6678584	0	215294662	G	A
1	rs11572409	0	215295755	T	C
1	rs6685662	0	215296297	G	T
1	rs6680670	0	215296638	T	C
1	rs4630180	0	215297245	A	G
1	rs6670268	0	215301983	A	G
1	rs6684903	0	215302165	G	A
1	rs10495039	0	215302938	A	G
1	rs1416526	0	215303518	G	T
1	rs7540059	0	215303819	A	C
1	rs11117763	0	215304072	C	T
1	rs17045141	0	215304621	C	T
1	rs700042	0	215309423	A	T
1	rs830331	0	215311566	T	C
1	rs964129	0	215313550	G	A
1	rs6696046	0	215319889	C	T
1	rs11807789	0	215319992	G	C
1	rs12022953	0	215322327	A	G
1	rs12127523	0	215324460	G	A
1	rs2801185	0	215328276	G	A
1	rs7525450	0	215332102	C	T
1	rs946434	0	215332201	T	C
1	rs2252089	0	215333352	A	G
1	rs830308	0	215336842	C	T
1	rs830307	0	215337290	A	C
1	rs12069157	0	215338742	C	G
1	rs12033461	0	215339252	C	T
1	rs7532682	0	215341617	T	C
1	rs1166350	0	215342135	C	T
1	rs1890550	0	215342481	T	C
1	rs1166351	0	215342670	G	T
1	rs1166352	0	215343998	A	T
1	rs6604654	0	215346340	C	T
1	rs17695327	0	215347191	A	G
1	rs12565946	0	215347892	C	T
1	rs987445	0	215349122	T	G
1	rs12071371	0	215351136	A	G
1	rs1354221	0	215351932	G	A
1	rs1166331	0	215353110	G	A
1	rs1166332	0	215354364	C	A
1	rs11576806	0	215356904	T	C
1	rs12040162	0	215360540	A	G
1	rs830320	0	215365261	A	G
1	rs830322	0	215369366	C	T
1	rs6696627	0	215374670	T	C
1	rs1502360	0	215384337	G	T
1	rs7550505	0	215390809	T	G
1	rs11579927	0	215390934	G	A
1	rs11576172	0	215391277	A	G
1	rs11117778	0	215393013	A	G
1	rs11117780	0	215401421	A	G
1	rs4846401	0	215402418	C	A
1	rs12164603	0	215406472	G	A
1	rs1553346	0	215407074	A	G
1	rs7514342	0	215408232	T	C
1	rs10779291	0	215414478	A	G
1	rs7528289	0	215418679	C	G
1	rs17696625	0	215419112	A	G
1	rs12042678	0	215419496	C	T
1	rs10863302	0	215421803	T	C
1	rs11117789	0	215421942	T	C
1	rs17045405	0	215422777	C	T
1	rs17045418	0	215423415	T	C
1	rs11117794	0	215426142	G	A
1	rs12090678	0	215426479	G	T
1	rs6663256	0	215427477	T	C
1	rs17045459	0	215430726	G	A
1	rs1393385	0	215434711	T	C
1	rs10863305	0	215434776	T	C
1	rs2134314	0	215436739	C	T
1	rs1354217	0	215440585	A	G
1	rs1604525	0	215444215	T	C
1	rs4846819	0	215451700	T	C
1	rs10429948	0	215452767	T	C
1	rs6667897	0	215457401	C	A
1	rs11579262	0	215458119	C	T
1	rs1502365	0	215460263	G	A
1	rs41414449	0	215462688	C	T
1	rs11117808	0	215463415	C	A
1	rs10863310	0	215463634	G	A
1	rs11117814	0	215466022	A	G
1	rs4846403	0	215467432	C	T
1	rs4332417	0	215473481	C	T
1	rs2068959	0	215473829	T	G
1	rs7535579	0	215475787	A	G
1	rs12085534	0	215478770	G	A
1	rs17045679	0	215481785	C	T
1	rs10495045	0	215484461	G	A
1	rs4846826	0	215484741	C	T
1	rs11117820	0	215485355	A	G
1	rs17045716	0	215486329	T	G
1	rs11588002	0	215492699	G	A
1	rs17653435	0	215499147	C	T
1	rs17045771	0	215501922	A	G
1	rs12753060	0	215502328	A	G
1	rs17045777	0	215502369	A	G
1	rs7541546	0	215505184	C	T
1	rs4498862	0	215506482	G	A
1	rs7549926	0	215509261	C	A
1	rs4436446	0	215509686	T	C
1	rs11117829	0	215511704	G	A
1	rs10863316	0	215512946	C	T
1	rs7518401	0	215516916	A	C
1	rs4846406	0	215519842	A	G
1	rs4846407	0	215519936	T	C
1	rs17045847	0	215521318	T	G
1	rs10158471	0	215522526	G	A
1	rs4846411	0	215527767	A	C
1	rs7515834	0	215534096	A	G
1	rs7556067	0	215534891	C	T
1	rs12758898	0	215538618	T	C
1	rs12068269	0	215538740	A	G
1	rs17654742	0	215538888	A	G
1	rs2815259	0	215540590	G	A
1	rs2646806	0	215546263	T	C
1	rs2646804	0	215547379	A	G
1	rs1909065	0	215549821	A	G
1	rs1909066	0	215556762	G	A
1	rs2815211	0	215559733	C	A
1	rs2060	0	215560722	A	G
1	rs2646800	0	215564149	T	G
1	rs2815217	0	215567443	G	T
1	rs904217	0	215567756	T	C
1	rs12758038	0	215568097	T	G
1	rs1032601	0	215573738	T	C
1	rs2646852	0	215573881	C	T
1	rs11811390	0	215580839	C	T
1	rs10127841	0	215587827	T	A
1	rs17046085	0	215589114	G	A
1	rs17656527	0	215592863	C	T
1	rs2646822	0	215602483	A	G
1	rs2132994	0	215614659	T	C
1	rs2646839	0	215620044	A	G
1	rs2810770	0	215630197	A	G
1	rs11805621	0	215638910	T	C
1	rs2815250	0	215640602	G	A
1	rs12405350	0	215648774	G	A
1	rs2646849	0	215650729	T	A
1	rs557114	0	215656056	G	A
1	rs13375612	0	215669434	G	T
1	rs1048126	0	215670470	T	C
1	rs166449	0	215670747	C	T
1	rs10157468	0	215682629	G	C
1	rs265130	0	215682728	C	T
1	rs10495057	0	215694247	G	T
1	rs12058216	0	215696598	C	T
1	rs2818973	0	215703698	C	T
1	rs2998901	0	215723760	G	T
1	rs11808269	0	215730864	T	C
1	rs17041570	0	215734953	C	G
1	rs11805518	0	215739120	A	G
1	rs4846416	0	215746703	T	A
1	rs9724897	0	215763089	C	A
1	rs1930301	0	215771293	G	A
1	rs11117880	0	215776513	G	C
1	rs17046553	0	215777156	T	C
1	rs1242758	0	215781407	G	T
1	rs12408022	0	215785412	T	C
1	rs17046592	0	215785782	G	A
1	rs10495060	0	215793840	C	T
1	rs17666128	0	215794977	G	A
1	rs11805706	0	215801271	G	T
1	rs10863324	0	215814588	C	A
1	rs12097653	0	215820321	C	T
1	rs11117887	0	215821406	C	T
1	rs10779297	0	215821582	C	G
1	rs11117890	0	215827444	T	C
1	rs11583496	0	215829243	T	C
1	rs12045640	0	215832072	T	C
1	rs12024821	0	215836417	G	A
1	rs12078137	0	215840030	T	C
1	rs17723132	0	215843189	T	C
1	rs11117896	0	215847095	G	A
1	rs11117899	0	215871758	C	A
1	rs12137341	0	215877567	C	T
1	rs4601641	0	215893931	G	A
1	rs10863333	0	215896801	G	A
1	rs10495065	0	215899823	G	C
1	rs7555851	0	215901833	G	A
1	rs7555956	0	215901970	G	A
1	rs17724806	0	215915409	T	C
1	rs10863338	0	215945774	A	G
1	rs10495072	0	215959513	C	T
1	rs12064774	0	215961460	T	C
1	rs4421649	0	215962795	T	C
1	rs17674751	0	215964862	G	T
1	rs6703319	0	215972442	G	A
1	rs4846431	0	215977640	C	T
1	rs4528198	0	215978551	T	A
1	rs6604556	0	215981481	G	A
1	rs12136698	0	215985793	G	C
1	rs17046800	0	215997758	T	A
1	rs11117926	0	215998600	G	A
1	rs7548446	0	215999851	G	A
1	rs6604561	0	216014361	G	A
1	rs17726462	0	216017779	G	A
1	rs10863348	0	216019499	G	A
1	rs12141164	0	216020362	A	G
1	rs4846440	0	216021001	A	G
1	rs17675600	0	216032748	C	T
1	rs6694862	0	216033717	C	T
1	rs12047387	0	216038512	A	G
1	rs7532704	0	216038603	T	C
1	rs6691269	0	216038748	G	A
1	rs6604563	0	216042453	C	A
1	rs1159647	0	216055594	A	G
1	rs4332416	0	216059367	A	G
1	rs12038214	0	216065964	G	A
1	rs17046900	0	216071980	A	T
1	rs10495079	0	216072442	A	T
1	rs17046902	0	216073150	G	A
1	rs6674883	0	216075411	G	A
1	rs10495081	0	216076795	C	T
1	rs1510257	0	216079895	G	A
1	rs1567449	0	216085579	C	T
1	rs12048425	0	216086757	C	A
1	rs12759918	0	216087760	C	T
1	rs12408660	0	216093600	A	G
1	rs12404049	0	216094373	G	C
1	rs12062323	0	216096794	G	A
1	rs1510247	0	216098186	A	G
1	rs958431	0	216105601	G	C
1	rs4550125	0	216106706	C	G
1	rs4846248	0	216114259	A	G
1	rs1912433	0	216117104	C	G
1	rs11117963	0	216117134	T	C
1	rs17046951	0	216121787	C	T
1	rs1510252	0	216122100	T	C
1	rs1510251	0	216123111	A	G
1	rs872171	0	216125569	G	A
1	rs7530786	0	216128034	T	C
1	rs7546839	0	216133915	G	T
1	rs6679330	0	216134288	T	C
1	rs11117970	0	216139368	C	A
1	rs4573568	0	216144245	A	G
1	rs871379	0	216151614	C	T
1	rs871378	0	216151878	A	G
1	rs10779305	0	216154216	C	A
1	rs6685632	0	216157037	A	G
1	rs17046996	0	216157553	T	G
1	rs17740800	0	216158271	T	A
1	rs6604568	0	216160774	G	A
1	rs1397178	0	216166200	T	C
1	rs966209	0	216174711	C	T
1	rs7550363	0	216180420	A	C
1	rs907058	0	216185579	C	T
1	rs17690861	0	216186679	C	A
1	rs17047074	0	216187003	T	C
1	rs6677565	0	216189968	T	A
1	rs1416681	0	216190953	C	A
1	rs1890608	0	216191256	A	G
1	rs4846450	0	216192253	G	T
1	rs1567445	0	216193349	G	A
1	rs17691163	0	216194764	A	G
1	rs1832544	0	216200160	G	A
1	rs7555731	0	216202579	C	A
1	rs10863361	0	216205104	G	A
1	rs1610022	0	216205965	T	G
1	rs1339449	0	216206153	A	G
1	rs17742354	0	216213577	A	C
1	rs7513675	0	216214158	A	G
1	rs4846453	0	216215300	A	G
1	rs7520319	0	216216449	G	A
1	rs1335006	0	216222799	A	C
1	rs2171965	0	216223617	G	A
1	rs1156849	0	216227375	T	G
1	rs2095427	0	216239917	C	T
1	rs1537683	0	216242918	A	T
1	rs11117998	0	216246214	G	C
1	rs17047227	0	216265018	T	C
1	rs7512034	0	216265291	G	A
1	rs12142065	0	216267648	T	C
1	rs17047242	0	216270809	A	C
1	rs902351	0	216271369	A	G
1	rs1556913	0	216275847	T	C
1	rs12138324	0	216276290	A	G
1	rs11118017	0	216281537	C	T
1	rs17693785	0	216281547	G	A
1	rs11118018	0	216281656	T	A
1	rs7539900	0	216286507	C	T
1	rs994382	0	216286827	T	G
1	rs1981212	0	216308419	G	A
1	rs17047306	0	216310320	T	C
1	rs1490343	0	216315901	C	T
1	rs1565434	0	216316023	A	T
1	rs2067837	0	216319833	G	A
1	rs2046842	0	216320435	A	C
1	rs2130586	0	216320999	C	A
1	rs12404059	0	216321206	C	T
1	rs7539193	0	216326611	C	T
1	rs10157529	0	216330493	T	C
1	rs6670265	0	216332384	G	C
1	rs6604589	0	216334389	T	C
1	rs11118031	0	216334760	C	A
1	rs17701358	0	216341057	G	A
1	rs17752433	0	216346695	C	A
1	rs2377781	0	216350745	C	T
1	rs572796	0	216361350	T	A
1	rs568909	0	216361803	G	A
1	rs537734	0	216362924	C	T
1	rs1029170	0	216366653	C	T
1	rs17047439	0	216370881	T	G
1	rs12063130	0	216377060	G	T
1	rs1387897	0	216392052	G	A
1	rs11805614	0	216394625	G	A
1	rs12742498	0	216398127	A	C
1	rs17047450	0	216398501	T	C
1	rs10159092	0	216398943	A	C
1	rs11118045	0	216399032	T	C
1	rs12133828	0	216400245	C	T
1	rs515575	0	216401895	G	A
1	rs12126548	0	216402428	A	G
1	rs6658076	0	216413773	C	T
1	rs1338447	0	216413998	C	T
1	rs1338449	0	216417946	C	T
1	rs12569076	0	216418423	G	A
1	rs1953756	0	216420135	A	G
1	rs1338452	0	216429894	A	C
1	rs12757063	0	216433804	G	A
1	rs1416151	0	216435243	A	G
1	rs7553207	0	216436823	T	C
1	rs4846265	0	216439216	T	C
1	rs4240920	0	216439236	T	A
1	rs11118050	0	216439420	G	A
1	rs1416150	0	216441403	G	A
1	rs3920808	0	216446376	G	T
1	rs4846468	0	216462550	T	C
1	rs1416156	0	216464203	A	G
1	rs11118061	0	216478856	G	A
1	rs11585106	0	216481273	G	T
1	rs12569289	0	216489684	G	A
1	rs10863384	0	216494724	C	A
1	rs1416152	0	216495721	G	A
1	rs12095388	0	216496067	C	T
1	rs12128367	0	216498932	T	C
1	rs35231305	0	216504772	C	T
1	rs12034536	0	216505878	T	C
1	rs12403668	0	216511815	G	A
1	rs2788189	0	216518692	C	T
1	rs12065098	0	216522849	A	G
1	rs6659949	0	216528415	G	A
1	rs11118070	0	216532556	C	A
1	rs10863387	0	216538006	C	T
1	rs12385718	0	216539381	C	G
1	rs10157333	0	216539917	G	T
1	rs2251169	0	216542156	T	C
1	rs11118074	0	216543592	C	G
1	rs10863388	0	216569948	G	A
1	rs3902857	0	216577477	C	T
1	rs954014	0	216578180	G	C
1	rs10482719	0	216586557	I	D
1	rs10482727	0	216588904	G	A
1	rs17047682	0	216589648	G	A
1	rs11581605	0	216590927	G	A
1	rs2799097	0	216591255	A	G
1	rs17047703	0	216592211	A	C
1	rs17047707	0	216594710	A	G
1	rs17047714	0	216595542	T	C
1	rs17047715	0	216596848	A	G
1	rs11810236	0	216597985	T	C
1	rs6662137	0	216608682	G	T
1	rs4625350	0	216609934	T	G
1	rs6691619	0	216615038	A	G
1	rs17558745	0	216615144	T	C
1	rs2796817	0	216617631	G	T
1	rs13375763	0	216617896	A	G
1	rs2799085	0	216619078	A	C
1	rs3892225	0	216619920	G	A
1	rs10482750	0	216622659	C	T
1	rs10482751	0	216622920	C	T
1	rs10482758	0	216623668	T	C
1	rs4335431	0	216624232	C	T
1	rs11466383	0	216625154	C	A
1	rs12058490	0	216625903	G	A
1	rs10482766	0	216629491	T	C
1	rs11118098	0	216633171	T	C
1	rs2799090	0	216635452	G	A
1	rs6703224	0	216641412	T	C
1	rs1317681	0	216641825	A	G
1	rs1891467	0	216646608	A	G
1	rs2799103	0	216651042	T	C
1	rs2000220	0	216654259	A	G
1	rs6657275	0	216663084	A	G
1	rs10482838	0	216680962	A	G
1	rs11466412	0	216681366	A	G
1	rs17047863	0	216682912	G	C
1	rs4846483	0	216698991	A	C
1	rs7547759	0	216706212	T	G
1	rs903349	0	216707919	G	A
1	rs725033	0	216710563	T	C
1	rs6604616	0	216713577	T	C
1	rs623356	0	216714009	C	T
1	rs11118111	0	216726647	T	C
1	rs3009935	0	216729812	A	G
1	rs12406058	0	216735502	A	G
1	rs12092644	0	216739181	G	A
1	rs17047980	0	216750718	C	A
1	rs12034138	0	216759264	T	C
1	rs4846486	0	216772136	A	C
1	rs11118120	0	216772384	C	A
1	rs1494439	0	216773306	G	A
1	rs512589	0	216774733	A	G
1	rs4846488	0	216784365	C	T
1	rs11118121	0	216786378	C	T
1	rs668966	0	216788533	C	G
1	rs10863400	0	216790158	C	T
1	rs1603059	0	216794480	C	T
1	rs1494438	0	216798450	A	T
1	rs682483	0	216806105	G	A
1	rs10863402	0	216807938	G	A
1	rs17048138	0	216809367	T	C
1	rs11799697	0	216809597	G	A
1	rs17048147	0	216810775	T	G
1	rs62817	0	216813486	C	G
1	rs725835	0	216813513	G	A
1	rs725836	0	216813781	A	T
1	rs1932971	0	216815581	A	G
1	rs17048207	0	216823343	A	C
1	rs1337110	0	216825567	C	T
1	rs259474	0	216826606	A	G
1	rs259475	0	216826765	T	C
1	rs259477	0	216829156	A	G
1	rs28459747	0	216830433	G	A
1	rs2965004	0	216840449	T	C
1	rs17048259	0	216841094	T	C
1	rs2993033	0	216842307	C	T
1	rs1481364	0	216844283	G	A
1	rs17048282	0	216844321	G	A
1	rs9725822	0	216874476	A	G
1	rs1552125	0	216878940	A	G
1	rs17048348	0	216879452	T	C
1	rs1318827	0	216880324	A	G
1	rs1481345	0	216894478	C	T
1	rs11485142	0	216899837	C	A
1	rs28646156	0	216907934	G	A
1	rs4846273	0	216911112	G	A
1	rs12037944	0	216916657	T	A
1	rs11487802	0	216917334	G	A
1	rs4601642	0	216923367	A	G
1	rs10863404	0	216923947	T	A
1	rs922716	0	216924637	T	C
1	rs4078315	0	216936971	T	C
1	rs1383756	0	216939247	T	C
1	rs1351474	0	216942924	C	T
1	rs17512052	0	216949227	T	C
1	rs17048428	0	216950944	A	G
1	rs17048431	0	216952105	A	G
1	rs6683499	0	216970111	T	C
1	rs28445474	0	216978501	G	A
1	rs1552122	0	216979044	C	T
1	rs2378003	0	216987361	G	A
1	rs12037343	0	216998528	T	G
1	rs7542694	0	216998599	T	C
1	rs7552931	0	216999762	T	C
1	rs17048517	0	217001552	A	C
1	rs9431471	0	217003375	A	G
1	rs12729755	0	217003416	A	G
1	rs6541199	0	217005584	T	C
1	rs9431473	0	217005923	A	G
1	rs12026846	0	217007567	T	C
1	rs2378005	0	217010771	A	G
1	rs10495106	0	217017809	C	T
1	rs11118154	0	217033499	A	G
1	rs10495107	0	217037127	A	G
1	rs11118155	0	217042522	T	G
1	rs10495108	0	217046109	T	A
1	rs6541233	0	217054825	T	A
1	rs17514738	0	217055377	C	T
1	rs12033283	0	217059423	A	G
1	rs2378023	0	217064055	A	G
1	rs11118161	0	217066128	G	A
1	rs1498027	0	217077375	G	C
1	rs2255054	0	217078873	A	G
1	rs4846281	0	217079925	A	G
1	rs12068931	0	217080152	T	C
1	rs12045234	0	217087330	A	G
1	rs17048750	0	217112430	C	T
1	rs6690795	0	217113138	C	T
1	rs11118171	0	217114492	T	A
1	rs1909099	0	217117302	G	A
1	rs650681	0	217119915	T	C
1	rs17516059	0	217120023	C	T
1	rs649752	0	217120088	A	G
1	rs676416	0	217121904	C	A
1	rs41465346	0	217126331	T	C
1	rs17048804	0	217130748	A	G
1	rs1391387	0	217134871	C	T
1	rs1338457	0	217138739	A	G
1	rs12408606	0	217140370	C	T
1	rs878394	0	217140581	G	A
1	rs17575959	0	217140810	G	T
1	rs7530290	0	217141222	T	C
1	rs7528753	0	217145566	T	C
1	rs6541146	0	217146191	C	T
1	rs17576190	0	217151496	G	A
1	rs11118174	0	217152092	G	A
1	rs7540766	0	217154788	C	T
1	rs11118175	0	217155936	G	A
1	rs904260	0	217157117	G	C
1	rs12728902	0	217161628	C	G
1	rs12732806	0	217162005	C	A
1	rs12124340	0	217172767	G	A
1	rs638699	0	217193071	T	C
1	rs610019	0	217201422	C	T
1	rs11118183	0	217202608	A	G
1	rs12145395	0	217214428	T	A
1	rs10495128	0	217249247	A	G
1	rs17048992	0	217255929	T	C
1	rs10863419	0	217257283	T	C
1	rs1256584	0	217261607	C	T
1	rs10495127	0	217275543	C	T
1	rs6667536	0	217281760	A	G
1	rs11118200	0	217286154	T	G
1	rs871107	0	217289940	T	C
1	rs12128850	0	217295439	T	C
1	rs7349141	0	217297015	A	C
1	rs1256605	0	217306728	C	T
1	rs11118204	0	217309980	T	G
1	rs12041410	0	217313834	T	C
1	rs17579646	0	217314692	G	T
1	rs1256642	0	217315731	C	T
1	rs7543850	0	217319423	C	A
1	rs12141207	0	217340504	G	A
1	rs12130427	0	217342358	G	T
1	rs10863428	0	217361058	C	T
1	rs17049050	0	217361550	C	G
1	rs7545152	0	217365162	A	G
1	rs12119171	0	217371737	C	T
1	rs12119303	0	217381173	T	G
1	rs17580366	0	217383419	A	G
1	rs7527419	0	217384251	C	T
1	rs1524633	0	217411865	T	C
1	rs7533619	0	217413032	T	C
1	rs10779342	0	217446316	T	A
1	rs940570	0	217450528	A	G
1	rs7544289	0	217465240	G	A
1	rs6670457	0	217469050	G	A
1	rs17588395	0	217479338	A	G
1	rs1474373	0	217488502	A	G
1	rs17049199	0	217504436	A	G
1	rs12137855	0	217515001	T	C
1	rs17589268	0	217523881	G	A
1	rs12029233	0	217531722	A	G
1	rs12078797	0	217532033	A	G
1	rs17005234	0	217534655	T	C
1	rs11118260	0	217535133	C	G
1	rs6671444	0	217544066	T	C
1	rs6688793	0	217549139	G	T
1	rs4846293	0	217551294	G	A
1	rs12122774	0	217555190	T	C
1	rs12047338	0	217557295	C	T
1	rs9970790	0	217560357	G	C
1	rs11118275	0	217563719	T	C
1	rs12036037	0	217574296	A	C
1	rs4846295	0	217582847	G	T
1	rs1340091	0	217586565	A	G
1	rs12127177	0	217589514	A	G
1	rs10779349	0	217600440	C	T
1	rs7553882	0	217605689	T	C
1	rs4846551	0	217606799	T	G
1	rs6704463	0	217614448	T	G
1	rs4846553	0	217617605	G	A
1	rs1417068	0	217627145	T	C
1	rs17005378	0	217629967	G	T
1	rs11118290	0	217630393	A	G
1	rs1547502	0	217630980	T	C
1	rs2820461	0	217645037	A	C
1	rs2791556	0	217645503	C	T
1	rs6659274	0	217645575	A	G
1	rs7515091	0	217646006	T	G
1	rs1340102	0	217657093	T	C
1	rs12725301	0	217657389	T	C
1	rs11118300	0	217657936	A	T
1	rs2791562	0	217658138	G	A
1	rs2820454	0	217660033	G	A
1	rs2791563	0	217663111	A	G
1	rs17527820	0	217664213	T	G
1	rs6691869	0	217665785	A	G
1	rs7514932	0	217675435	G	T
1	rs6691390	0	217676037	A	G
1	rs12742106	0	217683598	T	C
1	rs2605082	0	217686161	G	A
1	rs12029812	0	217693620	G	A
1	rs17005614	0	217701434	G	T
1	rs2820437	0	217703574	G	T
1	rs17005646	0	217707750	C	G
1	rs2605097	0	217708732	C	A
1	rs2605100	0	217710847	A	G
1	rs6669360	0	217714562	T	A
1	rs11804949	0	217714742	A	G
1	rs7514318	0	217716104	A	G
1	rs2605110	0	217721015	C	T
1	rs2820426	0	217727158	G	A
1	rs2061155	0	217731631	T	C
1	rs1538742	0	217734875	A	C
1	rs11118321	0	217740494	C	T
1	rs2791553	0	217742665	G	A
1	rs2785990	0	217754055	C	T
1	rs1547723	0	217754702	T	G
1	rs11118327	0	217758936	T	C
1	rs2785989	0	217759211	A	G
1	rs7550435	0	217759811	T	C
1	rs12034581	0	217761526	A	C
1	rs6704014	0	217766957	T	C
1	rs4500327	0	217771828	T	C
1	rs2485301	0	217773697	A	G
1	rs10779358	0	217780353	T	A
1	rs17006031	0	217780591	A	C
1	rs11118336	0	217787906	C	T
1	rs1337100	0	217791560	A	G
1	rs11118338	0	217793258	A	C
1	rs11800993	0	217795873	T	C
1	rs11118341	0	217802606	A	G
1	rs6703894	0	217804756	C	T
1	rs1337093	0	217808030	T	C
1	rs2820444	0	217808443	A	G
1	rs11804116	0	217808463	A	C
1	rs2494192	0	217815884	G	A
1	rs17006142	0	217817844	T	C
1	rs4373767	0	217826305	T	C
1	rs3897379	0	217826356	A	G
1	rs3897377	0	217827090	T	C
1	rs2494196	0	217829204	A	C
1	rs6696190	0	217837345	G	A
1	rs7544369	0	217856085	T	C
1	rs12746862	0	217857979	C	T
1	rs1009859	0	217858445	A	G
1	rs12133169	0	217859003	A	G
1	rs7553734	0	217859543	A	G
1	rs1415991	0	217865255	G	A
1	rs6690102	0	217866190	T	G
1	rs1338221	0	217867528	T	C
1	rs7513754	0	217870764	A	G
1	rs12410214	0	217871847	C	A
1	rs17006203	0	217874597	A	T
1	rs17605760	0	217877109	A	C
1	rs17605852	0	217879945	C	G
1	rs4472763	0	217887690	C	T
1	rs17006221	0	217888132	T	C
1	rs2185054	0	217903489	G	C
1	rs10779368	0	217907040	A	G
1	rs12093836	0	217908844	T	C
1	rs12405272	0	217909362	A	G
1	rs10779374	0	217916196	C	A
1	rs17006345	0	217931597	G	A
1	rs6657605	0	217932922	A	C
1	rs17006353	0	217941044	T	C
1	rs12091627	0	217943888	C	T
1	rs12059352	0	217958920	A	G
1	rs1361173	0	217962541	G	A
1	rs10157552	0	217978366	C	A
1	rs17548821	0	217980974	T	C
1	rs12057783	0	217988198	A	C
1	rs1416015	0	217988373	T	C
1	rs2797548	0	217990612	T	G
1	rs11811763	0	217992515	G	C
1	rs6662037	0	217997800	T	C
1	rs4846589	0	217998482	T	C
1	rs1890295	0	218000621	T	C
1	rs17006588	0	218000870	A	G
1	rs946108	0	218001297	A	G
1	rs12407628	0	218002076	C	G
1	rs17006599	0	218003388	G	A
1	rs1776058	0	218005453	T	G
1	rs17006614	0	218010338	T	G
1	rs7535102	0	218014463	A	G
1	rs6696853	0	218023857	C	T
1	rs4565719	0	218030535	T	C
1	rs12406190	0	218032877	T	C
1	rs1857237	0	218036028	T	C
1	rs7526289	0	218036519	G	A
1	rs2066418	0	218047175	A	G
1	rs12083182	0	218049715	C	A
1	rs12091225	0	218053202	T	C
1	rs11118430	0	218065874	C	T
1	rs4846604	0	218067189	T	C
1	rs6541105	0	218072708	A	G
1	rs6664521	0	218074931	G	A
1	rs6541106	0	218078532	T	C
1	rs1342864	0	218085816	C	T
1	rs1361785	0	218093071	G	A
1	rs1776049	0	218109946	C	G
1	rs12074764	0	218112277	C	T
1	rs10399645	0	218120480	T	C
1	rs6689041	0	218121303	T	C
1	rs6657874	0	218121326	C	T
1	rs11118449	0	218125007	C	T
1	rs12059389	0	218134909	T	C
1	rs4384244	0	218135304	A	G
1	rs17006810	0	218136483	G	A
1	rs9787289	0	218137141	A	G
1	rs6676033	0	218142398	G	C
1	rs6694088	0	218142911	T	A
1	rs6679410	0	218143186	A	C
1	rs2378331	0	218145451	A	G
1	rs884127	0	218148773	G	A
1	rs2275706	0	218154326	T	C
1	rs2231734	0	218155975	C	A
1	rs4846607	0	218159811	G	A
1	rs6700061	0	218164952	T	C
1	rs1776046	0	218177183	G	A
1	rs10495141	0	218178079	C	T
1	rs2889877	0	218178770	G	C
1	rs11118465	0	218186007	C	A
1	rs2789801	0	218187592	C	T
1	rs17006931	0	218208401	T	C
1	rs2647438	0	218218874	C	T
1	rs2647463	0	218221851	C	T
1	rs5030752	0	218223327	C	T
1	rs5030754	0	218223352	T	C
1	rs5030751	0	218228652	T	G
1	rs2789809	0	218251671	C	G
1	rs12048112	0	218257286	T	C
1	rs3767661	0	218258369	A	G
1	rs1768676	0	218260490	A	G
1	rs17007062	0	218263261	G	T
1	rs2647458	0	218266475	G	A
1	rs12123041	0	218270650	T	C
1	rs6683340	0	218281434	G	A
1	rs7546680	0	218294162	C	T
1	rs904328	0	218299420	C	T
1	rs1146773	0	218306071	T	C
1	rs17563262	0	218307485	G	A
1	rs2577152	0	218307620	C	T
1	rs12116864	0	218319173	T	C
1	rs2789785	0	218320181	C	T
1	rs2647472	0	218322499	T	C
1	rs2289190	0	218340187	G	T
1	rs2789788	0	218342001	G	A
1	rs17563518	0	218342927	T	C
1	rs12039399	0	218343772	A	G
1	rs17007135	0	218355581	C	A
1	rs1465816	0	218356426	C	T
1	rs3820455	0	218358110	C	T
1	rs10442693	0	218381568	A	G
1	rs3738336	0	218385733	G	A
1	rs11806086	0	218385924	G	T
1	rs11095	0	218387646	G	A
1	rs11547779	0	218397295	T	C
1	rs2789792	0	218399175	C	T
1	rs2808027	0	218406102	A	G
1	rs7527410	0	218412483	T	C
1	rs2577127	0	218417374	C	T
1	rs11805285	0	218418346	T	C
1	rs2577126	0	218422807	C	T
1	rs17007152	0	218425970	C	T
1	rs4142940	0	218446126	G	C
1	rs11118502	0	218446502	C	T
1	rs12035921	0	218447442	C	A
1	rs4492628	0	218449970	C	T
1	rs4351641	0	218452066	T	C
1	rs17565134	0	218459035	C	A
1	rs17007187	0	218466531	G	T
1	rs11118506	0	218467223	T	C
1	rs10127631	0	218468791	A	G
1	rs2667970	0	218499504	T	C
1	rs10779401	0	218502622	C	T
1	rs7550884	0	218526219	C	T
1	rs10863542	0	218530600	C	T
1	rs17565935	0	218531533	A	G
1	rs7548665	0	218535125	A	C
1	rs4846310	0	218538918	G	A
1	rs2089861	0	218546230	C	T
1	rs6702901	0	218554811	A	G
1	rs6541128	0	218556167	C	T
1	rs7516304	0	218556669	A	G
1	rs2175480	0	218562019	C	T
1	rs17007467	0	218565136	G	T
1	rs6673738	0	218565643	A	G
1	rs17007491	0	218567414	C	T
1	rs7524270	0	218567581	C	A
1	rs17007505	0	218568141	T	C
1	rs17641445	0	218570829	G	A
1	rs11118527	0	218571046	T	C
1	rs1511697	0	218571331	G	A
1	rs17641563	0	218572101	G	A
1	rs1567602	0	218579142	T	C
1	rs17007514	0	218579530	A	C
1	rs12568195	0	218585911	T	C
1	rs6541138	0	218589740	A	T
1	rs9803782	0	218590144	G	T
1	rs12080669	0	218593382	C	T
1	rs7544009	0	218594443	C	T
1	rs6541139	0	218597183	C	T
1	rs17007533	0	218598415	G	T
1	rs4846628	0	218602079	C	T
1	rs10157171	0	218608421	A	C
1	rs4105051	0	218609596	G	A
1	rs17007569	0	218612645	C	T
1	rs1338770	0	218613044	T	C
1	rs1338771	0	218613551	T	C
1	rs1361257	0	218614759	G	A
1	rs6702655	0	218623281	G	A
1	rs6702774	0	218623375	C	A
1	rs4301637	0	218631105	T	C
1	rs10779404	0	218634780	C	T
1	rs1578050	0	218640903	A	T
1	rs1112147	0	218641824	C	G
1	rs4846635	0	218642474	T	C
1	rs17007612	0	218645615	A	G
1	rs17007619	0	218645715	C	G
1	rs1856430	0	218649593	A	T
1	rs1856429	0	218649674	T	C
1	rs1890461	0	218649729	A	C
1	rs10863555	0	218655882	T	C
1	rs2378388	0	218658232	A	G
1	rs1538419	0	218660892	C	T
1	rs1338762	0	218663139	A	G
1	rs4262550	0	218664651	A	G
1	rs1338763	0	218666468	C	T
1	rs41357245	0	218666684	C	T
1	rs6541145	0	218666941	T	C
1	rs6670633	0	218677955	G	T
1	rs7525770	0	218678633	A	G
1	rs1338775	0	218680136	T	C
1	rs6672068	0	218688373	T	C
1	rs6694188	0	218690649	A	G
1	rs12402198	0	218690951	A	G
1	rs17007796	0	218700628	G	A
1	rs3843844	0	218710649	T	C
1	rs12563333	0	218724857	T	C
1	rs3842967	0	218725512	C	T
1	rs7530302	0	218731575	A	G
1	rs13376101	0	218733777	C	T
1	rs4846650	0	218739728	C	G
1	rs6689628	0	218741357	G	A
1	rs11118564	0	218742547	G	T
1	rs7543744	0	218749640	G	A
1	rs17007855	0	218750590	C	G
1	rs12047297	0	218750975	A	G
1	rs10779410	0	218763670	C	T
1	rs12046069	0	218792613	G	A
1	rs11590946	0	218795820	G	A
1	rs1933002	0	218815455	G	A
1	rs17007991	0	218823006	C	T
1	rs2889895	0	218894753	A	G
1	rs12408093	0	218894843	T	C
1	rs7539344	0	218919399	G	A
1	rs364360	0	218931599	A	C
1	rs427216	0	218932368	A	G
1	rs9431295	0	218934526	T	C
1	rs426020	0	218940724	A	G
1	rs384264	0	218943555	T	C
1	rs6675203	0	218946240	G	A
1	rs1472253	0	218949449	A	G
1	rs439513	0	218951121	G	A
1	rs368664	0	218953658	A	C
1	rs17008345	0	218953795	C	A
1	rs6665732	0	218968075	C	A
1	rs337167	0	218968592	G	A
1	rs17587507	0	218968795	G	A
1	rs12127880	0	218970388	A	G
1	rs337181	0	218974086	C	T
1	rs35297838	0	218974510	G	A
1	rs774139	0	218974711	G	C
1	rs189231	0	218985576	T	C
1	rs12133663	0	218986706	A	G
1	rs2172699	0	218991767	A	G
1	rs365346	0	218992461	A	T
1	rs1690716	0	218994134	A	G
1	rs371348	0	218994999	C	T
1	rs1494373	0	218995979	C	T
1	rs453079	0	218996024	G	A
1	rs447861	0	218996115	C	T
1	rs3820354	0	218999723	C	A
1	rs337139	0	219000700	A	C
1	rs2275575	0	219001704	A	G
1	rs3795535	0	219002995	A	G
1	rs11118597	0	219003191	A	G
1	rs774149	0	219006371	C	T
1	rs11118598	0	219008067	A	G
1	rs12021979	0	219009564	C	G
1	rs17008613	0	219010204	G	A
1	rs17008643	0	219014406	G	A
1	rs9970394	0	219016303	C	T
1	rs12030249	0	219021143	C	A
1	rs7537305	0	219022635	A	G
1	rs746767	0	219025582	G	A
1	rs12039043	0	219033085	A	C
1	rs12562744	0	219033907	A	G
1	rs1389742	0	219034306	G	A
1	rs2270535	0	219037064	A	C
1	rs2807835	0	219037671	T	G
1	rs3738178	0	219037962	A	T
1	rs17008775	0	219039825	T	C
1	rs2642440	0	219040006	G	T
1	rs12045953	0	219040121	T	C
1	rs2642442	0	219040186	C	T
1	rs12046182	0	219040797	T	C
1	rs2807837	0	219040825	G	A
1	rs2642444	0	219040841	G	A
1	rs10863565	0	219041168	T	C
1	rs2642421	0	219044238	C	T
1	rs2642420	0	219044273	A	C
1	rs2642418	0	219045870	C	A
1	rs1874114	0	219046560	A	T
1	rs1874112	0	219046814	T	G
1	rs17649913	0	219050025	C	T
1	rs2642449	0	219052300	C	T
1	rs903319	0	219052434	C	T
1	rs7524572	0	219052451	C	A
1	rs11118609	0	219055113	G	A
1	rs2807842	0	219055560	T	C
1	rs7530493	0	219056323	T	G
1	rs11118610	0	219056709	C	A
1	rs17596947	0	219060087	T	G
1	rs11118614	0	219062578	G	A
1	rs2279638	0	219068410	A	G
1	rs2131886	0	219074266	C	T
1	rs2131887	0	219074478	T	C
1	rs2807848	0	219077136	G	T
1	rs17008917	0	219077940	A	G
1	rs11118618	0	219078169	T	C
1	rs2807872	0	219106873	T	C
1	rs11590084	0	219107024	T	C
1	rs2807880	0	219109626	T	C
1	rs2642436	0	219110612	T	C
1	rs949994	0	219121002	G	A
1	rs17597773	0	219121384	G	C
1	rs2247213	0	219122086	A	G
1	rs2784252	0	219129307	T	C
1	rs6541166	0	219135993	C	A
1	rs2807866	0	219147552	G	A
1	rs2784273	0	219147709	A	G
1	rs945447	0	219155063	G	A
1	rs1335930	0	219160876	A	G
1	rs2784270	0	219161590	A	G
1	rs12036734	0	219168315	C	A
1	rs10495157	0	219174419	C	T
1	rs17009074	0	219175388	T	C
1	rs12566858	0	219177313	C	A
1	rs7542375	0	219178403	G	T
1	rs4846673	0	219179489	G	A
1	rs2807873	0	219180246	T	G
1	rs17009102	0	219185123	C	A
1	rs1414520	0	219188022	A	G
1	rs2484705	0	219191466	C	A
1	rs10779417	0	219193537	A	G
1	rs2807882	0	219199516	T	C
1	rs10495160	0	219202584	T	C
1	rs10495161	0	219203295	T	C
1	rs2992650	0	219214335	G	A
1	rs2808220	0	219218429	T	C
1	rs6693203	0	219219212	T	C
1	rs4846676	0	219219225	T	C
1	rs17513397	0	219219504	T	C
1	rs2784262	0	219219901	A	G
1	rs17009209	0	219223247	T	C
1	rs4846677	0	219233149	G	C
1	rs2484696	0	219237933	A	G
1	rs4846679	0	219238805	T	C
1	rs2808212	0	219240756	G	A
1	rs4846680	0	219244385	A	C
1	rs3013559	0	219247005	G	T
1	rs4142350	0	219261416	A	G
1	rs41353047	0	219262478	T	C
1	rs17009262	0	219267126	A	G
1	rs7546426	0	219267176	C	G
1	rs6696174	0	219271136	A	T
1	rs10458466	0	219274507	G	T
1	rs7542237	0	219275807	G	T
1	rs10863578	0	219280620	G	C
1	rs17515052	0	219283902	C	T
1	rs13375635	0	219294692	T	C
1	rs11118636	0	219294866	T	G
1	rs11118647	0	219320453	A	G
1	rs7523927	0	219322612	G	A
1	rs17009368	0	219328307	G	A
1	rs6698945	0	219338800	A	G
1	rs7554672	0	219339781	A	G
1	rs12125058	0	219344131	T	C
1	rs1965817	0	219355667	T	C
1	rs1442466	0	219367146	C	T
1	rs12127195	0	219376040	A	G
1	rs6693820	0	219380523	A	T
1	rs4142388	0	219382421	G	T
1	rs9431415	0	219387851	G	A
1	rs2039956	0	219411152	A	C
1	rs2039958	0	219417768	G	A
1	rs12032422	0	219419466	G	A
1	rs1539140	0	219421625	C	G
1	rs6541181	0	219432472	C	T
1	rs4846689	0	219444058	C	A
1	rs17009637	0	219455286	T	C
1	rs10779428	0	219455406	C	T
1	rs7525103	0	219458409	G	T
1	rs10863595	0	219460498	T	C
1	rs2378454	0	219462948	A	G
1	rs17009664	0	219464373	G	T
1	rs12043442	0	219465455	C	T
1	rs12144872	0	219470134	C	T
1	rs7540570	0	219476197	A	G
1	rs9431454	0	219481958	C	T
1	rs9431457	0	219491644	A	G
1	rs6664072	0	219491934	A	G
1	rs11802047	0	219496965	A	G
1	rs3923935	0	219509198	A	G
1	rs4609432	0	219510232	C	T
1	rs4609433	0	219510247	C	T
1	rs33912451	0	219523736	A	G
1	rs11118681	0	219539030	C	T
1	rs11118689	0	219544659	G	A
1	rs12120116	0	219547381	T	A
1	rs10863602	0	219553182	A	C
1	rs4361991	0	219560327	G	C
1	rs17521587	0	219561957	A	G
1	rs12402910	0	219562110	C	T
1	rs2996005	0	219563224	C	T
1	rs7537219	0	219565305	C	G
1	rs12087664	0	219573884	T	C
1	rs11118698	0	219582526	C	T
1	rs11118701	0	219592855	G	A
1	rs12138154	0	219594165	G	T
1	rs12566941	0	219596888	T	G
1	rs12027086	0	219602356	T	C
1	rs3123736	0	219620159	G	C
1	rs17436933	0	219622272	C	T
1	rs3123739	0	219622913	T	G
1	rs12139598	0	219629766	A	C
1	rs12736367	0	219634798	A	G
1	rs1380251	0	219635798	A	G
1	rs9729478	0	219635945	T	C
1	rs3131533	0	219646251	A	G
1	rs1459222	0	219648418	T	G
1	rs4550052	0	219651463	T	C
1	rs17010005	0	219657373	G	A
1	rs9728075	0	219657727	A	G
1	rs17010007	0	219659841	T	G
1	rs17010027	0	219672705	C	T
1	rs10465658	0	219673314	G	A
1	rs3101201	0	219673688	T	C
1	rs12757436	0	219698561	A	G
1	rs1551670	0	219702124	T	C
1	rs17010076	0	219710803	C	T
1	rs6699367	0	219717663	A	G
1	rs1903138	0	219719126	G	T
1	rs6694450	0	219721151	G	T
1	rs11118729	0	219724113	A	T
1	rs17010134	0	219724431	A	C
1	rs7549150	0	219727965	T	C
1	rs716938	0	219729894	A	G
1	rs6605010	0	219737372	A	G
1	rs966769	0	219741137	T	C
1	rs12406123	0	219744057	T	C
1	rs10863629	0	219749042	C	A
1	rs9725646	0	219751983	T	C
1	rs1858566	0	219757130	G	A
1	rs9730262	0	219761250	G	A
1	rs9662092	0	219762637	T	A
1	rs4846348	0	219769332	C	T
1	rs12410499	0	219772810	T	C
1	rs2889911	0	219777344	T	C
1	rs12025155	0	219778634	T	C
1	rs11118748	0	219781759	T	C
1	rs1026514	0	219782342	A	C
1	rs12409206	0	219788266	C	G
1	rs11118750	0	219790147	T	C
1	rs10495165	0	219795776	A	G
1	rs10495169	0	219799137	A	G
1	rs17041853	0	219803977	G	T
1	rs17661530	0	219804140	C	A
1	rs1342092	0	219806960	A	C
1	rs9659823	0	219820268	G	A
1	rs7531435	0	219825952	T	C
1	rs12089139	0	219833529	T	C
1	rs11118774	0	219852582	A	G
1	rs17010463	0	219877318	T	G
1	rs6697462	0	219877678	A	G
1	rs2176690	0	219883931	A	G
1	rs12744344	0	219884304	T	C
1	rs17010508	0	219886443	C	T
1	rs7355053	0	219896407	A	C
1	rs11807554	0	219905499	C	T
1	rs6655944	0	219909995	A	G
1	rs10863644	0	219918046	A	G
1	rs10863647	0	219923522	G	A
1	rs10863648	0	219926806	T	C
1	rs953111	0	219929051	C	T
1	rs4460648	0	219931497	G	A
1	rs11118827	0	219934284	A	C
1	rs7552380	0	219935696	T	C
1	rs1114047	0	219936581	C	T
1	rs4537559	0	219936737	C	T
1	rs7518519	0	219938088	A	C
1	rs2280339	0	219942845	T	C
1	rs12749729	0	219950119	A	G
1	rs11118832	0	219950994	C	T
1	rs10746413	0	219951763	C	G
1	rs6670514	0	219959288	C	G
1	rs10863650	0	219963836	C	T
1	rs12075068	0	219964470	C	T
1	rs11118839	0	219964578	G	A
1	rs12044821	0	219964930	T	C
1	rs4275462	0	219968806	G	A
1	rs12134633	0	219969670	C	T
1	rs7543452	0	219970434	A	G
1	rs10863651	0	219975816	G	A
1	rs4846349	0	219978640	T	C
1	rs1141714	0	219978984	T	C
1	rs4589119	0	219982590	A	G
1	rs10863652	0	219989665	G	A
1	rs6680495	0	219993289	C	A
1	rs4603139	0	219993766	C	T
1	rs17491176	0	219994928	A	G
1	rs7550075	0	219998311	G	A
1	rs11581623	0	220001341	T	C
1	rs12058360	0	220002574	C	T
1	rs11118850	0	220004404	G	T
1	rs4846352	0	220005534	G	A
1	rs11118852	0	220006894	A	G
1	rs6665466	0	220007979	C	T
1	rs12030246	0	220012395	C	A
1	rs4433402	0	220012795	G	A
1	rs12029988	0	220015492	C	T
1	rs3003903	0	220016190	C	T
1	rs12036282	0	220018417	G	A
1	rs11582814	0	220019215	C	T
1	rs9441953	0	220019258	C	T
1	rs11118858	0	220019581	T	G
1	rs11118860	0	220020181	T	C
1	rs4073062	0	220022709	A	G
1	rs6680316	0	220023249	C	A
1	rs17010785	0	220031827	A	G
1	rs4846724	0	220034440	A	G
1	rs12089785	0	220034847	T	C
1	rs4403637	0	220035157	C	T
1	rs11118864	0	220045990	T	C
1	rs3003887	0	220047826	C	A
1	rs3003888	0	220049548	G	A
1	rs4584399	0	220050858	C	T
1	rs11118868	0	220052795	A	G
1	rs11580024	0	220063904	T	C
1	rs3922653	0	220072829	A	G
1	rs4846355	0	220074158	A	G
1	rs4240930	0	220074462	A	C
1	rs17010904	0	220075380	C	T
1	rs6698802	0	220078801	A	G
1	rs4579763	0	220079573	A	C
1	rs12026361	0	220080898	T	G
1	rs4528124	0	220084537	T	C
1	rs4846729	0	220084625	A	G
1	rs6673674	0	220085977	C	T
1	rs10495181	0	220087702	G	T
1	rs11118874	0	220092935	C	T
1	rs10863664	0	220093813	A	G
1	rs10495182	0	220094054	C	T
1	rs12144971	0	220099108	T	C
1	rs12562188	0	220107153	T	C
1	rs4846732	0	220111804	C	T
1	rs11579490	0	220117090	A	C
1	rs11118882	0	220119857	T	C
1	rs17011009	0	220121557	G	A
1	rs6604683	0	220124821	T	C
1	rs11577023	0	220128596	C	T
1	rs7547751	0	220132332	C	T
1	rs4274072	0	220136542	G	A
1	rs11579212	0	220139442	C	A
1	rs4846734	0	220139621	G	A
1	rs6604689	0	220144663	C	T
1	rs17011057	0	220145137	A	C
1	rs4457591	0	220145223	C	T
1	rs3924223	0	220145817	A	G
1	rs17011072	0	220149931	A	G
1	rs3828088	0	220154456	T	G
1	rs12070325	0	220156412	C	T
1	rs12749003	0	220168819	T	C
1	rs2260032	0	220172102	A	G
1	rs2790760	0	220176141	A	G
1	rs2800853	0	220177629	T	C
1	rs17494423	0	220179021	G	A
1	rs17011139	0	220179218	A	C
1	rs17011142	0	220179803	C	A
1	rs2790743	0	220179917	A	C
1	rs949618	0	220180563	C	A
1	rs2800846	0	220189213	C	T
1	rs12036536	0	220219025	A	G
1	rs11118919	0	220220552	G	A
1	rs6695584	0	220228612	G	A
1	rs6604694	0	220239028	C	T
1	rs2800856	0	220240724	G	A
1	rs17011186	0	220243393	G	A
1	rs2800860	0	220249849	T	C
1	rs12139468	0	220250379	C	T
1	rs17442148	0	220254417	C	T
1	rs17011200	0	220258128	C	G
1	rs1815631	0	220262222	A	G
1	rs2790762	0	220263633	A	G
1	rs2584314	0	220270984	C	T
1	rs1156668	0	220272431	A	C
1	rs2584329	0	220279255	A	G
1	rs17011253	0	220280679	C	T
1	rs17011260	0	220282460	A	G
1	rs2790746	0	220282623	C	T
1	rs12137305	0	220287324	T	C
1	rs7538392	0	220289474	G	T
1	rs6687797	0	220296043	A	T
1	rs2066136	0	220297338	T	G
1	rs10863679	0	220299365	T	C
1	rs1442440	0	220306157	C	T
1	rs7556037	0	220306589	C	A
1	rs17011296	0	220311861	T	C
1	rs12561821	0	220327852	C	T
1	rs10779467	0	220332253	A	G
1	rs11118943	0	220333229	A	G
1	rs11118948	0	220342651	C	T
1	rs11118949	0	220343859	A	C
1	rs12025996	0	220347442	C	T
1	rs11802919	0	220361518	G	T
1	rs12036840	0	220365593	C	A
1	rs2378522	0	220367940	G	T
1	rs12725424	0	220373455	C	T
1	rs1465948	0	220399529	A	C
1	rs41508649	0	220400296	T	C
1	rs1001136	0	220400757	A	G
1	rs17162917	0	220405382	G	A
1	rs2050541	0	220406775	C	T
1	rs290496	0	220414277	G	A
1	rs158753	0	220420748	T	C
1	rs17162892	0	220424015	T	A
1	rs1537852	0	220426869	A	G
1	rs3907519	0	220455869	A	G
1	rs158706	0	220459237	G	C
1	rs158712	0	220469410	C	T
1	rs158714	0	220470464	A	G
1	rs11487804	0	220471424	T	C
1	rs158725	0	220487299	G	A
1	rs1028861	0	220493290	G	A
1	rs110046	0	220506291	T	C
1	rs158731	0	220510201	A	G
1	rs2172915	0	220514376	G	A
1	rs158758	0	220522269	A	G
1	rs1390333	0	220523909	A	G
1	rs1034018	0	220556861	T	C
1	rs1034017	0	220557092	C	A
1	rs998402	0	220557940	A	C
1	rs17506537	0	220568033	G	C
1	rs34559460	0	220605179	T	C
1	rs17163048	0	220609152	A	T
1	rs17163052	0	220611592	A	G
1	rs10495188	0	220613227	A	T
1	rs4459116	0	220613918	C	T
1	rs4633296	0	220617666	T	C
1	rs17507835	0	220620525	T	G
1	rs4846748	0	220626762	A	G
1	rs17163084	0	220628642	A	C
1	rs4846365	0	220638116	G	A
1	rs17508428	0	220660638	A	G
1	rs4846366	0	220662121	C	A
1	rs12743263	0	220669063	C	T
1	rs1843913	0	220670415	A	G
1	rs11485175	0	220677833	C	T
1	rs34295503	0	220678504	A	C
1	rs17163128	0	220686525	T	C
1	rs17163130	0	220686690	G	A
1	rs4846751	0	220690571	A	G
1	rs17163136	0	220692268	T	C
1	rs1890070	0	220695132	C	T
1	rs4573528	0	220695146	G	T
1	rs1890071	0	220695292	T	A
1	rs552236	0	220751115	C	A
1	rs3748662	0	220763711	A	G
1	rs1487523	0	220767039	T	C
1	rs1487524	0	220767213	T	C
1	rs958933	0	220769447	T	A
1	rs4846374	0	220773723	G	A
1	rs3811466	0	220783755	T	C
1	rs17463531	0	220784937	A	G
1	rs17011628	0	220785341	A	G
1	rs17463586	0	220785660	G	A
1	rs17163189	0	220786180	G	A
1	rs17163191	0	220786209	C	T
1	rs9441828	0	220787320	C	T
1	rs4846382	0	220787911	C	T
1	rs11485178	0	220794179	C	T
1	rs10495192	0	220797249	C	T
1	rs4481859	0	220799279	G	T
1	rs10495194	0	220800594	T	C
1	rs17163219	0	220802376	T	G
1	rs3002124	0	220814708	G	A
1	rs2133184	0	220816089	C	T
1	rs10495196	0	220816771	A	C
1	rs17163271	0	220819835	C	A
1	rs2270705	0	220828394	G	A
1	rs2936027	0	220828939	T	C
1	rs17511318	0	220829581	G	A
1	rs3008650	0	220829838	G	C
1	rs3008594	0	220835767	T	C
1	rs3002130	0	220838762	C	T
1	rs3008600	0	220847215	T	C
1	rs904323	0	220856989	A	G
1	rs17163303	0	220861741	T	G
1	rs17011666	0	220865588	G	A
1	rs17531300	0	220897855	G	A
1	rs2088514	0	220897995	G	A
1	rs2291834	0	220898918	C	T
1	rs17163384	0	220901845	C	A
1	rs3008633	0	220911463	T	C
1	rs3008639	0	220935035	A	G
1	rs2030076	0	220941589	A	G
1	rs17163437	0	220945310	A	C
1	rs17163439	0	220948870	C	A
1	rs17163447	0	220959862	C	T
1	rs17163450	0	220961471	C	T
1	rs17532610	0	220961692	C	T
1	rs17532708	0	220966050	C	T
1	rs10495200	0	220966996	C	G
1	rs35806535	0	220997108	T	C
1	rs17163479	0	221000418	T	C
1	rs9441936	0	221000610	C	T
1	rs2378603	0	221006528	G	A
1	rs3922385	0	221012827	C	A
1	rs3922772	0	221018595	T	C
1	rs4256814	0	221018993	G	A
1	rs4316372	0	221031345	G	A
1	rs2378598	0	221036800	A	G
1	rs4846777	0	221037655	T	G
1	rs17042274	0	221038645	G	C
1	rs2378599	0	221039923	G	A
1	rs34830798	0	221045203	A	G
1	rs4415571	0	221057276	C	G
1	rs34229647	0	221059363	G	T
1	rs17534774	0	221067494	G	T
1	rs11487817	0	221072252	G	T
1	rs17163519	0	221077428	A	G
1	rs17163521	0	221082563	T	C
1	rs34764163	0	221101110	A	G
1	rs17163530	0	221101977	G	T
1	rs34892353	0	221109563	C	T
1	rs35506390	0	221123656	A	G
1	rs17476564	0	221129317	G	A
1	rs17163542	0	221135103	T	C
1	rs17535882	0	221149425	T	A
1	rs35947998	0	221151954	G	A
1	rs17163574	0	221159740	G	A
1	rs17163580	0	221162351	A	G
1	rs2789967	0	221169679	T	C
1	rs2254329	0	221175589	T	G
1	rs2609388	0	221179422	C	T
1	rs17536944	0	221181172	G	A
1	rs2609384	0	221182224	C	T
1	rs2039780	0	221184876	A	G
1	rs10495205	0	221189971	A	G
1	rs2789933	0	221196404	C	T
1	rs2789931	0	221196942	A	G
1	rs2789972	0	221214291	A	C
1	rs2789954	0	221226003	G	A
1	rs2254155	0	221239258	A	G
1	rs17163660	0	221239318	G	A
1	rs1890616	0	221242003	A	G
1	rs2609355	0	221244197	G	A
1	rs17478723	0	221246352	T	A
1	rs2789912	0	221247467	T	C
1	rs2789948	0	221251082	G	T
1	rs34558820	0	221254739	T	G
1	rs17538288	0	221258640	G	A
1	rs17538526	0	221263706	G	C
1	rs2609373	0	221270513	C	T
1	rs4846792	0	221295479	G	A
1	rs4846796	0	221306595	A	G
1	rs4134452	0	221319767	C	A
1	rs6604997	0	221322845	A	G
1	rs5744171	0	221351538	T	G
1	rs1100886	0	221359255	C	A
1	rs17163737	0	221369774	T	G
1	rs851186	0	221372033	A	C
1	rs851178	0	221373054	G	A
1	rs5744153	0	221374060	T	C
1	rs2241096	0	221376671	A	G
1	rs1640827	0	221378230	C	T
1	rs2096141	0	221378563	A	T
1	rs2252620	0	221378664	G	A
1	rs5744122	0	221379168	T	C
1	rs5744121	0	221379942	C	T
1	rs5744113	0	221380561	G	A
1	rs5744107	0	221382533	C	A
1	rs1935305	0	221389664	C	T
1	rs1640811	0	221389730	C	T
1	rs17163742	0	221395906	C	T
1	rs988241	0	221398135	C	T
1	rs1773752	0	221400530	A	G
1	rs11488550	0	221405818	T	G
1	rs851171	0	221415643	A	G
1	rs851170	0	221416553	A	G
1	rs12122451	0	221418409	A	G
1	rs1773719	0	221429935	C	T
1	rs1640869	0	221431454	G	A
1	rs17161975	0	221436200	G	A
1	rs1640862	0	221450271	G	T
1	rs851156	0	221455627	A	T
1	rs851153	0	221460449	G	C
1	rs851152	0	221460641	T	C
1	rs3768284	0	221460851	C	T
1	rs851147	0	221464518	G	A
1	rs4661250	0	221465951	G	A
1	rs860372	0	221475874	G	A
1	rs851216	0	221480427	T	C
1	rs851212	0	221483847	C	T
1	rs851211	0	221484928	C	T
1	rs851202	0	221492916	A	G
1	rs851201	0	221495192	T	C
1	rs851197	0	221498705	T	G
1	rs712857	0	221501256	G	A
1	rs1640849	0	221502959	G	A
1	rs3820596	0	221508295	G	A
1	rs3738594	0	221508685	T	C
1	rs17161988	0	221510886	A	G
1	rs17163766	0	221516275	C	T
1	rs17163767	0	221516411	T	C
1	rs9442041	0	221525603	T	C
1	rs2795063	0	221533023	G	A
1	rs712856	0	221534959	G	A
1	rs17539006	0	221534983	G	A
1	rs17161994	0	221536057	C	G
1	rs17518279	0	221536253	G	A
1	rs41371046	0	221541782	T	C
1	rs2203763	0	221543467	A	G
1	rs1400963	0	221545439	T	C
1	rs1518044	0	221546436	G	A
1	rs17518363	0	221551529	C	G
1	rs17577742	0	221552830	A	G
1	rs17487717	0	221553044	C	T
1	rs12117996	0	221557747	T	C
1	rs2138970	0	221561947	C	T
1	rs1518040	0	221563773	G	A
1	rs825113	0	221564768	A	G
1	rs35996176	0	221573139	A	G
1	rs17539583	0	221587484	G	A
1	rs17162003	0	221590431	C	T
1	rs17163825	0	221590477	C	T
1	rs17578203	0	221590596	C	T
1	rs1914612	0	221595013	A	G
1	rs41460051	0	221597998	C	G
1	rs17163838	0	221598360	T	G
1	rs12140453	0	221613648	A	G
1	rs12094897	0	221616923	C	G
1	rs12120297	0	221617907	C	T
1	rs1772283	0	221619812	T	C
1	rs2487521	0	221628425	C	T
1	rs1772290	0	221645952	C	A
1	rs825116	0	221654138	A	C
1	rs866096	0	221654438	A	C
1	rs12134824	0	221657397	C	T
1	rs2678370	0	221660677	T	C
1	rs2176507	0	221660857	G	A
1	rs17162072	0	221661593	A	G
1	rs825148	0	221661863	C	T
1	rs2678368	0	221665328	G	C
1	rs12141995	0	221670432	G	A
1	rs825133	0	221671122	T	C
1	rs12040106	0	221674012	G	T
1	rs10907377	0	221675939	G	A
1	rs999017	0	221676206	T	C
1	rs11811828	0	221680684	T	C
1	rs11578784	0	221695053	C	A
1	rs12402934	0	221696077	T	C
1	rs12401923	0	221696090	T	G
1	rs11261280	0	221698668	T	C
1	rs4233516	0	221699499	T	G
1	rs4481842	0	221701815	G	A
1	rs10907379	0	221702966	G	A
1	rs6685346	0	221708063	A	G
1	rs6657657	0	221709269	C	T
1	rs12036423	0	221710545	G	A
1	rs17541382	0	221710672	T	C
1	rs6656512	0	221711062	T	C
1	rs12757009	0	221713404	C	T
1	rs17162164	0	221714984	T	C
1	rs10796476	0	221716096	C	T
1	rs12745781	0	221716434	A	G
1	rs12134930	0	221717889	C	T
1	rs4478802	0	221719949	A	G
1	rs4285687	0	221720055	G	A
1	rs11261290	0	221720404	A	G
1	rs6674781	0	221720766	A	C
1	rs12138067	0	221721684	G	A
1	rs11261291	0	221722814	T	A
1	rs10157965	0	221729917	A	G
1	rs10158078	0	221730024	A	G
1	rs11809674	0	221730587	T	C
1	rs4330914	0	221730865	T	G
1	rs17483288	0	221731467	C	T
1	rs6682926	0	221732159	A	G
1	rs6689010	0	221734191	T	G
1	rs11809106	0	221734690	T	C
1	rs3922892	0	221738906	A	G
1	rs6702233	0	221740713	T	C
1	rs17542557	0	221746385	T	C
1	rs12735811	0	221747648	G	A
1	rs4603130	0	221753389	A	G
1	rs7554045	0	221754613	T	A
1	rs12117655	0	221756539	G	A
1	rs4421579	0	221756700	C	T
1	rs4582781	0	221760189	A	G
1	rs17542724	0	221761768	A	G
1	rs11261299	0	221765172	T	C
1	rs12026313	0	221765457	T	A
1	rs11261300	0	221766232	A	G
1	rs7528658	0	221767092	G	C
1	rs12061221	0	221767720	T	G
1	rs12028263	0	221771735	T	G
1	rs6685101	0	221773557	T	C
1	rs34158997	0	221784107	C	T
1	rs35808016	0	221785387	A	G
1	rs3890758	0	221864857	G	A
1	rs28537987	0	221891217	G	T
1	rs12127418	0	221895400	T	C
1	rs9804135	0	221898900	A	G
1	rs10799580	0	221898985	A	G
1	rs10916633	0	221899296	T	C
1	rs12036952	0	221900364	A	C
1	rs6693911	0	221902860	T	C
1	rs12118128	0	221904876	C	T
1	rs1573980	0	221905999	C	A
1	rs1892079	0	221907849	A	C
1	rs2105405	0	221908459	T	C
1	rs2105406	0	221908500	G	C
1	rs16841940	0	221911345	G	A
1	rs7516954	0	221913187	T	C
1	rs1109223	0	221917356	G	A
1	rs12030569	0	221923037	C	T
1	rs1892074	0	221925372	G	A
1	rs7525504	0	221934254	A	G
1	rs10495213	0	221937680	A	G
1	rs10495214	0	221939117	G	T
1	rs6662068	0	221940836	C	T
1	rs12568612	0	221945706	A	G
1	rs12140696	0	221945835	C	A
1	rs2000319	0	221952466	G	A
1	rs7555491	0	221961512	G	A
1	rs2186006	0	221968168	C	T
1	rs10495215	0	221970404	G	A
1	rs3738383	0	221972155	G	A
1	rs17557525	0	221973921	A	G
1	rs10916634	0	221980481	T	C
1	rs12070364	0	221982682	A	T
1	rs12034645	0	221983044	A	G
1	rs1222145	0	221990859	G	T
1	rs3738377	0	221999717	T	C
1	rs1153968	0	222005188	A	C
1	rs1153961	0	222008918	T	C
1	rs9804140	0	222013704	G	A
1	rs1629850	0	222015463	C	T
1	rs10465524	0	222017877	A	G
1	rs1222155	0	222019922	G	A
1	rs1222153	0	222020093	A	G
1	rs16842173	0	222026699	T	C
1	rs12088254	0	222033974	T	C
1	rs17739	0	222034576	T	C
1	rs1153942	0	222037368	T	G
1	rs1153937	0	222045867	T	C
1	rs16842257	0	222055645	T	C
1	rs16842259	0	222055966	T	C
1	rs1153930	0	222059742	C	A
1	rs3753048	0	222068527	A	G
1	rs41405749	0	222079827	T	C
1	rs6658724	0	222083143	G	A
1	rs12566817	0	222083798	C	T
1	rs41345146	0	222086691	T	G
1	rs1890120	0	222092760	C	T
1	rs745697	0	222102465	T	G
1	rs7535882	0	222112102	T	C
1	rs16842321	0	222112727	G	A
1	rs10915917	0	222124896	G	T
1	rs16842343	0	222127692	A	G
1	rs723999	0	222130076	G	A
1	rs16841190	0	222130736	T	G
1	rs12073545	0	222136007	G	T
1	rs10915950	0	222142106	G	A
1	rs12035633	0	222151623	T	C
1	rs9659552	0	222223362	T	C
1	rs10916209	0	222306936	G	A
1	rs4653495	0	222308653	A	G
1	rs7552832	0	222312377	T	C
1	rs6663154	0	222313369	G	T
1	rs7531519	0	222318461	C	A
1	rs10916247	0	222319400	A	C
1	rs1492689	0	222322352	G	A
1	rs10916248	0	222322971	T	A
1	rs12725830	0	222325569	A	G
1	rs1388971	0	222327751	T	C
1	rs10916260	0	222331005	T	C
1	rs10916264	0	222335061	G	A
1	rs2404849	0	222339415	T	G
1	rs6663997	0	222341637	A	G
1	rs10916272	0	222345611	A	C
1	rs1891740	0	222346286	T	G
1	rs1573185	0	222349687	T	C
1	rs10916290	0	222350998	T	C
1	rs1602708	0	222354182	A	G
1	rs1602707	0	222354257	C	T
1	rs2404843	0	222366342	G	A
1	rs6684699	0	222367172	C	T
1	rs7546034	0	222374348	T	C
1	rs2008340	0	222380291	A	G
1	rs1401319	0	222400733	G	A
1	rs12122004	0	222402045	C	A
1	rs7524705	0	222405623	A	G
1	rs10429876	0	222405761	T	C
1	rs11804144	0	222414056	C	T
1	rs2048994	0	222414541	G	C
1	rs16844819	0	222427556	T	G
1	rs908802	0	222447873	A	G
1	rs4446934	0	222448026	A	G
1	rs2405303	0	222459783	A	C
1	rs2176600	0	222462405	T	C
1	rs2139155	0	222462667	A	G
1	rs4653568	0	222462952	A	G
1	rs4654001	0	222464600	T	C
1	rs7525250	0	222464810	T	C
1	rs10799541	0	222478219	A	G
1	rs10799543	0	222480493	A	G
1	rs12565875	0	222491788	A	T
1	rs10916544	0	222493534	C	T
1	rs10799551	0	222493794	T	G
1	rs4654010	0	222499843	C	T
1	rs7521015	0	222510399	T	C
1	rs10799556	0	222511251	C	T
1	rs6682667	0	222520722	C	T
1	rs16846031	0	222540472	C	A
1	rs10916583	0	222553689	C	T
1	rs3754090	0	222559369	C	T
1	rs10799561	0	222568777	C	A
1	rs16846649	0	222580595	C	T
1	rs16846702	0	222584479	T	G
1	rs4653579	0	222584977	T	C
1	rs4233235	0	222587070	C	G
1	rs11579964	0	222605563	T	C
1	rs6675858	0	222626559	T	C
1	rs12745610	0	222640224	T	C
1	rs6426128	0	222700439	C	T
1	rs16848382	0	222706448	T	C
1	rs1573088	0	222709697	G	A
1	rs10799576	0	222711172	T	C
1	rs10916619	0	222711508	A	G
1	rs16848794	0	222747290	G	A
1	rs10916625	0	222749507	G	A
1	rs1341867	0	222750945	T	C
1	rs791504	0	222761500	A	T
1	rs712065	0	222763251	C	T
1	rs712066	0	222765789	T	C
1	rs2786563	0	222770071	A	G
1	rs13376387	0	222770116	T	C
1	rs6695773	0	222770859	G	T
1	rs7550648	0	222773800	T	C
1	rs7512165	0	222779530	G	A
1	rs712068	0	222780187	G	A
1	rs12120115	0	222785234	A	T
1	rs712081	0	222791205	A	G
1	rs698278	0	222795608	T	C
1	rs16849369	0	222797166	T	C
1	rs1317810	0	222798019	C	T
1	rs989755	0	222798729	T	C
1	rs712088	0	222799523	C	T
1	rs16849419	0	222799601	A	G
1	rs698279	0	222799689	G	T
1	rs10916640	0	222814220	C	G
1	rs1499294	0	222819131	C	T
1	rs12131542	0	222821937	C	T
1	rs16849683	0	222822207	C	T
1	rs2088619	0	222825183	T	C
1	rs10916647	0	222834378	G	A
1	rs10916648	0	222834833	A	G
1	rs1499289	0	222839288	T	C
1	rs4654049	0	222839533	T	C
1	rs16849875	0	222843443	A	G
1	rs16849891	0	222843773	G	A
1	rs904506	0	222846276	C	T
1	rs7529774	0	222860829	A	T
1	rs7535525	0	222861536	C	T
1	rs1566387	0	222870410	C	T
1	rs16850250	0	222871272	A	G
1	rs7550112	0	222871358	C	T
1	rs4654060	0	222883953	A	G
1	rs12131256	0	222886600	A	G
1	rs6661853	0	222887071	A	G
1	rs12065840	0	222900113	C	T
1	rs12130499	0	222903137	C	T
1	rs10429870	0	222907422	T	C
1	rs1036431	0	222909833	C	G
1	rs298736	0	222911614	G	A
1	rs791014	0	222917603	T	C
1	rs6426147	0	222930964	T	C
1	rs4360496	0	222931281	T	C
1	rs3738364	0	222939066	G	A
1	rs4653402	0	222940923	T	A
1	rs10915694	0	222941367	C	G
1	rs4653403	0	222941398	G	A
1	rs7549891	0	222942625	G	A
1	rs12088524	0	222942683	G	A
1	rs1865742	0	222943704	A	G
1	rs6685547	0	222948747	A	G
1	rs16852081	0	222951922	T	C
1	rs2897161	0	222952691	T	G
1	rs1004222	0	222955255	A	G
1	rs10495227	0	222956194	G	T
1	rs1965776	0	222957143	T	C
1	rs10915699	0	222957663	T	C
1	rs6668249	0	222965456	C	T
1	rs6676850	0	222966908	C	A
1	rs12124401	0	222967541	G	A
1	rs10915704	0	222968677	T	G
1	rs4653594	0	222972536	A	G
1	rs1561109	0	222973067	T	C
1	rs7525829	0	222974403	A	G
1	rs6426154	0	222975715	A	G
1	rs12036311	0	222977385	A	G
1	rs892978	0	222977624	A	G
1	rs753720	0	222977739	G	A
1	rs10799278	0	222978017	A	G
1	rs2405523	0	222978557	A	G
1	rs1010735	0	222982052	G	T
1	rs6426156	0	222988110	C	T
1	rs3738362	0	222993840	T	C
1	rs11585297	0	222994591	A	G
1	rs6675641	0	222998202	T	C
1	rs17575128	0	222999193	T	C
1	rs1436174	0	223009473	A	G
1	rs2574878	0	223011920	C	T
1	rs920133	0	223017321	A	G
1	rs10915712	0	223017630	T	A
1	rs3012182	0	223018782	T	G
1	rs10493092	0	223020852	A	T
1	rs2662923	0	223026650	G	A
1	rs17519749	0	223041026	T	C
1	rs6426158	0	223043766	C	T
1	rs1436176	0	223048421	C	G
1	rs2997477	0	223050990	G	C
1	rs10915720	0	223057893	C	T
1	rs12081821	0	223058157	G	A
1	rs1316883	0	223067267	A	C
1	rs12144503	0	223069863	A	G
1	rs11590145	0	223074465	A	G
1	rs12047798	0	223074992	A	G
1	rs2405783	0	223093290	T	C
1	rs2662918	0	223103095	G	T
1	rs2800235	0	223115370	A	G
1	rs2802733	0	223127022	T	C
1	rs2800230	0	223128052	A	G
1	rs2051158	0	223133954	T	C
1	rs10799281	0	223146393	A	G
1	rs16857749	0	223154718	C	T
1	rs7522947	0	223158605	C	T
1	rs12073050	0	223177094	G	A
1	rs2406097	0	223181857	T	C
1	rs2489352	0	223213611	C	T
1	rs7512505	0	223252774	T	C
1	rs1905116	0	223258306	C	T
1	rs1506073	0	223301703	A	G
1	rs2501062	0	223309545	G	A
1	rs12072273	0	223317125	G	A
1	rs995634	0	223371594	A	C
1	rs769295	0	223396259	G	A
1	rs7536912	0	223405891	A	G
1	rs16844377	0	223408310	G	A
1	rs16844379	0	223409598	G	A
1	rs16844400	0	223414312	G	A
1	rs2035302	0	223420238	A	G
1	rs12403292	0	223428699	T	G
1	rs4308947	0	223456113	T	C
1	rs1610406	0	223460769	A	G
1	rs664855	0	223486079	C	T
1	rs7519130	0	223497666	C	T
1	rs670403	0	223497929	C	T
1	rs12759119	0	223508301	C	T
1	rs627414	0	223509576	G	A
1	rs7529762	0	223510684	T	C
1	rs16844602	0	223521923	C	T
1	rs675631	0	223529556	C	T
1	rs12024361	0	223544114	T	C
1	rs2036497	0	223544430	G	A
1	rs596166	0	223551121	C	A
1	rs12034925	0	223559468	T	C
1	rs12035153	0	223560291	T	C
1	rs1231918	0	223560451	T	C
1	rs685029	0	223560841	T	C
1	rs672832	0	223561191	A	G
1	rs7524527	0	223562320	G	A
1	rs16844673	0	223575084	G	A
1	rs12135480	0	223575306	T	C
1	rs648011	0	223575335	T	C
1	rs6668011	0	223579021	T	C
1	rs17521900	0	223583484	C	A
1	rs12036489	0	223586835	C	T
1	rs7521190	0	223591279	A	G
1	rs10495238	0	223593215	T	C
1	rs16844721	0	223596377	A	C
1	rs3913657	0	223596463	C	T
1	rs4653420	0	223617885	G	C
1	rs12737248	0	223622225	G	T
1	rs7518221	0	223627969	C	T
1	rs3856154	0	223631638	T	C
1	rs16844837	0	223653468	G	A
1	rs10915823	0	223655156	T	G
1	rs14205	0	223656267	G	A
1	rs11799479	0	223671494	C	T
1	rs12083979	0	223672082	G	A
1	rs6678087	0	223677484	T	C
1	rs6686611	0	223677529	T	G
1	rs1056607	0	223678284	C	T
1	rs16844878	0	223680359	G	A
1	rs11588279	0	223680599	T	C
1	rs6692416	0	223684621	A	G
1	rs880434	0	223691258	A	G
1	rs1340865	0	223698027	T	C
1	rs10915828	0	223699230	G	T
1	rs6426075	0	223704229	A	G
1	rs10915829	0	223708164	G	A
1	rs10799312	0	223719773	A	G
1	rs7515963	0	223731907	C	T
1	rs3795443	0	223741626	G	A
1	rs954534	0	223742953	C	T
1	rs16844981	0	223746008	T	C
1	rs12034829	0	223770910	C	A
1	rs10915847	0	223793274	T	C
1	rs16845030	0	223794151	C	T
1	rs551996	0	223803959	G	A
1	rs1876086	0	223821831	A	G
1	rs6671830	0	223831714	G	A
1	rs6674621	0	223831858	C	T
1	rs12565399	0	223853777	A	G
1	rs2769689	0	223864580	T	C
1	rs17568665	0	223877446	G	A
1	rs12027872	0	223902742	G	A
1	rs17503834	0	223903300	C	T
1	rs2639712	0	223909563	C	T
1	rs16845153	0	223920449	G	T
1	rs2840945	0	223925764	G	T
1	rs7552440	0	223929756	A	C
1	rs2840956	0	223932201	G	A
1	rs6694856	0	223935014	G	A
1	rs12022037	0	223938150	A	G
1	rs2769685	0	223939255	T	C
1	rs2639706	0	223940682	G	C
1	rs1876084	0	223946618	G	T
1	rs1876083	0	223946737	T	G
1	rs2794393	0	223954979	T	C
1	rs6701838	0	223961046	G	T
1	rs4653427	0	223965935	A	G
1	rs10915864	0	223967629	G	A
1	rs12044217	0	223969205	T	C
1	rs12042000	0	223972274	T	C
1	rs16845205	0	223982548	T	C
1	rs4653662	0	223988278	C	T
1	rs16845217	0	223990734	C	T
1	rs2615074	0	224000098	A	G
1	rs2615069	0	224004208	A	G
1	rs11587971	0	224004241	C	T
1	rs11588772	0	224010788	C	T
1	rs16845250	0	224013313	C	T
1	rs7538185	0	224016046	C	T
1	rs1557092	0	224022542	T	C
1	rs6685014	0	224025480	A	C
1	rs6688819	0	224026873	T	C
1	rs12404640	0	224027759	C	G
1	rs1461957	0	224032455	T	G
1	rs6677132	0	224034220	C	A
1	rs17571004	0	224035654	C	T
1	rs3820231	0	224036907	A	G
1	rs12568108	0	224040400	T	C
1	rs4653433	0	224041154	A	G
1	rs10799324	0	224061138	C	A
1	rs6426089	0	224066602	A	G
1	rs868966	0	224072721	G	A
1	rs10799326	0	224076541	C	T
1	rs1877724	0	224079978	T	C
1	rs3738042	0	224080011	A	G
1	rs1051740	0	224086256	C	T
1	rs2292566	0	224086276	A	G
1	rs2740170	0	224091420	T	C
1	rs2740171	0	224092151	A	C
1	rs2671267	0	224092313	A	G
1	rs2234922	0	224093029	G	A
1	rs717759	0	224094887	C	T
1	rs4653695	0	224099706	C	A
1	rs2740174	0	224100592	G	A
1	rs360063	0	224102932	A	G
1	rs10915886	0	224104510	G	T
1	rs3820236	0	224128281	A	G
1	rs360098	0	224133313	G	C
1	rs360103	0	224135550	A	G
1	rs3766941	0	224140996	A	C
1	rs1223245	0	224149048	G	A
1	rs360074	0	224157773	G	A
1	rs360073	0	224157829	A	G
1	rs10915896	0	224161671	T	C
1	rs12080725	0	224162790	A	C
1	rs12078868	0	224168791	A	G
1	rs3820237	0	224169986	A	G
1	rs360065	0	224171688	C	T
1	rs14868	0	224174410	C	T
1	rs10915898	0	224176866	A	G
1	rs10799329	0	224181122	A	G
1	rs16841185	0	224189391	C	T
1	rs12046656	0	224189737	T	G
1	rs2273405	0	224190764	A	G
1	rs6662343	0	224191535	A	G
1	rs2493163	0	224198314	T	C
1	rs12725688	0	224199624	G	A
1	rs17573756	0	224209971	C	G
1	rs16845429	0	224212112	G	A
1	rs16845434	0	224212741	G	C
1	rs2816334	0	224214719	C	T
1	rs12031056	0	224215948	T	C
1	rs12743653	0	224222732	A	G
1	rs10915916	0	224233178	G	T
1	rs3795442	0	224242167	C	T
1	rs3748813	0	224245903	C	T
1	rs2816324	0	224249980	G	A
1	rs6681666	0	224256214	C	T
1	rs16845468	0	224268339	G	A
1	rs17514975	0	224274224	C	T
1	rs17515010	0	224276612	G	A
1	rs12741523	0	224277276	T	C
1	rs6682659	0	224281505	A	G
1	rs16845499	0	224287269	T	G
1	rs6426096	0	224293240	T	C
1	rs16845531	0	224298729	C	G
1	rs1877158	0	224309395	C	T
1	rs10753411	0	224313394	G	A
1	rs1533114	0	224320659	T	C
1	rs4653440	0	224324345	G	A
1	rs6426101	0	224329038	T	C
1	rs6426102	0	224329154	A	G
1	rs10915928	0	224333063	A	G
1	rs10915933	0	224345673	A	G
1	rs4369199	0	224347538	C	A
1	rs11577282	0	224354245	T	G
1	rs10915935	0	224359008	C	T
1	rs11579988	0	224359208	C	T
1	rs7515023	0	224367111	T	C
1	rs10915942	0	224372364	A	G
1	rs6426106	0	224381855	T	G
1	rs1219671	0	224386143	A	G
1	rs9727255	0	224398599	G	A
1	rs1043641	0	224399616	T	C
1	rs4653718	0	224402786	G	A
1	rs10915949	0	224406387	C	A
1	rs10915951	0	224410208	C	T
1	rs16845638	0	224410999	A	G
1	rs1219663	0	224416990	C	T
1	rs10915954	0	224427908	G	A
1	rs9660924	0	224438562	T	C
1	rs16860148	0	224443354	G	A
1	rs11584966	0	224449545	G	A
1	rs10495244	0	224454241	A	G
1	rs10915958	0	224456278	G	A
1	rs2377023	0	224457381	C	T
1	rs41357249	0	224463625	C	T
1	rs2927340	0	224467382	T	C
1	rs2377027	0	224487159	C	G
1	rs2306119	0	224487345	G	A
1	rs9629826	0	224493936	C	T
1	rs12061110	0	224495322	C	T
1	rs7521958	0	224506646	A	G
1	rs12133895	0	224524658	A	T
1	rs11802954	0	224558279	A	G
1	rs9286999	0	224561138	T	C
1	rs9661198	0	224570855	T	C
1	rs10915971	0	224575268	T	C
1	rs10915974	0	224580957	G	A
1	rs10915975	0	224587815	T	C
1	rs6698757	0	224599764	C	T
1	rs10915985	0	224606373	T	C
1	rs1991865	0	224607674	A	G
1	rs6426551	0	224608672	A	G
1	rs12567614	0	224611043	C	T
1	rs1805400	0	224622717	T	C
1	rs3219095	0	224630505	C	T
1	rs11808699	0	224639060	G	C
1	rs3219060	0	224639106	T	G
1	rs1805414	0	224639987	A	G
1	rs2255403	0	224642893	G	A
1	rs1805409	0	224644789	T	C
1	rs10915987	0	224668304	A	G
1	rs2570367	0	224669133	C	T
1	rs2039925	0	224677135	G	C
1	rs10915989	0	224677261	A	G
1	rs12025226	0	224678646	A	G
1	rs907186	0	224679572	G	A
1	rs6426461	0	224679856	C	T
1	rs10915994	0	224685850	A	T
1	rs1317646	0	224688401	T	C
1	rs2117113	0	224690301	A	C
1	rs16845946	0	224690389	C	T
1	rs4998937	0	224690858	G	A
1	rs12122349	0	224704194	G	T
1	rs7522962	0	224704812	A	G
1	rs7534604	0	224705372	T	C
1	rs11580815	0	224707300	C	T
1	rs750426	0	224715286	A	G
1	rs4653743	0	224720101	G	T
1	rs2099380	0	224720875	A	G
1	rs6679800	0	224728002	C	T
1	rs10799353	0	224729422	A	G
1	rs12086631	0	224729714	G	A
1	rs7551258	0	224738529	C	T
1	rs4653745	0	224742556	T	C
1	rs990618	0	224745007	T	C
1	rs1017767	0	224745091	A	G
1	rs12402021	0	224749874	C	T
1	rs16846027	0	224750782	G	C
1	rs550705	0	224759471	A	G
1	rs7524430	0	224760165	C	T
1	rs1151815	0	224761362	T	C
1	rs506128	0	224768923	G	A
1	rs1287949	0	224770090	C	T
1	rs11585765	0	224771448	T	C
1	rs1151813	0	224771995	G	A
1	rs16846058	0	224774239	G	A
1	rs751685	0	224774925	G	T
1	rs11584545	0	224776496	A	G
1	rs10799360	0	224783102	T	C
1	rs7545563	0	224784565	A	C
1	rs4653749	0	224788125	G	A
1	rs12751898	0	224796416	T	C
1	rs4653450	0	224797059	T	G
1	rs589087	0	224798202	A	G
1	rs837748	0	224804468	A	G
1	rs603609	0	224805169	T	C
1	rs708743	0	224806070	C	T
1	rs6426529	0	224814720	A	G
1	rs16846105	0	224815571	A	G
1	rs663060	0	224815850	A	T
1	rs708748	0	224818146	A	G
1	rs7525939	0	224822594	T	C
1	rs7519202	0	224826294	G	C
1	rs12024134	0	224826649	G	A
1	rs2889481	0	224828991	G	A
1	rs837444	0	224830301	A	G
1	rs1151809	0	224830778	T	C
1	rs635530	0	224833204	C	T
1	rs4653757	0	224835648	A	G
1	rs522398	0	224838375	G	A
1	rs12035052	0	224839512	A	G
1	rs865682	0	224840665	T	C
1	rs17580122	0	224845209	T	G
1	rs497911	0	224846072	T	C
1	rs708753	0	224852153	G	A
1	rs12086463	0	224856820	A	G
1	rs3820632	0	224857574	G	A
1	rs1461920	0	224861148	G	A
1	rs697839	0	224862598	C	T
1	rs587043	0	224864145	T	C
1	rs17580764	0	224864277	T	C
1	rs10799362	0	224864951	C	T
1	rs697841	0	224872726	C	G
1	rs10916019	0	224876769	A	G
1	rs6696348	0	224884090	C	T
1	rs697846	0	224884322	G	A
1	rs3820633	0	224887345	T	C
1	rs3738723	0	224887762	A	T
1	rs3754378	0	224890379	G	A
1	rs2236604	0	224891964	A	G
1	rs1288934	0	224894661	G	A
1	rs17522524	0	224896613	C	T
1	rs3754380	0	224898946	A	G
1	rs4653762	0	224902813	C	A
1	rs12078663	0	224912850	C	A
1	rs16846351	0	224913335	G	C
1	rs3754390	0	224918586	A	G
1	rs1288938	0	224918778	T	C
1	rs708766	0	224931877	C	A
1	rs3820640	0	224935541	C	T
1	rs3754397	0	224935768	C	T
1	rs3768393	0	224947472	T	A
1	rs3768394	0	224947553	G	A
1	rs3768402	0	224957460	A	G
1	rs4653765	0	224961968	A	C
1	rs4653766	0	224962036	T	C
1	rs3768405	0	224967038	A	G
1	rs3768408	0	224976963	T	C
1	rs3820647	0	224978302	A	G
1	rs3768411	0	224978819	A	C
1	rs697852	0	224981357	G	A
1	rs3768414	0	224984521	A	G
1	rs10495249	0	224985742	G	A
1	rs3754411	0	224987396	A	G
1	rs708775	0	224989887	A	G
1	rs708776	0	224990128	G	T
1	rs3754413	0	224990819	T	C
1	rs2091249	0	224995951	T	C
1	rs16846466	0	225006422	G	A
1	rs12066190	0	225018113	C	T
1	rs10916034	0	225018938	C	T
1	rs4653468	0	225031957	A	G
1	rs12071493	0	225032995	G	A
1	rs708763	0	225037347	G	A
1	rs835661	0	225039045	G	A
1	rs10495250	0	225040004	A	G
1	rs6703170	0	225041893	G	A
1	rs10916039	0	225043192	C	A
1	rs6426539	0	225043634	T	C
1	rs6690578	0	225044955	T	C
1	rs6660716	0	225065806	A	C
1	rs1891102	0	225067455	A	G
1	rs12128690	0	225073712	T	C
1	rs6678134	0	225074076	C	T
1	rs12405779	0	225075125	A	C
1	rs7547071	0	225081013	C	T
1	rs6426549	0	225082175	G	T
1	rs10916054	0	225100436	G	A
1	rs7554416	0	225111210	C	T
1	rs6665033	0	225125597	G	A
1	rs12093600	0	225126026	A	G
1	rs3177404	0	225129852	T	C
1	rs2073489	0	225130294	T	C
1	rs16846590	0	225131343	A	G
1	rs17391089	0	225134279	A	G
1	rs6759	0	225136360	T	C
1	rs2236913	0	225140748	G	A
1	rs2246221	0	225142025	A	G
1	rs1800680	0	225142607	A	G
1	rs7539221	0	225143578	T	C
1	rs1800678	0	225145215	C	T
1	rs2855563	0	225148969	A	G
1	rs2802268	0	225151283	G	T
1	rs12405469	0	225157123	A	G
1	rs2313007	0	225159944	A	G
1	rs1938386	0	225163662	G	T
1	rs12405828	0	225171430	A	G
1	rs743604	0	225174607	A	T
1	rs16846674	0	225177542	C	T
1	rs12119662	0	225185310	T	C
1	rs7513120	0	225192620	G	A
1	rs2777840	0	225194241	G	A
1	rs7519701	0	225196206	T	A
1	rs12567464	0	225201009	G	A
1	rs2802271	0	225208116	C	T
1	rs2297411	0	225219401	G	T
1	rs2154367	0	225220553	A	G
1	rs3806262	0	225231339	G	T
1	rs12593	0	225238913	T	C
1	rs3768419	0	225240100	C	G
1	rs3738725	0	225240833	C	T
1	rs10482	0	225241742	A	G
1	rs10495274	0	225241876	T	C
1	rs16846772	0	225246697	G	A
1	rs3795452	0	225248569	G	A
1	rs2802269	0	225248656	G	A
1	rs1045247	0	225249198	A	G
1	rs2297419	0	225249377	A	G
1	rs17528049	0	225258279	C	A
1	rs2297417	0	225259375	C	T
1	rs4263966	0	225270265	C	G
1	rs3795454	0	225272025	A	G
1	rs10916077	0	225278647	A	G
1	rs6426560	0	225278989	C	A
1	rs4653477	0	225281845	T	C
1	rs16846839	0	225282590	G	A
1	rs1929861	0	225283285	C	T
1	rs1929860	0	225283398	T	C
1	rs10799379	0	225285138	C	A
1	rs1319103	0	225285937	G	A
1	rs11582863	0	225287746	A	G
1	rs16846855	0	225289586	A	G
1	rs12565685	0	225290022	A	G
1	rs7521639	0	225290359	C	T
1	rs1029063	0	225295569	T	C
1	rs1929867	0	225304819	T	C
1	rs10799381	0	225306369	G	T
1	rs10495263	0	225326507	A	G
1	rs1929854	0	225337768	C	T
1	rs4653789	0	225347340	A	C
1	rs511679	0	225364165	A	G
1	rs664617	0	225364311	C	T
1	rs2482453	0	225373111	A	G
1	rs11806633	0	225375039	C	T
1	rs17606040	0	225384651	G	A
1	rs11808962	0	225430227	T	C
1	rs12742066	0	225438529	A	C
1	rs12131061	0	225442931	C	T
1	rs11585910	0	225448065	G	A
1	rs6662583	0	225450512	G	A
1	rs2813957	0	225465325	G	T
1	rs7519752	0	225467041	G	A
1	rs17613166	0	225471461	G	A
1	rs2090006	0	225476890	A	C
1	rs1543102	0	225484753	C	T
1	rs12035190	0	225489485	A	G
1	rs12038272	0	225516767	C	A
1	rs10916113	0	225535568	T	G
1	rs16847579	0	225539360	G	A
1	rs4653815	0	225547786	A	G
1	rs7512409	0	225550661	C	T
1	rs11804613	0	225571417	C	T
1	rs7539662	0	225577952	A	G
1	rs10916122	0	225579656	C	T
1	rs11807068	0	225581531	G	T
1	rs4653826	0	225582414	G	A
1	rs2953638	0	225587215	A	G
1	rs3014256	0	225591806	G	C
1	rs3014269	0	225605828	G	A
1	rs4075196	0	225608852	A	G
1	rs4075861	0	225609434	A	G
1	rs3014252	0	225614171	A	G
1	rs3014253	0	225615122	C	T
1	rs2953656	0	225621745	T	C
1	rs10916130	0	225624765	C	T
1	rs3014268	0	225625445	A	G
1	rs10916131	0	225629749	C	T
1	rs11810240	0	225638647	T	C
1	rs4606283	0	225647640	C	T
1	rs4233227	0	225648203	G	C
1	rs6697269	0	225649185	T	C
1	rs3000801	0	225652284	A	G
1	rs6670351	0	225652606	A	G
1	rs6659701	0	225653024	A	G
1	rs3000810	0	225653467	T	C
1	rs12408981	0	225662903	A	G
1	rs12047468	0	225663992	T	G
1	rs3000790	0	225665702	A	G
1	rs3000791	0	225665797	C	T
1	rs16847771	0	225669393	C	T
1	rs10916142	0	225669639	T	C
1	rs12025219	0	225669830	A	G
1	rs3000803	0	225675994	A	C
1	rs3014302	0	225684384	T	C
1	rs16847813	0	225685538	T	C
1	rs11586581	0	225688845	C	T
1	rs10916145	0	225688987	C	T
1	rs16847830	0	225693025	T	G
1	rs16847833	0	225693285	A	G
1	rs2201570	0	225712663	C	T
1	rs953537	0	225721845	C	T
1	rs2819522	0	225734804	G	A
1	rs2814086	0	225736016	G	C
1	rs12410243	0	225736097	C	T
1	rs2819523	0	225736961	T	C
1	rs2644156	0	225744414	G	C
1	rs2644157	0	225744817	C	T
1	rs7549565	0	225746337	T	G
1	rs2029838	0	225753865	G	A
1	rs2814064	0	225756256	T	C
1	rs3104202	0	225762491	G	A
1	rs2492634	0	225771481	G	C
1	rs976960	0	225772669	G	C
1	rs2819504	0	225775993	G	A
1	rs2453681	0	225777478	T	G
1	rs2819500	0	225780555	T	C
1	rs6693348	0	225786090	G	C
1	rs2819498	0	225791024	T	G
1	rs1495845	0	225792670	C	T
1	rs10916160	0	225794842	G	C
1	rs903695	0	225799692	C	T
1	rs4306097	0	225811283	T	C
1	rs3748806	0	225817735	A	C
1	rs2029836	0	225819894	T	C
1	rs2313245	0	225822390	G	A
1	rs10916168	0	225828626	A	G
1	rs3942992	0	225839019	A	G
1	rs16841323	0	225860272	C	A
1	rs12070002	0	225886113	G	A
1	rs10047205	0	225898121	T	C
1	rs1045407	0	225913856	G	A
1	rs1155807	0	225914964	A	G
1	rs6426469	0	225915700	A	G
1	rs1323022	0	225942759	C	G
1	rs6671682	0	225946898	T	C
1	rs2031134	0	225951088	A	G
1	rs1923822	0	225952349	A	G
1	rs3087908	0	225986726	A	G
1	rs3806264	0	225991726	C	T
1	rs16848110	0	226001229	G	T
1	rs16848112	0	226001373	C	T
1	rs2236360	0	226001978	T	C
1	rs2236358	0	226002385	A	G
1	rs6674275	0	226003083	C	T
1	rs17555357	0	226003150	T	G
1	rs13313043	0	226003607	T	C
1	rs2281707	0	226013778	T	C
1	rs10916205	0	226024214	T	C
1	rs9651013	0	226028602	A	G
1	rs7553036	0	226030970	T	C
1	rs6704268	0	226032079	G	C
1	rs6676407	0	226038806	C	T
1	rs4128390	0	226072681	C	T
1	rs10916216	0	226073058	C	T
1	rs10916218	0	226074836	A	G
1	rs4622126	0	226084018	G	A
1	rs12084558	0	226089989	A	G
1	rs12079887	0	226090091	C	A
1	rs4350202	0	226090248	C	T
1	rs6701579	0	226091499	A	T
1	rs6426481	0	226091600	A	C
1	rs9426580	0	226098636	A	G
1	rs11805236	0	226103286	G	A
1	rs7524993	0	226104992	A	G
1	rs4233229	0	226105022	T	C
1	rs2872243	0	226112131	G	A
1	rs6673695	0	226112535	C	T
1	rs12135131	0	226113024	G	A
1	rs10157777	0	226134766	A	G
1	rs4074668	0	226139432	T	C
1	rs20488	0	226147408	A	G
1	rs1573059	0	226152954	G	T
1	rs10799458	0	226163059	A	C
1	rs3820623	0	226173885	A	G
1	rs10916244	0	226175326	T	C
1	rs12046421	0	226177357	A	G
1	rs1476639	0	226181214	T	C
1	rs634106	0	226188171	T	C
1	rs7529664	0	226188755	T	C
1	rs680997	0	226193850	T	C
1	rs681239	0	226206295	A	G
1	rs6665129	0	226207083	G	A
1	rs11579417	0	226215250	C	T
1	rs4653892	0	226250285	T	C
1	rs1323023	0	226251480	T	C
1	rs964941	0	226260480	A	G
1	rs708118	0	226268424	C	T
1	rs6672559	0	226270949	A	G
1	rs708121	0	226274880	A	G
1	rs6679928	0	226280428	C	T
1	rs708122	0	226283620	A	C
1	rs6672422	0	226283984	C	T
1	rs708123	0	226287118	A	G
1	rs708124	0	226287394	T	A
1	rs3121309	0	226289659	A	G
1	rs11589513	0	226299550	T	C
1	rs7542462	0	226303449	T	C
1	rs1188976	0	226328524	A	G
1	rs822732	0	226338366	T	C
1	rs3754359	0	226338778	A	G
1	rs822728	0	226342284	G	A
1	rs3768329	0	226344731	T	G
1	rs3768331	0	226349318	T	C
1	rs822741	0	226353851	T	C
1	rs10916266	0	226369671	C	A
1	rs7512209	0	226378339	T	C
1	rs7537552	0	226379588	G	C
1	rs12092786	0	226384838	G	T
1	rs12093044	0	226385620	G	A
1	rs11809443	0	226393115	C	T
1	rs16848367	0	226397762	A	C
1	rs2066237	0	226426398	T	C
1	rs10495279	0	226438174	A	G
1	rs1059778	0	226438685	T	C
1	rs7539762	0	226443250	C	T
1	rs12084338	0	226444536	G	A
1	rs10753445	0	226445195	G	C
1	rs12120621	0	226448141	T	C
1	rs12142165	0	226449825	C	T
1	rs2313600	0	226455023	T	A
1	rs2313601	0	226464941	G	A
1	rs10916281	0	226474241	T	C
1	rs1771482	0	226478729	C	T
1	rs1771481	0	226478820	T	C
1	rs947087	0	226482217	A	G
1	rs2776857	0	226490270	T	C
1	rs2776855	0	226490559	G	T
1	rs11586055	0	226493604	G	C
1	rs12077365	0	226498946	C	T
1	rs1888681	0	226500114	T	C
1	rs16848419	0	226507585	C	A
1	rs397637	0	226519951	T	G
1	rs1188697	0	226535081	A	G
1	rs1150907	0	226540223	G	A
1	rs4653935	0	226541440	A	G
1	rs564636	0	226549992	C	T
1	rs287613	0	226553407	G	A
1	rs6693018	0	226554476	G	A
1	rs876180	0	226562637	A	G
1	rs3795801	0	226572362	A	G
1	rs4653943	0	226593913	G	A
1	rs4653549	0	226596229	A	G
1	rs12096217	0	226601075	A	G
1	rs729258	0	226604565	T	C
1	rs3795814	0	226610423	T	C
1	rs4653946	0	226612865	T	C
1	rs11582927	0	226613110	T	C
1	rs12061490	0	226613554	G	A
1	rs3738685	0	226623411	T	C
1	rs10916306	0	226642876	G	A
1	rs4653951	0	226646411	T	C
1	rs564309	0	226652185	A	C
1	rs532465	0	226654115	C	T
1	rs503391	0	226659845	G	T
1	rs3738688	0	226668045	T	C
1	rs12751024	0	226672442	T	C
1	rs1188473	0	226679067	A	G
1	rs1188488	0	226688249	T	G
1	rs4581279	0	226688970	A	G
1	rs7524236	0	226697018	T	C
1	rs16848614	0	226699820	C	T
1	rs7529055	0	226703447	T	G
1	rs11808955	0	226709694	A	G
1	rs728727	0	226710070	T	C
1	rs7554213	0	226717366	C	A
1	rs10916322	0	226727341	G	A
1	rs12027280	0	226743583	T	G
1	rs3795816	0	226747818	T	C
1	rs10916330	0	226748112	G	T
1	rs3795817	0	226748372	T	C
1	rs2495	0	226750388	C	A
1	rs6678145	0	226751402	G	A
1	rs3795818	0	226752622	C	T
1	rs12084511	0	226754571	A	C
1	rs4653970	0	226756915	T	C
1	rs16848723	0	226766138	T	C
1	rs16848740	0	226771959	G	A
1	rs16848741	0	226772117	G	T
1	rs10916338	0	226782546	G	A
1	rs2182200	0	226782789	C	A
1	rs4653977	0	226796049	T	G
1	rs12046644	0	226850294	T	C
1	rs4654723	0	226853203	T	C
1	rs7544212	0	226858407	C	A
1	rs7355046	0	226859869	T	C
1	rs765070	0	226872478	C	T
1	rs12144495	0	226877560	G	T
1	rs10916354	0	226885580	C	A
1	rs12066510	0	226891291	C	A
1	rs7555155	0	226901260	T	C
1	rs12039470	0	226916202	G	T
1	rs7518941	0	226926470	G	A
1	rs11578216	0	226946721	A	T
1	rs13349	0	226947752	G	A
1	rs7535661	0	226954290	T	C
1	rs10916366	0	226961198	T	C
1	rs4654650	0	226962483	C	T
1	rs9426534	0	226963043	A	T
1	rs6691235	0	226967865	G	T
1	rs728370	0	226970441	C	T
1	rs11585991	0	226971445	C	T
1	rs6703541	0	226975750	T	C
1	rs7519552	0	226977572	T	G
1	rs189539	0	226982150	C	T
1	rs173297	0	226982910	C	T
1	rs241324	0	226983257	A	G
1	rs241323	0	226983674	A	G
1	rs12067649	0	226988885	A	C
1	rs171322	0	226991561	C	T
1	rs241305	0	227004444	C	T
1	rs10799489	0	227006493	C	T
1	rs2748081	0	227009706	C	T
1	rs17353018	0	227010426	A	G
1	rs241333	0	227014334	C	T
1	rs6692047	0	227022870	C	T
1	rs2639760	0	227033244	G	A
1	rs1389138	0	227041392	T	C
1	rs801109	0	227055824	T	C
1	rs714349	0	227061842	C	T
1	rs801112	0	227063245	C	T
1	rs801114	0	227064458	T	G
1	rs16849105	0	227072253	A	T
1	rs1389136	0	227084818	T	C
1	rs11585386	0	227085771	T	C
1	rs12407572	0	227086038	T	C
1	rs16849127	0	227086078	A	T
1	rs1493081	0	227097151	T	G
1	rs4654668	0	227103223	C	T
1	rs7551503	0	227104974	C	T
1	rs4654669	0	227105051	T	C
1	rs2236591	0	227106093	T	C
1	rs16849173	0	227107129	C	T
1	rs12078733	0	227108497	C	T
1	rs1565696	0	227108756	G	A
1	rs16849180	0	227111515	A	G
1	rs2000163	0	227118755	A	G
1	rs12757796	0	227120166	G	A
1	rs1891202	0	227126923	T	C
1	rs6704335	0	227138666	G	A
1	rs4654678	0	227140376	A	G
1	rs7551132	0	227140633	G	C
1	rs4654635	0	227140731	G	T
1	rs7530636	0	227140987	G	A
1	rs6701969	0	227141591	T	C
1	rs710824	0	227143381	A	G
1	rs12065469	0	227143525	G	T
1	rs529443	0	227144254	G	T
1	rs4654679	0	227147232	G	A
1	rs1582198	0	227154910	T	C
1	rs778374	0	227157714	C	T
1	rs16849251	0	227160952	T	C
1	rs637069	0	227166729	A	G
1	rs519791	0	227167452	T	C
1	rs9426587	0	227168146	T	G
1	rs682909	0	227170038	T	C
1	rs7546521	0	227170222	G	A
1	rs12086691	0	227171675	A	G
1	rs603404	0	227171768	A	G
1	rs778381	0	227172818	A	G
1	rs7513940	0	227173902	C	A
1	rs10916397	0	227177027	G	T
1	rs609447	0	227178846	T	C
1	rs710812	0	227182544	G	A
1	rs710805	0	227190737	G	T
1	rs602532	0	227199395	C	A
1	rs12120173	0	227201654	G	T
1	rs644850	0	227208556	A	G
1	rs4654705	0	227213307	A	G
1	rs12057645	0	227214821	G	A
1	rs551755	0	227221788	G	A
1	rs652363	0	227222334	G	A
1	rs10916409	0	227222871	C	A
1	rs1458762	0	227224375	C	T
1	rs537250	0	227226266	G	A
1	rs10489545	0	227228804	A	G
1	rs778903	0	227229033	G	T
1	rs567911	0	227231427	T	C
1	rs610558	0	227245035	A	G
1	rs778909	0	227247345	T	C
1	rs666453	0	227248320	T	C
1	rs7538164	0	227248915	A	G
1	rs546206	0	227250178	T	G
1	rs505557	0	227256064	G	A
1	rs574837	0	227257581	A	G
1	rs491986	0	227258290	G	T
1	rs7549715	0	227261519	G	A
1	rs4654714	0	227262243	G	A
1	rs652014	0	227267015	C	A
1	rs663546	0	227267305	A	G
1	rs9426592	0	227267608	A	G
1	rs778902	0	227269025	A	G
1	rs508342	0	227275046	A	C
1	rs630685	0	227279086	G	A
1	rs12139882	0	227291369	T	C
1	rs12089229	0	227296398	T	C
1	rs724899	0	227299767	C	T
1	rs17140109	0	227300383	C	T
1	rs7550942	0	227301174	T	C
1	rs17140127	0	227310310	T	C
1	rs17140173	0	227315593	C	T
1	rs17583896	0	227316810	C	T
1	rs17140182	0	227318180	G	A
1	rs750556	0	227319752	C	A
1	rs6685977	0	227322397	C	T
1	rs9793705	0	227327134	A	G
1	rs9283408	0	227327266	A	C
1	rs12729754	0	227327530	C	T
1	rs11801153	0	227327711	T	C
1	rs3936161	0	227336163	A	G
1	rs9287016	0	227339437	G	A
1	rs9725104	0	227339853	T	A
1	rs12065106	0	227341339	T	G
1	rs12064154	0	227348699	C	T
1	rs9660543	0	227349555	T	C
1	rs10916435	0	227353272	G	C
1	rs12749990	0	227353502	A	G
1	rs11579462	0	227354967	G	T
1	rs9701452	0	227357530	T	G
1	rs9435847	0	227359980	A	G
1	rs6587336	0	227360668	T	C
1	rs342826	0	227367197	T	C
1	rs6693489	0	227369459	G	A
1	rs17752784	0	227369764	C	A
1	rs431675	0	227371773	T	C
1	rs365684	0	227372225	T	C
1	rs416479	0	227374227	C	T
1	rs12026629	0	227383177	T	C
1	rs342781	0	227385685	G	A
1	rs9435819	0	227386779	G	A
1	rs2280009	0	227400413	C	G
1	rs12023401	0	227400917	G	A
1	rs6660383	0	227401723	A	G
1	rs8179432	0	227402739	A	C
1	rs12744888	0	227403401	C	A
1	rs16849553	0	227403469	C	T
1	rs16849568	0	227406293	C	T
1	rs386978	0	227407103	T	C
1	rs6703895	0	227409543	G	T
1	rs6669642	0	227409705	A	G
1	rs173142	0	227415740	G	C
1	rs12029314	0	227419431	A	G
1	rs12403505	0	227420038	C	T
1	rs10916452	0	227425789	T	A
1	rs2988738	0	227427128	C	T
1	rs932927	0	227429499	A	G
1	rs628860	0	227430444	G	T
1	rs342818	0	227433738	C	T
1	rs4925525	0	227439820	T	C
1	rs7513494	0	227439956	C	T
1	rs6670543	0	227441894	C	A
1	rs9435865	0	227443637	C	T
1	rs2036775	0	227443661	G	A
1	rs342789	0	227446068	T	C
1	rs6695100	0	227451879	A	G
1	rs9435867	0	227452030	C	G
1	rs9435869	0	227455294	C	A
1	rs2941063	0	227456767	C	T
1	rs12126161	0	227468015	G	C
1	rs10799523	0	227482691	G	A
1	rs237779	0	227501899	G	A
1	rs12084468	0	227503546	G	T
1	rs12132466	0	227515640	G	T
1	rs237789	0	227520494	T	G
1	rs9435840	0	227528505	C	A
1	rs151470	0	227534653	C	G
1	rs164037	0	227535529	A	G
1	rs163771	0	227535973	A	G
1	rs237784	0	227537822	C	T
1	rs7524491	0	227537928	G	C
1	rs238080	0	227542233	T	C
1	rs238081	0	227546434	T	C
1	rs238106	0	227552358	T	A
1	rs238109	0	227566259	C	T
1	rs3738183	0	227583134	T	C
1	rs7516539	0	227599445	G	A
1	rs12131147	0	227603408	G	C
1	rs16849736	0	227603493	T	C
1	rs867325	0	227611708	A	C
1	rs4925479	0	227622123	C	T
1	rs17704219	0	227625191	A	G
1	rs4925484	0	227626948	A	G
1	rs482442	0	227627789	A	C
1	rs7521083	0	227631827	T	C
1	rs499689	0	227632355	G	A
1	rs506388	0	227637684	T	G
1	rs10799531	0	227651040	G	A
1	rs10916480	0	227660933	G	A
1	rs4925453	0	227664250	A	T
1	rs16849788	0	227666062	C	A
1	rs10916485	0	227671312	T	G
1	rs568916	0	227686139	C	T
1	rs12078301	0	227697185	A	G
1	rs12042841	0	227707240	T	C
1	rs10916508	0	227726414	C	T
1	rs2385787	0	227733235	A	G
1	rs348330	0	227739578	A	G
1	rs927204	0	227747629	T	C
1	rs12734075	0	227759755	C	T
1	rs10916517	0	227769128	A	G
1	rs6587341	0	227778963	G	A
1	rs6687883	0	227784479	T	C
1	rs6678454	0	227784602	C	G
1	rs12040438	0	227784881	C	T
1	rs17645731	0	227788655	C	T
1	rs6690223	0	227790451	T	C
1	rs12753592	0	227790561	G	C
1	rs2295625	0	227797075	A	G
1	rs16849986	0	227798727	C	A
1	rs16860122	0	227804471	C	T
1	rs4925500	0	227804859	G	A
1	rs10916525	0	227805771	G	A
1	rs10916526	0	227806119	A	C
1	rs12735468	0	227812394	C	T
1	rs7547607	0	227816659	T	C
1	rs2274995	0	227849863	T	C
1	rs10495286	0	227858007	G	T
1	rs12727551	0	227859399	G	A
1	rs1048306	0	227861693	T	G
1	rs6704530	0	227863663	C	A
1	rs879265	0	227869174	C	T
1	rs11581050	0	227869619	T	C
1	rs12738647	0	227870277	T	C
1	rs2274997	0	227871269	G	A
1	rs4925461	0	227874295	T	C
1	rs10495284	0	227875115	T	C
1	rs7538437	0	227876030	T	A
1	rs11583220	0	227891295	T	G
1	rs4562666	0	227891393	C	T
1	rs6700582	0	227891674	G	T
1	rs16850106	0	227894070	G	A
1	rs16850107	0	227894159	T	C
1	rs6666360	0	227896763	A	C
1	rs11809306	0	227897982	A	C
1	rs6587352	0	227898226	T	C
1	rs10916538	0	227899760	T	G
1	rs12045643	0	227900673	T	C
1	rs7518596	0	227902477	C	T
1	rs13375711	0	227902541	A	G
1	rs1931324	0	227912422	T	C
1	rs10916541	0	227919163	G	T
1	rs1930903	0	227928109	A	G
1	rs12742436	0	227929630	A	G
1	rs914909	0	227934090	C	T
1	rs1931329	0	227954532	T	G
1	rs16850172	0	227954630	C	A
1	rs670054	0	227954960	A	C
1	rs687723	0	227957188	T	C
1	rs630297	0	227960854	T	C
1	rs485056	0	227972009	T	G
1	rs12737527	0	227975919	A	G
1	rs643009	0	227977360	G	A
1	rs640333	0	227979723	A	G
1	rs557141	0	227983305	G	A
1	rs527081	0	227984271	C	G
1	rs7530268	0	227984474	A	G
1	rs16850277	0	227996134	T	C
1	rs2780630	0	227996225	A	G
1	rs6668448	0	227997531	C	A
1	rs635817	0	228017645	C	T
1	rs662363	0	228025544	C	T
1	rs16850347	0	228028768	G	A
1	rs528425	0	228048246	G	T
1	rs6692112	0	228049964	G	A
1	rs6695958	0	228051326	T	A
1	rs7535998	0	228081550	C	T
1	rs7539050	0	228082422	A	T
1	rs2780624	0	228085096	A	G
1	rs3853553	0	228088252	T	C
1	rs16850535	0	228090046	G	A
1	rs2780626	0	228104209	T	A
1	rs9651173	0	228107236	C	T
1	rs6685413	0	228117680	T	G
1	rs4925523	0	228123404	C	A
1	rs16850587	0	228126288	A	G
1	rs7552090	0	228129584	T	C
1	rs4925524	0	228130047	A	C
1	rs11808683	0	228142413	A	G
1	rs12117248	0	228142792	C	T
1	rs7532759	0	228143563	T	C
1	rs7519132	0	228145423	T	G
1	rs6666786	0	228145539	A	G
1	rs7528099	0	228164506	G	C
1	rs7522922	0	228171018	A	G
1	rs12029484	0	228177769	G	A
1	rs11588464	0	228188315	A	C
1	rs16850686	0	228191455	G	A
1	rs16850694	0	228193070	T	G
1	rs11587419	0	228193485	C	G
1	rs4550054	0	228197089	A	G
1	rs11584183	0	228197335	C	T
1	rs10864761	0	228202522	C	T
1	rs4846992	0	228204141	G	A
1	rs4846993	0	228204160	C	G
1	rs4847004	0	228212311	G	A
1	rs4846867	0	228214226	T	A
1	rs12749084	0	228222805	A	G
1	rs10082026	0	228224429	C	T
1	rs11122617	0	228228616	T	C
1	rs4325133	0	228229734	T	A
1	rs12062604	0	228231542	C	T
1	rs28685166	0	228232837	C	T
1	rs35553603	0	228245877	G	A
1	rs877968	0	228247070	A	G
1	rs12406877	0	228255617	A	G
1	rs1467469	0	228259471	T	C
1	rs2883025	0	228274995	G	A
1	rs6684432	0	228276413	T	C
1	rs910820	0	228280942	C	T
1	rs16850871	0	228286093	G	A
1	rs16850873	0	228286934	A	G
1	rs16850893	0	228295109	G	A
1	rs16850896	0	228295128	T	C
1	rs7529009	0	228298703	G	A
1	rs11122316	0	228303726	G	A
1	rs1998068	0	228304686	G	C
1	rs12035297	0	228305444	T	C
1	rs6701288	0	228311256	G	T
1	rs7550262	0	228315362	A	G
1	rs4846833	0	228318446	G	A
1	rs2144297	0	228330467	T	C
1	rs11122361	0	228330582	A	G
1	rs11122383	0	228339548	C	T
1	rs41513546	0	228342320	A	G
1	rs4846908	0	228351679	A	G
1	rs1998064	0	228353751	G	T
1	rs12122834	0	228360481	C	T
1	rs2281719	0	228364282	T	C
1	rs4846918	0	228367209	C	T
1	rs4846840	0	228369144	G	T
1	rs10489615	0	228371611	G	A
1	rs6541299	0	228373955	T	C
1	rs11122457	0	228375429	C	G
1	rs11122458	0	228375478	G	A
1	rs609526	0	228375529	T	A
1	rs1124110	0	228377595	C	T
1	rs11122459	0	228380060	T	G
1	rs584751	0	228389370	C	T
1	rs611229	0	228390690	T	G
1	rs4846928	0	228408528	T	C
1	rs4846934	0	228414355	A	G
1	rs7522485	0	228421649	G	A
1	rs10864731	0	228423130	A	G
1	rs12033321	0	228432264	G	A
1	rs3811488	0	228438506	G	A
1	rs3811486	0	228438684	G	A
1	rs16851177	0	228439466	A	G
1	rs12076454	0	228445286	T	C
1	rs3789630	0	228454121	T	C
1	rs901675	0	228456625	A	G
1	rs6659947	0	228459154	G	T
1	rs7552730	0	228467154	A	G
1	rs1471915	0	228469247	A	G
1	rs9432145	0	228469549	G	A
1	rs6678813	0	228472264	C	T
1	rs12139970	0	228473083	T	G
1	rs11588358	0	228475681	T	C
1	rs7533085	0	228476247	G	A
1	rs6698963	0	228481648	A	G
1	rs2273970	0	228481771	A	G
1	rs2273968	0	228481867	C	T
1	rs2273967	0	228481916	T	C
1	rs3213494	0	228482547	T	G
1	rs3213495	0	228482661	A	G
1	rs13728	0	228482841	C	T
1	rs1043900	0	228483367	A	G
1	rs12563115	0	228484613	C	T
1	rs6680658	0	228485967	A	G
1	rs6541310	0	228488143	G	A
1	rs6687864	0	228488345	A	G
1	rs11122478	0	228490104	C	A
1	rs1998486	0	228491370	T	C
1	rs12030266	0	228494081	C	A
1	rs17711945	0	228495125	G	A
1	rs751645	0	228495766	T	C
1	rs7529965	0	228498850	C	T
1	rs2046614	0	228502361	C	A
1	rs4846854	0	228502614	A	G
1	rs4846857	0	228502798	A	G
1	rs1386584	0	228503143	A	G
1	rs17712125	0	228503200	G	A
1	rs1386583	0	228503328	T	C
1	rs9432168	0	228504612	C	T
1	rs1471917	0	228504678	T	C
1	rs7518953	0	228505689	G	T
1	rs9431828	0	228506971	C	G
1	rs901668	0	228511816	G	A
1	rs1051814	0	228517400	C	T
1	rs10779842	0	228517591	A	C
1	rs11122493	0	228518856	T	C
1	rs10864741	0	228520220	A	G
1	rs16851510	0	228525315	A	C
1	rs2306813	0	228527702	A	G
1	rs16860220	0	228534555	A	G
1	rs12728098	0	228538729	A	G
1	rs12726792	0	228540168	A	C
1	rs901671	0	228545947	T	C
1	rs12057698	0	228552103	T	C
1	rs16851544	0	228555829	T	G
1	rs6679962	0	228556288	A	G
1	rs7542805	0	228558684	A	G
1	rs1545969	0	228562211	G	A
1	rs12755630	0	228563062	T	C
1	rs41412646	0	228563259	A	G
1	rs16851572	0	228563917	C	G
1	rs828480	0	228565202	C	T
1	rs12405197	0	228571121	C	T
1	rs2632567	0	228571557	A	C
1	rs16851620	0	228574240	A	G
1	rs9628706	0	228574880	C	T
1	rs828461	0	228578527	C	T
1	rs16851635	0	228579261	T	C
1	rs4846953	0	228580433	A	G
1	rs701170	0	228584616	A	C
1	rs12746891	0	228590232	G	A
1	rs6700105	0	228592057	A	G
1	rs828471	0	228593985	T	C
1	rs270855	0	228595053	A	G
1	rs2795048	0	228596431	C	T
1	rs270852	0	228602171	T	C
1	rs6656262	0	228613250	C	T
1	rs11122509	0	228618532	C	T
1	rs7552204	0	228619549	G	C
1	rs12023508	0	228627523	A	G
1	rs12031576	0	228630078	C	T
1	rs828713	0	228631672	T	G
1	rs828712	0	228632249	G	A
1	rs4846967	0	228642056	C	A
1	rs728711	0	228652413	G	A
1	rs12731902	0	228658975	T	C
1	rs11586533	0	228661372	G	A
1	rs11585829	0	228661432	G	C
1	rs1418131	0	228670750	T	C
1	rs200159	0	228683773	C	T
1	rs12048353	0	228685973	T	C
1	rs1018553	0	228686029	C	A
1	rs12024407	0	228687937	C	T
1	rs853021	0	228688624	C	T
1	rs853022	0	228689332	C	T
1	rs853023	0	228691423	A	G
1	rs1029686	0	228694502	C	T
1	rs853014	0	228702441	A	G
1	rs1418134	0	228702456	C	A
1	rs1341972	0	228704584	G	A
1	rs7539779	0	228707841	G	T
1	rs7555103	0	228715328	T	C
1	rs853006	0	228719405	T	G
1	rs853007	0	228719677	A	G
1	rs853008	0	228720022	T	A
1	rs6661407	0	228721212	C	A
1	rs2530360	0	228721990	G	T
1	rs6671466	0	228723386	T	G
1	rs11590246	0	228734873	T	C
1	rs853431	0	228734883	G	A
1	rs12042923	0	228743297	A	G
1	rs12409456	0	228747556	T	C
1	rs16851924	0	228750661	C	T
1	rs6541321	0	228750799	C	T
1	rs10864755	0	228750895	C	T
1	rs6692923	0	228751152	G	A
1	rs16851934	0	228752106	T	C
1	rs853448	0	228753096	C	A
1	rs853451	0	228754009	A	G
1	rs11122534	0	228755089	G	A
1	rs11122535	0	228761685	C	A
1	rs1637925	0	228762953	A	G
1	rs1327698	0	228763545	C	T
1	rs1637928	0	228764343	G	A
1	rs11580919	0	228765136	G	A
1	rs1615876	0	228767301	C	T
1	rs1327696	0	228768188	A	G
1	rs11801670	0	228770808	G	A
1	rs12032965	0	228772165	A	T
1	rs200591	0	228773546	A	G
1	rs3888630	0	228777312	G	A
1	rs740490	0	228778002	T	C
1	rs11122544	0	228778585	A	G
1	rs11122545	0	228780565	A	G
1	rs6691073	0	228790104	A	G
1	rs6703845	0	228799086	T	G
1	rs11122552	0	228802203	G	T
1	rs11122554	0	228812038	T	A
1	rs853464	0	228816269	A	G
1	rs9651127	0	228820845	G	A
1	rs11122558	0	228826766	G	C
1	rs12029075	0	228829271	G	A
1	rs16841507	0	228829835	C	T
1	rs4846997	0	228834660	T	C
1	rs11122561	0	228837142	T	A
1	rs927888	0	228839654	G	A
1	rs12025651	0	228840585	A	G
1	rs1078198	0	228841100	T	C
1	rs1078197	0	228841474	T	C
1	rs12564388	0	228845696	G	T
1	rs11122565	0	228845889	T	G
1	rs1887491	0	228846598	C	G
1	rs3827743	0	228847194	G	A
1	rs4847000	0	228848364	A	G
1	rs3761952	0	228850898	A	C
1	rs3789638	0	228851412	C	G
1	rs16852160	0	228863156	G	T
1	rs16852177	0	228869595	T	C
1	rs2281951	0	228871396	T	C
1	rs16852189	0	228872409	A	G
1	rs12143647	0	228874869	T	C
1	rs1998907	0	228876481	A	G
1	rs943579	0	228881999	T	C
1	rs2493144	0	228882104	G	T
1	rs3789649	0	228883083	T	C
1	rs3789650	0	228883180	C	T
1	rs1467670	0	228884482	T	G
1	rs2479132	0	228886644	G	A
1	rs2479135	0	228886974	G	A
1	rs2296798	0	228887253	A	G
1	rs2296799	0	228888107	C	T
1	rs11122571	0	228888383	C	T
1	rs1536591	0	228889230	G	A
1	rs7536290	0	228903325	G	A
1	rs16852352	0	228903409	G	T
1	rs943580	0	228903667	A	G
1	rs11568046	0	228904738	G	A
1	rs5044	0	228905087	C	A
1	rs2493129	0	228907565	A	G
1	rs2478523	0	228908132	A	G
1	rs2478545	0	228910744	A	G
1	rs6687360	0	228911615	C	T
1	rs11122576	0	228913302	C	T
1	rs2004776	0	228915325	T	C
1	rs2493134	0	228915982	T	C
1	rs2071406	0	228917264	G	A
1	rs2071404	0	228917563	A	C
1	rs2493137	0	228918739	T	C
1	rs7524283	0	228924209	G	A
1	rs7551720	0	228928212	A	G
1	rs10864774	0	228928657	A	G
1	rs2148579	0	228930588	G	T
1	rs10864775	0	228932842	T	C
1	rs2478521	0	228933737	C	T
1	rs2478520	0	228933820	G	A
1	rs10864777	0	228934686	T	G
1	rs2478516	0	228935275	C	T
1	rs4846869	0	228936173	A	G
1	rs4259658	0	228939529	C	T
1	rs6663784	0	228942330	A	G
1	rs12409662	0	228943423	G	C
1	rs1317764	0	228944023	G	T
1	rs2478541	0	228946575	T	C
1	rs6662197	0	228946778	A	G
1	rs3893224	0	228949479	A	G
1	rs6541331	0	228951632	T	C
1	rs17731204	0	228951708	C	T
1	rs12059171	0	228952022	G	T
1	rs1890349	0	228960946	A	G
1	rs28359608	0	228961963	A	C
1	rs3790955	0	228964086	T	C
1	rs3790958	0	228964347	C	T
1	rs3828127	0	228970118	A	G
1	rs872504	0	228970882	C	T
1	rs4618981	0	228972717	A	T
1	rs3790971	0	228973398	A	G
1	rs6677009	0	228973577	C	T
1	rs4520425	0	228973999	T	C
1	rs16852629	0	228974521	A	G
1	rs7517389	0	228976962	A	G
1	rs7534662	0	228978528	G	A
1	rs7537410	0	228979103	G	A
1	rs11122597	0	228979807	G	A
1	rs10779852	0	228980057	A	C
1	rs12757624	0	228980744	G	A
1	rs1933631	0	228981352	C	A
1	rs28359684	0	228981369	A	C
1	rs7553239	0	228984136	G	A
1	rs12082061	0	228991528	T	C
1	rs6661547	0	228992087	G	A
1	rs11584791	0	228992680	A	G
1	rs16852681	0	228995050	A	G
1	rs3828128	0	228995933	A	G
1	rs3818846	0	228997131	A	G
1	rs4477283	0	228999065	T	C
1	rs12139410	0	228999730	G	A
1	rs6667160	0	229003393	A	G
1	rs4847020	0	229008833	A	G
1	rs16852707	0	229011805	A	G
1	rs1202519	0	229013763	T	C
1	rs12410698	0	229014206	A	G
1	rs1202524	0	229017795	G	A
1	rs12095158	0	229018727	A	G
1	rs12062054	0	229020606	C	A
1	rs9970333	0	229021408	C	T
1	rs1202531	0	229023632	G	A
1	rs1202535	0	229025988	C	T
1	rs6667483	0	229029141	G	A
1	rs1202543	0	229033422	A	G
1	rs6673201	0	229040952	G	A
1	rs1202551	0	229044386	G	A
1	rs11122616	0	229045349	G	A
1	rs1202558	0	229050279	T	C
1	rs1202559	0	229052163	G	T
1	rs1202572	0	229060296	A	G
1	rs1999903	0	229061216	T	C
1	rs1202577	0	229064735	T	C
1	rs1202580	0	229067414	G	A
1	rs3811499	0	229072127	A	C
1	rs1202592	0	229079248	A	G
1	rs1028543	0	229080215	T	C
1	rs1202598	0	229084168	A	G
1	rs1202599	0	229084874	T	A
1	rs731824	0	229089694	C	A
1	rs6704527	0	229094655	T	G
1	rs3762405	0	229103176	A	G
1	rs2185099	0	229103645	A	G
1	rs7417718	0	229112739	A	G
1	rs6699285	0	229113766	G	A
1	rs17734675	0	229136864	T	C
1	rs16853310	0	229137137	A	G
1	rs6703153	0	229146863	C	T
1	rs12135063	0	229146921	T	C
1	rs6673085	0	229147927	T	G
1	rs4846884	0	229153698	A	C
1	rs6541240	0	229157201	G	A
1	rs11122162	0	229163665	A	G
1	rs12041215	0	229164722	G	A
1	rs11122169	0	229168566	C	G
1	rs12040904	0	229169385	A	T
1	rs6541247	0	229170848	T	C
1	rs4130774	0	229173035	C	G
1	rs10864645	0	229182510	A	C
1	rs11122177	0	229185480	T	C
1	rs10864647	0	229189674	A	C
1	rs11122190	0	229215280	A	T
1	rs12033207	0	229216300	A	T
1	rs7545429	0	229218760	T	C
1	rs11122192	0	229220473	G	A
1	rs10864654	0	229222652	G	A
1	rs4409638	0	229223136	G	A
1	rs4304564	0	229223366	C	T
1	rs11122193	0	229224843	C	A
1	rs4658912	0	229225706	T	G
1	rs4133249	0	229228695	C	T
1	rs4506448	0	229229266	T	C
1	rs4543780	0	229241054	T	C
1	rs11122200	0	229245373	C	A
1	rs12117901	0	229260799	G	A
1	rs4658931	0	229261965	T	G
1	rs6696857	0	229264651	C	T
1	rs11122214	0	229266517	G	C
1	rs11122218	0	229269465	T	C
1	rs7532246	0	229272044	G	C
1	rs6661033	0	229273659	T	C
1	rs4274046	0	229277732	A	G
1	rs12086942	0	229280061	T	C
1	rs12405429	0	229281349	C	T
1	rs7536754	0	229281819	G	A
1	rs7525240	0	229281839	A	C
1	rs4322215	0	229294796	A	G
1	rs12136287	0	229298666	C	T
1	rs7518479	0	229300983	A	G
1	rs7521117	0	229301062	T	C
1	rs12045347	0	229303888	C	T
1	rs12090785	0	229309475	G	A
1	rs1321130	0	229311024	T	C
1	rs17792288	0	229319597	G	A
1	rs10864669	0	229320626	G	A
1	rs2180275	0	229327393	T	C
1	rs12028750	0	229328643	G	A
1	rs12028816	0	229328925	A	G
1	rs12023396	0	229337259	G	A
1	rs6684407	0	229344386	G	A
1	rs9431652	0	229349556	C	T
1	rs6689582	0	229350751	G	A
1	rs12032939	0	229351249	C	T
1	rs1321132	0	229357982	A	G
1	rs2236063	0	229368512	A	C
1	rs9431947	0	229368979	C	T
1	rs6541259	0	229375223	C	T
1	rs9431660	0	229378490	G	A
1	rs1406869	0	229380482	T	C
1	rs12049333	0	229381198	A	G
1	rs4658871	0	229383802	A	G
1	rs12024993	0	229384810	C	G
1	rs11802835	0	229387543	T	C
1	rs12075463	0	229391713	T	C
1	rs11122246	0	229393647	A	T
1	rs12563076	0	229394289	A	T
1	rs10864673	0	229395512	A	C
1	rs11122250	0	229402220	C	G
1	rs6700950	0	229407056	T	C
1	rs6541261	0	229408134	G	A
1	rs6679627	0	229408192	T	G
1	rs12070949	0	229409232	C	T
1	rs16841556	0	229411923	C	A
1	rs4658902	0	229412789	G	A
1	rs4658872	0	229412809	A	G
1	rs2281480	0	229419390	G	A
1	rs10864675	0	229421681	T	C
1	rs524331	0	229421693	A	G
1	rs16854004	0	229426042	A	G
1	rs16854007	0	229426554	T	C
1	rs491182	0	229429546	A	G
1	rs17800257	0	229433638	C	A
1	rs11579396	0	229434842	T	C
1	rs10495305	0	229439133	G	A
1	rs2274067	0	229443429	C	G
1	rs11122258	0	229451950	A	C
1	rs531592	0	229463257	C	T
1	rs6702011	0	229467827	C	T
1	rs574553	0	229468525	G	A
1	rs13374440	0	229472104	G	A
1	rs11122266	0	229473330	A	G
1	rs11558492	0	229474714	G	A
1	rs3767756	0	229477468	G	A
1	rs12089353	0	229495032	A	G
1	rs203749	0	229501369	T	C
1	rs203745	0	229508047	C	T
1	rs12089527	0	229508555	A	T
1	rs12047385	0	229511830	C	T
1	rs2064766	0	229535576	G	A
1	rs11122272	0	229537395	G	A
1	rs4394638	0	229546320	A	G
1	rs7522765	0	229552354	A	C
1	rs2250704	0	229553270	A	G
1	rs203742	0	229554616	C	T
1	rs16854120	0	229570982	T	C
1	rs6676401	0	229574768	C	T
1	rs2095935	0	229620042	A	G
1	rs7542797	0	229620410	C	A
1	rs11122292	0	229632325	C	T
1	rs1769813	0	229648208	T	A
1	rs10158540	0	229648709	C	T
1	rs1339890	0	229666042	A	G
1	rs16854388	0	229674883	A	C
1	rs6673974	0	229685670	C	T
1	rs1765774	0	229694915	G	A
1	rs1769807	0	229718014	G	A
1	rs981721	0	229727073	A	G
1	rs1655290	0	229736450	C	T
1	rs7519365	0	229748279	G	A
1	rs7528418	0	229750715	C	A
1	rs17802224	0	229750870	T	G
1	rs16854547	0	229751297	T	C
1	rs6690785	0	229755038	G	T
1	rs3767752	0	229759003	T	C
1	rs11122309	0	229778245	C	T
1	rs1619386	0	229783285	C	G
1	rs17802523	0	229786667	G	A
1	rs1612154	0	229791491	G	A
1	rs12058372	0	229791873	G	A
1	rs2275279	0	229793717	T	A
1	rs1765791	0	229796744	T	C
1	rs12058117	0	229797316	G	A
1	rs1655296	0	229800418	T	G
1	rs6656071	0	229804323	T	C
1	rs4658879	0	229809198	T	C
1	rs16854643	0	229814430	T	C
1	rs4535990	0	229814758	A	G
1	rs1865226	0	229824505	T	C
1	rs823163	0	229837731	A	G
1	rs12084975	0	229846734	G	A
1	rs4658933	0	229857554	G	A
1	rs10864693	0	229870716	G	T
1	rs17804007	0	229871213	C	T
1	rs6668739	0	229871601	A	G
1	rs12030517	0	229875008	C	T
1	rs17804163	0	229875338	T	G
1	rs12042938	0	229883465	C	T
1	rs1417584	0	229885673	T	C
1	rs6659851	0	229886185	T	C
1	rs7416743	0	229894664	T	C
1	rs1538974	0	229895219	T	G
1	rs17748239	0	229901524	T	C
1	rs11122322	0	229910585	G	T
1	rs7547963	0	229921863	C	T
1	rs2812385	0	229930625	G	T
1	rs9431985	0	229931099	C	T
1	rs2793098	0	229940766	G	A
1	rs4658883	0	229943390	C	T
1	rs2793094	0	229943605	G	A
1	rs10495309	0	229946215	T	C
1	rs884158	0	229951395	G	A
1	rs10864695	0	229951840	G	A
1	rs12076286	0	229959795	C	T
1	rs12091717	0	229960687	G	C
1	rs1538979	0	229963491	T	C
1	rs1538977	0	229963926	G	A
1	rs2793086	0	229966327	G	T
1	rs7529706	0	229966552	C	T
1	rs3738402	0	229969633	T	C
1	rs7534681	0	229974970	A	G
1	rs12046794	0	229975378	A	G
1	rs2812389	0	229977634	A	G
1	rs2812391	0	229978599	T	C
1	rs16854954	0	229979215	C	T
1	rs4658945	0	229985464	C	T
1	rs17817356	0	229986844	A	G
1	rs11590192	0	229989468	C	T
1	rs9803690	0	229989968	G	A
1	rs4325116	0	229991664	G	A
1	rs9432010	0	230007460	G	A
1	rs2738875	0	230011996	T	G
1	rs967244	0	230015269	G	A
1	rs2759346	0	230015444	G	A
1	rs17766890	0	230015955	T	C
1	rs7548597	0	230020052	T	G
1	rs6675281	0	230020724	T	C
1	rs1535530	0	230021050	C	T
1	rs2295959	0	230021305	T	C
1	rs11588937	0	230021495	T	C
1	rs16855090	0	230023682	A	G
1	rs2759329	0	230026975	G	A
1	rs1000730	0	230030224	T	C
1	rs6667141	0	230031254	T	G
1	rs6674099	0	230033485	A	G
1	rs7551537	0	230038840	T	C
1	rs12087793	0	230041014	A	G
1	rs6541288	0	230043860	C	T
1	rs11588799	0	230048894	A	G
1	rs4575071	0	230052154	A	G
1	rs4459095	0	230052203	A	G
1	rs16855254	0	230052287	C	T
1	rs11580219	0	230053772	C	T
1	rs4658958	0	230054516	G	A
1	rs7544628	0	230059116	T	G
1	rs7536913	0	230059134	C	T
1	rs7552697	0	230064183	C	T
1	rs9432024	0	230073842	C	T
1	rs6671423	0	230075280	C	T
1	rs1009587	0	230078572	A	G
1	rs9432040	0	230080739	A	G
1	rs6695678	0	230084878	A	G
1	rs4658889	0	230086433	A	G
1	rs9431714	0	230087871	A	G
1	rs1322786	0	230089729	T	C
1	rs1322785	0	230089824	C	T
1	rs1407599	0	230094534	T	G
1	rs973607	0	230096488	A	G
1	rs967433	0	230098438	C	T
1	rs6541290	0	230100101	T	C
1	rs860275	0	230102768	G	A
1	rs10864702	0	230117276	C	T
1	rs821721	0	230122853	C	T
1	rs16855621	0	230126232	C	G
1	rs821717	0	230126428	G	T
1	rs6687236	0	230129853	T	C
1	rs2356710	0	230133586	A	G
1	rs821577	0	230133680	T	G
1	rs1341555	0	230135680	C	T
1	rs821579	0	230138307	A	G
1	rs701158	0	230139751	A	G
1	rs872624	0	230141523	A	G
1	rs872625	0	230141596	G	A
1	rs821581	0	230143695	G	A
1	rs4658966	0	230145237	C	T
1	rs16855691	0	230152108	A	C
1	rs821585	0	230154072	T	C
1	rs821586	0	230154816	C	T
1	rs9431736	0	230156363	G	A
1	rs7548491	0	230156875	C	A
1	rs2772122	0	230157116	C	T
1	rs701160	0	230159104	T	C
1	rs11122381	0	230160730	G	A
1	rs821592	0	230160882	A	G
1	rs6670775	0	230163324	C	T
1	rs12754734	0	230165470	T	C
1	rs12566923	0	230165638	G	A
1	rs9651122	0	230165990	A	G
1	rs821598	0	230169970	T	C
1	rs6690682	0	230174578	C	T
1	rs4658972	0	230194387	G	A
1	rs12406771	0	230195957	T	C
1	rs11122387	0	230199056	T	C
1	rs9803630	0	230202503	A	G
1	rs1754608	0	230203301	C	T
1	rs821627	0	230213791	C	T
1	rs16856152	0	230213833	T	C
1	rs821631	0	230214758	T	C
1	rs11576588	0	230214819	T	C
1	rs821634	0	230216143	A	C
1	rs821639	0	230216466	G	A
1	rs821645	0	230217114	A	G
1	rs6690221	0	230219222	T	C
1	rs1341553	0	230220204	G	C
1	rs1475514	0	230220416	G	A
1	rs16856199	0	230220735	A	T
1	rs7533169	0	230223389	A	G
1	rs3524	0	230225302	G	A
1	rs16856236	0	230226681	G	A
1	rs16856245	0	230227543	T	C
1	rs12088230	0	230228306	C	A
1	rs2807578	0	230230726	A	G
1	rs9701655	0	230232941	G	A
1	rs9726024	0	230235123	A	G
1	rs9729194	0	230235490	T	C
1	rs17773715	0	230238997	A	G
1	rs1411771	0	230241398	C	T
1	rs11803088	0	230243392	T	C
1	rs11802446	0	230247237	T	C
1	rs12068973	0	230248232	T	C
1	rs9308482	0	230248438	G	A
1	rs12402984	0	230265892	G	A
1	rs9660337	0	230266470	C	A
1	rs1331054	0	230276379	A	C
1	rs9660187	0	230285407	A	G
1	rs10864713	0	230290059	T	C
1	rs9661282	0	230302965	C	A
1	rs964198	0	230306393	A	T
1	rs9730058	0	230309548	C	A
1	rs9724918	0	230314710	C	T
1	rs11122414	0	230315370	C	T
1	rs9660316	0	230320258	T	C
1	rs1160075	0	230331884	A	G
1	rs17832313	0	230332804	C	T
1	rs1331046	0	230335776	A	C
1	rs17832385	0	230335857	T	C
1	rs11122432	0	230337608	G	A
1	rs10864720	0	230337855	C	T
1	rs11122433	0	230338507	A	C
1	rs9793459	0	230342910	C	T
1	rs9725346	0	230343936	G	A
1	rs9662589	0	230344234	C	A
1	rs12087592	0	230347439	T	C
1	rs16856523	0	230349159	G	T
1	rs2065347	0	230350873	A	G
1	rs16856526	0	230351830	T	C
1	rs1571751	0	230351861	C	T
1	rs1411777	0	230355341	C	T
1	rs9793670	0	230356387	G	C
1	rs12080227	0	230357451	C	T
1	rs9793010	0	230362158	T	C
1	rs16856539	0	230362172	A	G
1	rs12042307	0	230363250	G	A
1	rs9659432	0	230367464	T	C
1	rs11122437	0	230368458	T	C
1	rs10779832	0	230374042	C	T
1	rs9730331	0	230374129	T	C
1	rs11122444	0	230376477	A	G
1	rs9727900	0	230377643	T	C
1	rs12410551	0	230378401	C	T
1	rs12068588	0	230378491	T	C
1	rs12754490	0	230378967	C	T
1	rs1571755	0	230381128	T	C
1	rs1984027	0	230383225	C	A
1	rs914272	0	230384738	T	C
1	rs12032708	0	230386647	G	C
1	rs16856656	0	230386853	T	C
1	rs9729462	0	230387102	A	C
1	rs9659961	0	230389444	C	T
1	rs16856677	0	230389995	T	C
1	rs6666516	0	230395024	A	G
1	rs6695181	0	230395313	T	C
1	rs10910591	0	230396298	G	A
1	rs7555102	0	230398089	C	T
1	rs10910263	0	230407162	T	C
1	rs7411832	0	230415973	A	C
1	rs6605044	0	230416378	T	C
1	rs10797563	0	230417445	T	C
1	rs6605046	0	230420011	C	T
1	rs10465472	0	230425951	C	A
1	rs9729080	0	230429663	T	C
1	rs10797582	0	230431417	G	A
1	rs9659337	0	230446119	T	C
1	rs10910616	0	230447957	T	C
1	rs4642829	0	230459680	T	C
1	rs4596830	0	230460040	T	C
1	rs10910636	0	230461352	A	G
1	rs12116448	0	230466734	C	T
1	rs12080087	0	230475931	T	C
1	rs9726594	0	230478564	T	C
1	rs11803212	0	230481716	A	G
1	rs4408102	0	230484111	G	A
1	rs9660420	0	230484737	T	C
1	rs12403985	0	230485081	G	T
1	rs12564542	0	230486242	G	A
1	rs9658966	0	230487885	A	G
1	rs16856730	0	230488906	C	T
1	rs17778177	0	230493725	G	C
1	rs16856749	0	230495443	A	T
1	rs9728261	0	230499181	T	C
1	rs16856752	0	230500466	G	A
1	rs12070718	0	230503302	A	G
1	rs885444	0	230504704	C	T
1	rs673564	0	230507305	G	A
1	rs868584	0	230508278	T	C
1	rs868585	0	230508465	C	T
1	rs946130	0	230508836	T	C
1	rs16856780	0	230509674	A	G
1	rs10910159	0	230513176	T	A
1	rs17835387	0	230513864	C	T
1	rs10910174	0	230516000	C	T
1	rs9424522	0	230519655	C	T
1	rs4649436	0	230520400	G	A
1	rs12081587	0	230521819	C	A
1	rs16856809	0	230522040	G	A
1	rs4649292	0	230530338	A	G
1	rs10797472	0	230531128	T	C
1	rs3120760	0	230533568	A	G
1	rs789367	0	230539555	G	T
1	rs1933692	0	230547198	C	T
1	rs17779916	0	230548784	A	G
1	rs9659038	0	230549162	T	G
1	rs668959	0	230551016	T	A
1	rs9725734	0	230551602	G	A
1	rs9660150	0	230552529	C	T
1	rs9661059	0	230556033	C	T
1	rs592557	0	230556573	T	C
1	rs789360	0	230557938	A	C
1	rs646020	0	230562998	A	G
1	rs662140	0	230564253	T	G
1	rs17176041	0	230565600	T	C
1	rs789364	0	230565700	A	G
1	rs16856905	0	230566413	G	A
1	rs3120763	0	230572580	T	C
1	rs16856907	0	230573395	T	C
1	rs17176234	0	230574258	G	A
1	rs17176304	0	230576003	T	G
1	rs11808811	0	230580065	C	T
1	rs789358	0	230580289	G	T
1	rs17176514	0	230585879	T	G
1	rs17176717	0	230593135	C	T
1	rs16856975	0	230598399	G	C
1	rs586719	0	230601399	T	C
1	rs16856980	0	230601459	A	G
1	rs7537892	0	230604463	G	C
1	rs17177525	0	230604857	G	T
1	rs16856996	0	230607014	C	T
1	rs12045182	0	230608470	G	A
1	rs6687851	0	230609182	A	G
1	rs16857005	0	230609547	T	A
1	rs12145607	0	230609903	T	C
1	rs10910422	0	230610118	G	A
1	rs4649369	0	230613260	A	G
1	rs1890315	0	230616609	T	C
1	rs12022620	0	230616732	T	C
1	rs12025744	0	230617463	C	T
1	rs16857045	0	230619648	T	C
1	rs946132	0	230620362	C	T
1	rs12562849	0	230622747	C	T
1	rs12026527	0	230623489	C	T
1	rs6424228	0	230624968	T	G
1	rs10910460	0	230629355	C	T
1	rs7516919	0	230630920	A	T
1	rs12758343	0	230632830	T	C
1	rs1547742	0	230634664	A	G
1	rs6685115	0	230637194	T	G
1	rs6670119	0	230640913	G	C
1	rs6664207	0	230642162	G	A
1	rs573140	0	230643904	G	T
1	rs7543324	0	230646364	T	C
1	rs6661748	0	230661638	G	A
1	rs2357068	0	230663092	T	C
1	rs12140277	0	230664888	T	C
1	rs12410125	0	230665008	C	T
1	rs6672664	0	230671197	G	C
1	rs7527355	0	230671458	T	C
1	rs16857330	0	230677929	T	C
1	rs10910541	0	230688268	T	C
1	rs12128065	0	230689742	C	T
1	rs12029169	0	230702734	A	C
1	rs12729264	0	230704959	T	C
1	rs10910547	0	230708212	G	T
1	rs7533227	0	230708920	T	C
1	rs7548669	0	230713478	T	C
1	rs16857498	0	230716086	C	G
1	rs4649383	0	230717490	C	T
1	rs6424233	0	230729489	C	G
1	rs16857578	0	230735854	T	C
1	rs11589828	0	230735895	A	T
1	rs16857596	0	230740249	G	A
1	rs16857617	0	230745234	C	T
1	rs811528	0	230745304	A	G
1	rs10495329	0	230750603	C	A
1	rs789663	0	230751450	T	C
1	rs789666	0	230753520	G	A
1	rs10797578	0	230755215	A	G
1	rs2243857	0	230756709	A	G
1	rs10910557	0	230758916	A	G
1	rs789653	0	230762269	T	C
1	rs789656	0	230764398	T	A
1	rs789658	0	230765138	A	G
1	rs789648	0	230770321	C	A
1	rs6673101	0	230775023	G	C
1	rs1285679	0	230778507	A	C
1	rs2765876	0	230784065	C	G
1	rs6424235	0	230784445	C	T
1	rs1931597	0	230787089	C	A
1	rs11810061	0	230788460	T	G
1	rs6698696	0	230793166	A	G
1	rs2210669	0	230793774	T	C
1	rs11805493	0	230794148	A	G
1	rs11808073	0	230796620	T	C
1	rs945084	0	230796916	C	T
1	rs12740808	0	230797453	A	G
1	rs16857730	0	230798336	T	C
1	rs4545285	0	230802872	A	G
1	rs16857753	0	230803143	C	A
1	rs7539735	0	230806150	C	T
1	rs17805885	0	230808649	A	G
1	rs3795367	0	230812743	C	T
1	rs41482344	0	230816806	G	A
1	rs7554230	0	230824005	A	G
1	rs1537582	0	230824502	T	C
1	rs6424243	0	230834771	A	G
1	rs1334409	0	230840336	G	T
1	rs7538873	0	230843180	A	T
1	rs16857796	0	230844328	C	T
1	rs12565544	0	230844624	G	A
1	rs1334407	0	230847471	A	C
1	rs6685068	0	230848873	C	T
1	rs16857819	0	230854940	G	A
1	rs16857823	0	230855001	A	T
1	rs9424466	0	230860788	C	A
1	rs12567536	0	230862913	C	A
1	rs12568268	0	230864527	C	T
1	rs4649278	0	230868007	C	T
1	rs17808157	0	230873482	T	C
1	rs2151874	0	230877599	A	G
1	rs6699751	0	230878052	T	C
1	rs10495334	0	230879034	T	C
1	rs7534726	0	230880150	T	C
1	rs12047993	0	230882829	A	G
1	rs945089	0	230886240	C	T
1	rs9424579	0	230886710	T	G
1	rs1334411	0	230888825	T	C
1	rs17808766	0	230897239	A	G
1	rs12071269	0	230906554	T	C
1	rs9424584	0	230907320	C	T
1	rs7531764	0	230911864	A	G
1	rs7542989	0	230920219	G	T
1	rs6676329	0	230925823	C	T
1	rs10910603	0	230930826	T	A
1	rs2644485	0	230931660	G	A
1	rs903790	0	230940617	C	T
1	rs967217	0	230942987	T	C
1	rs9988597	0	230943157	T	C
1	rs10910612	0	230947974	C	T
1	rs2795416	0	230950816	T	C
1	rs2795398	0	230965509	T	A
1	rs2795396	0	230966112	A	G
1	rs2795395	0	230966887	G	A
1	rs10910619	0	230967895	C	A
1	rs2814546	0	230975376	T	C
1	rs2795473	0	230987758	T	C
1	rs16858199	0	230992086	C	T
1	rs12083462	0	230994293	G	A
1	rs2795467	0	230996680	G	A
1	rs1495986	0	231004362	C	T
1	rs12567597	0	231007977	T	G
1	rs4446919	0	231014771	T	C
1	rs2029862	0	231014966	A	G
1	rs10489577	0	231021449	G	A
1	rs2814536	0	231024956	C	T
1	rs4649408	0	231034587	C	A
1	rs41378046	0	231055065	T	A
1	rs16858395	0	231063900	G	A
1	rs2814554	0	231064461	G	A
1	rs2753391	0	231068194	T	C
1	rs1566000	0	231068589	T	C
1	rs2795434	0	231076910	G	A
1	rs2753390	0	231077236	T	C
1	rs12096642	0	231078303	T	G
1	rs4649414	0	231080379	C	T
1	rs4649284	0	231080758	A	G
1	rs9424601	0	231086747	T	G
1	rs41456951	0	231087468	A	T
1	rs9424605	0	231090296	G	A
1	rs9424606	0	231090386	T	C
1	rs7515204	0	231091190	G	T
1	rs12024828	0	231096075	T	C
1	rs6424259	0	231104210	T	A
1	rs16858453	0	231106752	T	G
1	rs7553928	0	231119294	A	T
1	rs10910643	0	231120026	A	G
1	rs7541364	0	231120658	A	G
1	rs4649418	0	231140184	A	G
1	rs4649419	0	231148683	C	T
1	rs9988615	0	231152692	A	G
1	rs17452762	0	231152862	G	T
1	rs12744791	0	231156351	T	C
1	rs6704443	0	231160578	T	C
1	rs12031882	0	231166116	C	T
1	rs12035585	0	231169415	C	T
1	rs1045158	0	231180450	T	G
1	rs2057307	0	231192561	A	G
1	rs743195	0	231194039	A	G
1	rs10910644	0	231197560	C	T
1	rs3766491	0	231207513	T	C
1	rs1885005	0	231207562	G	T
1	rs11589365	0	231208575	T	C
1	rs6424262	0	231210704	G	A
1	rs3753423	0	231215136	T	G
1	rs3753422	0	231215162	A	C
1	rs3766484	0	231218775	C	T
1	rs3766483	0	231218869	T	C
1	rs17453089	0	231224476	T	C
1	rs7541947	0	231228445	C	T
1	rs11579920	0	231230201	T	C
1	rs6657371	0	231233681	T	C
1	rs3820119	0	231234096	T	C
1	rs6676202	0	231237920	G	A
1	rs3820118	0	231240079	A	G
1	rs12065515	0	231242041	A	G
1	rs2273675	0	231242384	C	A
1	rs2273673	0	231242657	T	C
1	rs2273672	0	231242713	G	T
1	rs3820116	0	231245065	T	C
1	rs7541494	0	231245533	C	T
1	rs7548281	0	231248037	G	T
1	rs10489576	0	231254634	T	C
1	rs16858553	0	231256075	C	T
1	rs12083651	0	231257062	A	C
1	rs1155739	0	231270961	G	T
1	rs16858621	0	231281483	A	C
1	rs2273676	0	231286250	T	G
1	rs12122479	0	231288573	T	C
1	rs12026554	0	231290708	A	G
1	rs2295746	0	231293053	C	T
1	rs6664939	0	231293564	G	T
1	rs1005112	0	231296471	T	C
1	rs10910660	0	231308629	C	T
1	rs17749862	0	231327812	G	C
1	rs872184	0	231328776	T	C
1	rs16858694	0	231329566	C	A
1	rs10910663	0	231330261	G	A
1	rs2477857	0	231338266	A	T
1	rs1016405	0	231338995	C	T
1	rs6424279	0	231340504	T	C
1	rs6684465	0	231345907	G	A
1	rs1125642	0	231345972	G	A
1	rs2477859	0	231347920	C	T
1	rs16858735	0	231350417	T	C
1	rs2477865	0	231351635	T	G
1	rs6685114	0	231352520	C	T
1	rs927323	0	231353996	G	T
1	rs7549361	0	231354477	G	A
1	rs7552505	0	231355536	G	A
1	rs1159969	0	231358334	T	G
1	rs2477868	0	231358880	C	A
1	rs9424523	0	231368281	C	T
1	rs12035962	0	231370293	C	T
1	rs16858795	0	231376041	G	T
1	rs2477870	0	231384093	C	T
1	rs7552513	0	231385647	G	A
1	rs16858812	0	231388377	T	C
1	rs2477871	0	231390542	G	A
1	rs10797444	0	231398970	A	G
1	rs4649444	0	231405834	A	C
1	rs16858843	0	231405943	C	T
1	rs12027542	0	231406777	G	A
1	rs16858864	0	231412576	C	T
1	rs10489804	0	231417875	C	G
1	rs701184	0	231418629	A	G
1	rs12087818	0	231422152	T	C
1	rs7516050	0	231423039	C	T
1	rs701177	0	231424231	T	C
1	rs1285854	0	231425250	A	T
1	rs16858884	0	231426207	C	T
1	rs701176	0	231429553	A	G
1	rs12408919	0	231430017	A	G
1	rs17701197	0	231444138	G	A
1	rs7553661	0	231449489	A	C
1	rs10910119	0	231449506	T	C
1	rs9650971	0	231450923	A	G
1	rs41520446	0	231455161	G	A
1	rs1033325	0	231465336	T	C
1	rs12758471	0	231466472	C	T
1	rs17752790	0	231473254	C	T
1	rs12135534	0	231473800	A	C
1	rs12130755	0	231479481	G	A
1	rs6683734	0	231481990	G	A
1	rs11588896	0	231484817	T	C
1	rs10737196	0	231486940	T	G
1	rs1294327	0	231493299	T	G
1	rs1294324	0	231495450	G	A
1	rs6701999	0	231495615	G	A
1	rs6667845	0	231496448	A	G
1	rs1294348	0	231500532	A	G
1	rs1294341	0	231503026	C	T
1	rs12567310	0	231506789	C	T
1	rs1294331	0	231515036	T	C
1	rs1294330	0	231515231	G	A
1	rs1294313	0	231531500	T	G
1	rs1294308	0	231534241	G	A
1	rs1294292	0	231537031	A	G
1	rs1294268	0	231542782	T	G
1	rs7526011	0	231545687	T	C
1	rs1294263	0	231549940	C	T
1	rs10797448	0	231551310	C	T
1	rs962787	0	231555365	A	G
1	rs962786	0	231555677	T	G
1	rs16858991	0	231556541	C	T
1	rs4649220	0	231557399	T	C
1	rs12136670	0	231557837	A	G
1	rs12135108	0	231558484	C	T
1	rs6665061	0	231559079	C	T
1	rs3737841	0	231560323	A	G
1	rs1294255	0	231567981	C	G
1	rs10910137	0	231571968	G	A
1	rs1294248	0	231578936	T	C
1	rs10489691	0	231578985	G	A
1	rs1294229	0	231586767	G	A
1	rs1294220	0	231588569	A	G
1	rs1294201	0	231591324	C	T
1	rs1582192	0	231591816	G	A
1	rs1743266	0	231597802	G	A
1	rs1294318	0	231602799	A	G
1	rs6424183	0	231612472	C	T
1	rs4494093	0	231613295	G	A
1	rs10910168	0	231630621	T	C
1	rs11809321	0	231631060	C	G
1	rs12753753	0	231633665	T	C
1	rs4649314	0	231636367	A	C
1	rs4649316	0	231637348	C	T
1	rs12119248	0	231637702	T	C
1	rs6424190	0	231638221	C	T
1	rs10910176	0	231644718	A	G
1	rs12141698	0	231646062	C	T
1	rs6424194	0	231650534	C	A
1	rs4649318	0	231650551	A	G
1	rs10752760	0	231656136	T	C
1	rs6666734	0	231659407	C	T
1	rs6688597	0	231661353	T	C
1	rs7546393	0	231663974	G	A
1	rs11578460	0	231666152	A	G
1	rs12032895	0	231675188	G	A
1	rs11805271	0	231676783	A	G
1	rs4649320	0	231680711	C	A
1	rs12741792	0	231682177	C	T
1	rs6424203	0	231686686	T	C
1	rs10797461	0	231687211	A	G
1	rs10910185	0	231688305	C	T
1	rs10910186	0	231688327	G	A
1	rs10910187	0	231688701	C	T
1	rs12741135	0	231689043	C	T
1	rs12726054	0	231690483	A	G
1	rs4233060	0	231691237	G	A
1	rs4129547	0	231695394	G	A
1	rs4649322	0	231698184	T	G
1	rs6695103	0	231699287	A	G
1	rs6698205	0	231699842	T	A
1	rs12145942	0	231700093	T	C
1	rs10910196	0	231702675	A	G
1	rs12047167	0	231703248	C	A
1	rs1557129	0	231709733	T	C
1	rs4649325	0	231711336	C	T
1	rs1891307	0	231712476	C	A
1	rs10910201	0	231714465	T	C
1	rs780215	0	231722648	G	A
1	rs780222	0	231727626	G	A
1	rs6424210	0	231730121	T	C
1	rs2000179	0	231730565	C	T
1	rs12726051	0	231731294	G	T
1	rs4649328	0	231737008	T	C
1	rs780235	0	231741152	C	T
1	rs1083873	0	231741248	C	T
1	rs3845310	0	231742956	T	C
1	rs1342052	0	231754864	C	A
1	rs4649331	0	231755391	A	G
1	rs1390969	0	231756728	A	T
1	rs1390970	0	231756742	C	T
1	rs16859171	0	231758115	G	T
1	rs780246	0	231763368	A	G
1	rs4375204	0	231766860	T	G
1	rs6660091	0	231767919	G	T
1	rs12744794	0	231774933	T	C
1	rs904068	0	231777855	A	G
1	rs4649335	0	231781554	G	A
1	rs7529429	0	231782835	C	T
1	rs780249	0	231784919	G	A
1	rs6682365	0	231785274	G	A
1	rs6666161	0	231789993	C	T
1	rs1693233	0	231795479	T	C
1	rs10910220	0	231796069	A	G
1	rs1160006	0	231799950	C	T
1	rs1773951	0	231802262	T	A
1	rs1693232	0	231802517	A	G
1	rs16859289	0	231804145	A	G
1	rs1773954	0	231804217	G	A
1	rs1693229	0	231804965	T	C
1	rs12119367	0	231805027	C	A
1	rs12071360	0	231811202	C	T
1	rs6671546	0	231811804	C	T
1	rs680341	0	231812882	C	A
1	rs41495154	0	231820860	A	G
1	rs701206	0	231824344	T	C
1	rs12092901	0	231826487	T	C
1	rs701216	0	231827928	G	T
1	rs12408832	0	231831266	A	G
1	rs17227790	0	231832150	A	G
1	rs701222	0	231832874	C	T
1	rs9988413	0	231832887	G	A
1	rs16859332	0	231833496	A	G
1	rs701227	0	231834179	G	T
1	rs701228	0	231835613	C	G
1	rs701229	0	231837870	G	A
1	rs10910230	0	231838242	C	T
1	rs4649240	0	231842135	T	C
1	rs2068603	0	231842541	G	A
1	rs4649344	0	231844226	G	A
1	rs10910235	0	231847957	T	C
1	rs615625	0	231848777	C	A
1	rs12096869	0	231849833	T	C
1	rs6667354	0	231850845	G	T
1	rs17814096	0	231852339	G	T
1	rs2282428	0	231852793	C	T
1	rs10910237	0	231855527	A	C
1	rs701232	0	231858092	A	G
1	rs10732966	0	231861462	T	C
1	rs630938	0	231867107	C	T
1	rs7552738	0	231871795	G	A
1	rs3843250	0	231875494	T	A
1	rs3843251	0	231875624	C	T
1	rs611394	0	231878500	T	C
1	rs532657	0	231879695	T	G
1	rs3893324	0	231881657	A	G
1	rs517580	0	231882769	G	A
1	rs595191	0	231890548	A	G
1	rs1039126	0	231893636	C	T
1	rs16859416	0	231896497	G	A
1	rs6701821	0	231906131	G	C
1	rs9424430	0	231910183	A	G
1	rs657931	0	231913386	A	G
1	rs16859450	0	231918668	T	C
1	rs600400	0	231922596	T	C
1	rs12028618	0	231923474	G	C
1	rs9424538	0	231923545	G	C
1	rs12144732	0	231925631	G	A
1	rs12757689	0	231925649	C	T
1	rs12025703	0	231936250	C	T
1	rs10157147	0	231936776	A	C
1	rs651185	0	231937653	T	C
1	rs10797480	0	231944475	A	G
1	rs587531	0	231945050	A	T
1	rs6676367	0	231953736	C	T
1	rs1339430	0	231964023	G	A
1	rs9424555	0	231964601	A	G
1	rs16859557	0	231979957	C	T
1	rs7530423	0	231983656	C	T
1	rs16859566	0	231983824	C	T
1	rs960899	0	231992751	T	C
1	rs6689319	0	231993186	T	A
1	rs16859591	0	231994344	G	A
1	rs12074687	0	231999043	T	C
1	rs13373821	0	232002408	G	T
1	rs12068756	0	232009651	C	T
1	rs4649261	0	232010871	G	A
1	rs1472283	0	232018282	T	C
1	rs1389970	0	232020240	G	A
1	rs1494898	0	232020680	C	T
1	rs1494899	0	232020906	C	A
1	rs1948500	0	232023935	C	T
1	rs10752768	0	232031430	C	A
1	rs16859717	0	232047391	T	C
1	rs1389971	0	232048647	G	A
1	rs6679063	0	232054908	C	T
1	rs10797493	0	232057624	A	G
1	rs1908428	0	232059033	A	C
1	rs720395	0	232061676	T	C
1	rs923976	0	232064690	C	T
1	rs4649365	0	232065235	G	A
1	rs16859749	0	232065790	C	A
1	rs16859752	0	232065830	C	T
1	rs16859754	0	232066238	C	T
1	rs10910288	0	232066567	T	G
1	rs16859755	0	232066597	A	T
1	rs10910289	0	232074137	A	G
1	rs3121670	0	232075307	A	G
1	rs16859780	0	232084282	T	C
1	rs10910301	0	232085276	G	A
1	rs12133832	0	232086307	A	G
1	rs7539340	0	232088162	A	G
1	rs10910303	0	232088836	A	G
1	rs10910308	0	232106480	C	T
1	rs11589612	0	232118547	C	T
1	rs1937266	0	232120637	A	G
1	rs6666911	0	232122865	A	G
1	rs12568509	0	232123846	T	G
1	rs11802061	0	232130424	A	G
1	rs6702789	0	232130925	A	G
1	rs4920239	0	232134784	A	G
1	rs4131253	0	232136544	T	C
1	rs6667430	0	232140314	A	G
1	rs12563821	0	232140411	T	A
1	rs4920183	0	232142520	A	G
1	rs1892298	0	232147222	T	C
1	rs4506523	0	232147495	T	C
1	rs4339928	0	232153471	C	T
1	rs41454447	0	232158607	T	C
1	rs4330979	0	232164791	T	G
1	rs12135117	0	232166223	A	T
1	rs12049593	0	232166442	T	C
1	rs10910318	0	232166673	G	A
1	rs10737200	0	232168019	C	T
1	rs11587123	0	232174486	G	A
1	rs12567347	0	232175256	A	G
1	rs4348787	0	232177404	T	C
1	rs12045592	0	232177470	C	T
1	rs12065925	0	232178264	T	C
1	rs7547991	0	232182073	C	T
1	rs12117596	0	232185486	A	G
1	rs17569998	0	232186118	T	C
1	rs1937264	0	232187637	T	C
1	rs4364942	0	232193359	A	G
1	rs10797521	0	232201838	C	T
1	rs4623775	0	232206204	C	A
1	rs9435539	0	232209171	T	C
1	rs6662498	0	232209333	C	T
1	rs4084672	0	232209409	G	A
1	rs6586363	0	232209798	A	G
1	rs7522466	0	232222184	G	A
1	rs10910328	0	232224038	A	G
1	rs1125167	0	232225710	G	C
1	rs10465471	0	232226084	C	G
1	rs12077100	0	232226804	C	T
1	rs2358194	0	232230463	T	C
1	rs4920167	0	232231142	T	C
1	rs748910	0	232244129	A	G
1	rs748909	0	232244147	G	A
1	rs2358208	0	232247409	G	T
1	rs6675192	0	232249053	G	A
1	rs12118875	0	232259309	C	T
1	rs12563209	0	232269023	G	A
1	rs4261174	0	232272285	T	C
1	rs1379949	0	232272372	G	A
1	rs16842515	0	232277114	T	G
1	rs12750467	0	232277442	A	G
1	rs9435557	0	232284475	A	G
1	rs12128887	0	232285835	G	A
1	rs10910335	0	232292574	G	A
1	rs12136535	0	232308442	G	A
1	rs12089698	0	232321646	C	T
1	rs16842566	0	232322604	A	G
1	rs6683325	0	232326709	A	G
1	rs12145633	0	232328089	G	A
1	rs6699737	0	232330520	C	T
1	rs2067795	0	232331095	A	G
1	rs10910353	0	232334227	G	A
1	rs6691064	0	232335698	T	C
1	rs12060403	0	232336048	G	A
1	rs1463501	0	232338040	C	T
1	rs12126340	0	232339941	T	G
1	rs1458589	0	232344490	G	A
1	rs12073596	0	232347195	A	G
1	rs7512124	0	232348215	A	G
1	rs6674291	0	232349217	C	A
1	rs12074312	0	232352597	T	G
1	rs6658656	0	232354026	A	G
1	rs7520492	0	232355979	A	G
1	rs12084363	0	232359550	T	G
1	rs2100682	0	232367891	T	C
1	rs16842714	0	232382936	C	T
1	rs16842748	0	232388478	T	C
1	rs477305	0	232391117	G	A
1	rs10910380	0	232404201	T	G
1	rs4027079	0	232410716	A	G
1	rs491673	0	232410918	G	A
1	rs4110479	0	232415613	A	G
1	rs6697119	0	232416108	A	G
1	rs6667307	0	232423924	T	C
1	rs11578187	0	232452302	A	G
1	rs594929	0	232456795	G	A
1	rs6695462	0	232459831	C	T
1	rs551865	0	232461645	C	T
1	rs16842835	0	232464756	C	A
1	rs12407945	0	232465315	T	C
1	rs12036367	0	232468785	A	G
1	rs532495	0	232474619	A	G
1	rs12760720	0	232475966	G	T
1	rs10910404	0	232478915	G	T
1	rs7552485	0	232482429	C	T
1	rs1001738	0	232484152	T	C
1	rs11586797	0	232487410	G	A
1	rs7518644	0	232487803	T	C
1	rs10157528	0	232491406	G	A
1	rs6698302	0	232491910	A	G
1	rs620921	0	232492868	A	G
1	rs481818	0	232492929	T	C
1	rs6677141	0	232494590	C	T
1	rs683909	0	232495942	T	C
1	rs517527	0	232497943	T	C
1	rs2281599	0	232498627	T	C
1	rs628407	0	232499088	C	T
1	rs484394	0	232499263	T	C
1	rs561954	0	232500509	T	G
1	rs12748153	0	232500643	A	G
1	rs560145	0	232500695	C	T
1	rs559987	0	232500743	T	G
1	rs538272	0	232500781	T	C
1	rs12044915	0	232500919	G	T
1	rs642487	0	232504858	G	A
1	rs628253	0	232505757	G	A
1	rs646610	0	232510597	T	C
1	rs16842939	0	232515153	T	G
1	rs480993	0	232515592	A	G
1	rs594657	0	232516320	C	T
1	rs6660830	0	232517477	T	C
1	rs10910412	0	232518037	T	C
1	rs745858	0	232518886	A	G
1	rs4920176	0	232519669	G	A
1	rs12129307	0	232524095	T	C
1	rs474208	0	232524122	G	A
1	rs10910416	0	232525976	T	C
1	rs4586012	0	232535502	A	G
1	rs2991951	0	232535654	G	A
1	rs11583457	0	232538007	A	G
1	rs12075141	0	232539705	G	A
1	rs2262883	0	232543021	G	A
1	rs3001707	0	232548301	A	G
1	rs7536709	0	232558682	T	C
1	rs3001702	0	232560309	G	A
1	rs12091145	0	232566698	G	A
1	rs6702834	0	232573623	C	A
1	rs6698335	0	232574005	T	C
1	rs6586384	0	232574600	C	T
1	rs12070750	0	232575327	T	C
1	rs10910421	0	232576487	T	G
1	rs6695813	0	232582231	C	A
1	rs7527165	0	232590668	T	C
1	rs6669190	0	232592563	T	C
1	rs4027040	0	232597632	A	G
1	rs12031728	0	232604615	A	G
1	rs10910427	0	232605780	T	C
1	rs3820605	0	232607089	T	C
1	rs3768288	0	232607170	T	C
1	rs2271444	0	232608245	T	G
1	rs12035712	0	232621933	C	T
1	rs6676815	0	232626020	G	A
1	rs10797545	0	232630558	A	G
1	rs915184	0	232632410	A	G
1	rs2273872	0	232639648	C	T
1	rs1334814	0	232651549	C	A
1	rs1619856	0	232652413	T	C
1	rs4920247	0	232653631	T	C
1	rs270508	0	232664315	C	T
1	rs4920251	0	232665299	G	C
1	rs270504	0	232668209	A	G
1	rs6657924	0	232670074	C	A
1	rs12075985	0	232670496	G	A
1	rs6701505	0	232678027	A	G
1	rs531641	0	232678275	T	C
1	rs544470	0	232679673	T	C
1	rs12081549	0	232679954	C	A
1	rs4388731	0	232683585	G	C
1	rs10910444	0	232687964	C	G
1	rs271746	0	232688703	T	G
1	rs271745	0	232689440	A	G
1	rs271744	0	232689876	T	C
1	rs271751	0	232694582	C	T
1	rs3951276	0	232699931	A	G
1	rs11587891	0	232702333	A	G
1	rs6586392	0	232702522	A	G
1	rs6667048	0	232702730	G	A
1	rs16843376	0	232705366	G	A
1	rs7512711	0	232710086	G	A
1	rs16841083	0	232710839	C	T
1	rs696858	0	232723543	G	C
1	rs7555487	0	232724212	A	G
1	rs479457	0	232725698	T	C
1	rs684153	0	232726430	A	G
1	rs271738	0	232729513	G	A
1	rs271740	0	232731254	A	G
1	rs1078716	0	232731712	T	C
1	rs271742	0	232732942	T	C
1	rs16843437	0	232732982	A	C
1	rs271762	0	232736470	T	C
1	rs271764	0	232739896	A	G
1	rs271765	0	232740536	T	A
1	rs271766	0	232741425	C	A
1	rs749867	0	232745802	A	G
1	rs271760	0	232747280	T	C
1	rs4920258	0	232753548	A	G
1	rs4920259	0	232756287	A	C
1	rs12142968	0	232760664	T	G
1	rs7521615	0	232762674	A	G
1	rs4362021	0	232762800	T	A
1	rs4426016	0	232763375	C	T
1	rs726570	0	232768483	T	C
1	rs9970996	0	232768533	A	G
1	rs6663049	0	232770669	C	T
1	rs7536999	0	232773083	A	G
1	rs875268	0	232773347	G	A
1	rs874117	0	232773999	T	C
1	rs10910464	0	232778564	A	G
1	rs6658741	0	232780134	A	G
1	rs6586403	0	232781187	C	T
1	rs11591151	0	232782758	G	A
1	rs744487	0	232792635	C	A
1	rs10910470	0	232792724	T	C
1	rs17578989	0	232804612	C	T
1	rs1329126	0	232807172	C	A
1	rs7543281	0	232809860	A	G
1	rs11586040	0	232819229	A	G
1	rs3850718	0	232823041	T	G
1	rs524505	0	232828069	A	G
1	rs16843691	0	232829512	C	T
1	rs7541554	0	232829888	G	A
1	rs12089924	0	232830820	G	T
1	rs16843708	0	232831644	C	T
1	rs533483	0	232831879	A	G
1	rs645181	0	232832039	T	A
1	rs483472	0	232833864	C	G
1	rs9803801	0	232836416	T	C
1	rs6696170	0	232838969	T	C
1	rs17520442	0	232842197	C	T
1	rs17520484	0	232842510	G	T
1	rs12729163	0	232846170	A	G
1	rs579530	0	232846895	T	G
1	rs530414	0	232847527	A	G
1	rs12058613	0	232849072	G	A
1	rs17232373	0	232859044	G	T
1	rs673283	0	232859147	A	G
1	rs24185	0	232861861	A	T
1	rs611634	0	232862486	A	C
1	rs17232429	0	232863625	A	G
1	rs41497648	0	232868518	A	G
1	rs622239	0	232869264	T	C
1	rs3009953	0	232871347	G	A
1	rs471652	0	232872629	T	C
1	rs2919635	0	232879390	T	C
1	rs7526916	0	232880500	G	A
1	rs486650	0	232886508	T	C
1	rs588965	0	232887450	T	G
1	rs2770370	0	232896272	A	G
1	rs655506	0	232896370	G	T
1	rs12750333	0	232897826	G	T
1	rs10910486	0	232900011	A	T
1	rs11587639	0	232900755	G	A
1	rs16843851	0	232900814	A	G
1	rs674962	0	232902328	C	G
1	rs11586310	0	232902832	C	T
1	rs11586358	0	232903116	C	T
1	rs1753579	0	232903982	C	T
1	rs627241	0	232904707	T	C
1	rs7535206	0	232904745	T	C
1	rs3888368	0	232905188	C	T
1	rs6678272	0	232912360	C	G
1	rs6695664	0	232913019	G	A
1	rs10910490	0	232915386	A	G
1	rs543837	0	232916926	T	C
1	rs496708	0	232917807	A	C
1	rs6662790	0	232918908	G	C
1	rs556107	0	232919682	C	T
1	rs558971	0	232920029	A	G
1	rs7524448	0	232924684	G	A
1	rs10910493	0	232930164	C	T
1	rs478425	0	232930225	G	T
1	rs16843928	0	232931911	A	G
1	rs506367	0	232937540	T	C
1	rs9435589	0	232939067	A	G
1	rs7554650	0	232941363	G	C
1	rs4920192	0	232942168	A	G
1	rs4920270	0	232942223	T	C
1	rs2587535	0	232945064	C	T
1	rs2587536	0	232945338	C	T
1	rs10797560	0	232948765	C	T
1	rs3844067	0	232951341	C	G
1	rs10910498	0	232952847	T	C
1	rs2582652	0	232954311	T	C
1	rs11576469	0	232958113	G	C
1	rs3844068	0	232958766	A	G
1	rs2587531	0	232959420	T	C
1	rs2440385	0	232959587	A	G
1	rs2485306	0	232961136	T	C
1	rs3862042	0	232963032	A	G
1	rs17589414	0	232963082	T	C
1	rs2786014	0	232963866	G	A
1	rs2796172	0	232969829	C	A
1	rs2587529	0	232969894	G	T
1	rs12727896	0	232970534	A	G
1	rs10910502	0	232973435	A	T
1	rs4626924	0	232975921	C	T
1	rs12082800	0	233018430	A	G
1	rs3914503	0	233022965	G	A
1	rs10495352	0	233023674	G	T
1	rs7516159	0	233024192	T	C
1	rs822828	0	233029256	T	C
1	rs2048791	0	233041402	A	G
1	rs2802979	0	233044185	T	C
1	rs966121	0	233048697	A	T
1	rs2796166	0	233051206	G	C
1	rs2673942	0	233060091	C	T
1	rs2673941	0	233061988	C	T
1	rs12748791	0	233067797	A	G
1	rs982900	0	233072133	T	C
1	rs12735822	0	233074178	G	A
1	rs12758963	0	233074652	T	C
1	rs10910522	0	233078348	G	A
1	rs12741130	0	233078668	A	G
1	rs2802955	0	233081822	C	T
1	rs2802957	0	233082136	A	G
1	rs16844140	0	233085889	T	C
1	rs7554896	0	233087612	G	A
1	rs2802959	0	233089205	G	A
1	rs11588577	0	233089684	A	G
1	rs6664412	0	233090624	G	A
1	rs16844144	0	233091935	C	G
1	rs4920161	0	233092226	A	G
1	rs2673962	0	233094294	C	T
1	rs2673963	0	233094368	T	G
1	rs2803004	0	233098785	C	G
1	rs6586354	0	233099859	A	G
1	rs7537522	0	233107458	G	A
1	rs2674005	0	233115611	T	C
1	rs12562046	0	233116423	A	G
1	rs2802986	0	233116648	C	T
1	rs12029975	0	233116727	A	C
1	rs7553292	0	233121260	T	C
1	rs2673978	0	233123254	T	G
1	rs2673961	0	233125798	C	T
1	rs1963268	0	233127417	A	G
1	rs908319	0	233128804	A	G
1	rs6665064	0	233130162	T	C
1	rs2802937	0	233130435	A	G
1	rs2674004	0	233133771	A	G
1	rs2803016	0	233134754	T	G
1	rs1515665	0	233142768	A	G
1	rs1515664	0	233142922	G	C
1	rs10797571	0	233144619	C	T
1	rs2802960	0	233146633	G	A
1	rs10910534	0	233157031	T	C
1	rs11586083	0	233157596	C	T
1	rs908327	0	233159223	C	A
1	rs2802928	0	233161554	A	G
1	rs7531062	0	233161806	A	G
1	rs2674000	0	233162528	A	G
1	rs16844292	0	233166170	C	T
1	rs2138290	0	233167603	C	T
1	rs17593743	0	233171551	C	A
1	rs883409	0	233172312	A	C
1	rs16844299	0	233175982	C	T
1	rs6586357	0	233182132	G	A
1	rs6586360	0	233185558	T	C
1	rs17600500	0	233185663	T	C
1	rs6586361	0	233186005	T	G
1	rs12729776	0	233231882	C	T
1	rs2897454	0	233253362	T	G
1	rs1127975	0	233253939	G	A
1	rs35729322	0	233254929	A	G
1	rs34099250	0	233258532	C	T
1	rs11580121	0	233309887	G	A
1	rs9659229	0	233318007	G	A
1	rs9287215	0	233321246	T	C
1	rs7554276	0	233334640	T	G
1	rs7411516	0	233338980	T	C
1	rs7930	0	233339817	C	T
1	rs4551650	0	233342912	T	C
1	rs41323049	0	233407633	G	A
1	rs11587991	0	233427940	A	G
1	rs10924970	0	233429583	C	T
1	rs16832466	0	233438225	G	A
1	rs12731177	0	233529796	G	T
1	rs12747368	0	233533310	G	A
1	rs6673157	0	233549115	A	G
1	rs6699644	0	233562099	T	G
1	rs10925482	0	233565886	A	G
1	rs16832565	0	233572002	C	T
1	rs7554192	0	233589690	A	C
1	rs16832575	0	233599847	T	G
1	rs4659821	0	233607439	C	T
1	rs11587587	0	233625329	T	C
1	rs17543709	0	233631547	T	G
1	rs4659838	0	233631938	T	C
1	rs6675944	0	233639292	C	T
1	rs6429094	0	233677716	G	A
1	rs16832625	0	233683906	A	T
1	rs704708	0	233686757	C	T
1	rs291397	0	233719648	C	T
1	rs4659905	0	233731117	C	T
1	rs182365	0	233743913	G	T
1	rs390539	0	233746313	C	A
1	rs291371	0	233759728	G	C
1	rs10925942	0	233766208	T	C
1	rs10925947	0	233768176	C	T
1	rs10495365	0	233770131	A	G
1	rs10802797	0	233772296	C	T
1	rs12746334	0	233775161	C	T
1	rs923942	0	233781652	A	G
1	rs452950	0	233782240	A	C
1	rs387492	0	233782284	A	G
1	rs12069388	0	233785322	G	A
1	rs11800593	0	233789536	A	G
1	rs12076055	0	233794593	A	T
1	rs488618	0	233795519	C	T
1	rs6674438	0	233805138	C	T
1	rs7537760	0	233812639	A	G
1	rs7553902	0	233812743	C	T
1	rs2774334	0	233813049	G	A
1	rs881070	0	233823360	T	C
1	rs2774327	0	233825193	A	G
1	rs10926189	0	233827440	T	C
1	rs11585051	0	233828968	A	G
1	rs17547995	0	233832785	T	C
1	rs17548391	0	233841534	A	G
1	rs10495364	0	233845007	A	G
1	rs6429199	0	233845344	T	C
1	rs10926264	0	233845760	T	C
1	rs6429206	0	233857545	T	G
1	rs7516308	0	233860444	C	T
1	rs1891978	0	233875793	A	G
1	rs10926371	0	233887185	C	T
1	rs6699717	0	233888473	T	A
1	rs3819013	0	233894066	C	T
1	rs6704394	0	233904928	T	G
1	rs7517694	0	233906917	A	G
1	rs6696218	0	233917539	G	A
1	rs41421147	0	233925003	A	G
1	rs6685268	0	233929177	A	G
1	rs17615059	0	233932637	C	T
1	rs12076142	0	233945584	A	G
1	rs2145402	0	233968056	A	C
1	rs10926546	0	233973284	A	G
1	rs3768056	0	233974448	G	A
1	rs6681592	0	233988138	A	G
1	rs3738519	0	233988851	C	T
1	rs2799442	0	233993760	G	A
1	rs6694308	0	233997215	A	G
1	rs7517821	0	233997467	T	A
1	rs12089846	0	234026328	C	A
1	rs9803890	0	234031046	T	C
1	rs10489646	0	234034353	A	G
1	rs3768066	0	234038386	G	A
1	rs16832868	0	234038425	A	G
1	rs16832878	0	234052565	C	T
1	rs2180758	0	234059897	T	C
1	rs767173	0	234068284	A	G
1	rs6682344	0	234085290	T	C
1	rs4659612	0	234099913	G	A
1	rs17714318	0	234105797	A	G
1	rs6673218	0	234107685	C	T
1	rs4660121	0	234111852	G	A
1	rs35431111	0	234120288	A	G
1	rs10754801	0	234120795	G	A
1	rs6665519	0	234133095	T	G
1	rs6691710	0	234136624	T	G
1	rs34697709	0	234142258	A	G
1	rs927729	0	234150747	G	A
1	rs7354999	0	234151726	C	G
1	rs876454	0	234159469	T	A
1	rs12047081	0	234164251	C	T
1	rs4445453	0	234166017	A	C
1	rs4660131	0	234171931	C	T
1	rs9970721	0	234173637	G	A
1	rs10927083	0	234175996	A	C
1	rs17616115	0	234184974	G	A
1	rs16833007	0	234191221	C	T
1	rs9970726	0	234199250	C	A
1	rs1048253	0	234206889	C	A
1	rs3213190	0	234207797	C	T
1	rs6662744	0	234207857	A	G
1	rs4659618	0	234217082	A	G
1	rs10754824	0	234218131	T	C
1	rs4660137	0	234220988	T	G
1	rs4660140	0	234226764	T	C
1	rs16833089	0	234229072	T	C
1	rs10927231	0	234232679	T	C
1	rs12086406	0	234239210	A	G
1	rs12093781	0	234239423	C	T
1	rs3738531	0	234241950	A	C
1	rs749167	0	234244497	T	C
1	rs9662380	0	234245229	G	A
1	rs1543561	0	234246731	C	G
1	rs12411075	0	234249547	T	C
1	rs12024223	0	234251677	G	A
1	rs12027195	0	234253634	G	T
1	rs3738533	0	234253988	C	T
1	rs10803234	0	234256584	A	G
1	rs6429466	0	234257436	T	C
1	rs4659619	0	234265610	T	C
1	rs4659620	0	234268232	G	T
1	rs3768085	0	234269903	A	G
1	rs927730	0	234276506	T	C
1	rs7543176	0	234281870	G	A
1	rs12409606	0	234287197	C	T
1	rs6702978	0	234291192	A	G
1	rs964114	0	234297523	G	A
1	rs41489048	0	234298101	C	A
1	rs12044331	0	234302419	A	G
1	rs7516498	0	234305165	C	T
1	rs2753433	0	234314151	T	G
1	rs2753437	0	234316537	T	C
1	rs2753448	0	234325022	G	A
1	rs16833290	0	234332288	C	A
1	rs12067554	0	234336437	G	A
1	rs6682352	0	234339334	T	C
1	rs7542662	0	234341549	T	C
1	rs7542837	0	234341700	C	T
1	rs12726441	0	234342754	G	A
1	rs4659625	0	234344412	A	G
1	rs2064917	0	234347933	T	C
1	rs12408494	0	234357274	C	G
1	rs1468057	0	234357328	T	C
1	rs4659628	0	234359474	T	C
1	rs4659630	0	234359973	C	T
1	rs12097024	0	234361931	T	C
1	rs6688981	0	234362456	A	G
1	rs6689479	0	234362945	G	A
1	rs7522547	0	234372508	A	G
1	rs35912664	0	234372683	T	C
1	rs7543562	0	234373448	A	G
1	rs10924341	0	234373983	T	G
1	rs911271	0	234376647	A	C
1	rs12402200	0	234378250	A	G
1	rs10802285	0	234378509	T	C
1	rs9661110	0	234381209	C	T
1	rs1885018	0	234383198	C	A
1	rs1886655	0	234386011	G	A
1	rs12403964	0	234388534	A	G
1	rs2094045	0	234394633	G	T
1	rs7537965	0	234396136	C	T
1	rs4304570	0	234402272	G	A
1	rs13374732	0	234403452	C	T
1	rs12081740	0	234411275	T	C
1	rs12066756	0	234411617	C	A
1	rs2385203	0	234412836	T	C
1	rs10924691	0	234424014	C	T
1	rs12084436	0	234427961	C	T
1	rs1254204	0	234437313	A	C
1	rs1546811	0	234437335	C	T
1	rs1110423	0	234445332	G	A
1	rs3820560	0	234454716	A	C
1	rs12023793	0	234461358	G	T
1	rs4356038	0	234461617	A	G
1	rs12405161	0	234467768	A	G
1	rs3768105	0	234474165	G	A
1	rs1254188	0	234496576	C	T
1	rs1726622	0	234500747	C	T
1	rs12061095	0	234501376	T	C
1	rs2695034	0	234504757	G	A
1	rs2812479	0	234504963	A	G
1	rs17566445	0	234509087	A	G
1	rs1269025	0	234511596	T	C
1	rs576151	0	234516125	G	A
1	rs6667309	0	234516617	C	A
1	rs557205	0	234517819	A	C
1	rs17640980	0	234525338	A	G
1	rs17567019	0	234532039	T	C
1	rs16833568	0	234535670	G	A
1	rs7521930	0	234551276	G	A
1	rs16833586	0	234561036	G	A
1	rs12049174	0	234562968	T	C
1	rs6428952	0	234563308	G	A
1	rs12240004	0	234570731	A	G
1	rs688831	0	234573316	A	G
1	rs10802528	0	234573438	G	T
1	rs17641575	0	234575167	T	C
1	rs12734378	0	234577977	T	C
1	rs12143612	0	234582458	G	A
1	rs599110	0	234583733	A	G
1	rs605998	0	234583747	A	G
1	rs11577428	0	234587324	G	A
1	rs585537	0	234591003	C	T
1	rs12030605	0	234598664	T	C
1	rs2463198	0	234599870	A	G
1	rs12027455	0	234601276	G	A
1	rs4659657	0	234612765	G	A
1	rs2120959	0	234613009	A	G
1	rs10925115	0	234622315	C	T
1	rs10802533	0	234624035	T	G
1	rs669710	0	234639098	G	A
1	rs645507	0	234639883	G	A
1	rs1272860	0	234641370	T	C
1	rs16833652	0	234643973	C	T
1	rs12064562	0	234644164	T	C
1	rs662509	0	234645024	A	C
1	rs12064367	0	234649719	A	C
1	rs665504	0	234652040	G	A
1	rs663779	0	234655716	T	G
1	rs1759388	0	234657120	G	C
1	rs683031	0	234662042	C	T
1	rs597120	0	234666589	T	C
1	rs648236	0	234672456	G	C
1	rs584792	0	234676054	A	G
1	rs637489	0	234676152	A	G
1	rs12089515	0	234677717	T	C
1	rs16833688	0	234678201	A	G
1	rs10925131	0	234680799	C	T
1	rs1253629	0	234682142	G	A
1	rs17582358	0	234682757	A	G
1	rs1253626	0	234683839	G	A
1	rs1253621	0	234684480	A	G
1	rs1253618	0	234684823	T	G
1	rs1253615	0	234686152	A	G
1	rs7512191	0	234688147	T	C
1	rs16833707	0	234689213	C	T
1	rs10802536	0	234698887	G	T
1	rs16833722	0	234701999	G	T
1	rs585298	0	234702769	T	C
1	rs585273	0	234702782	C	T
1	rs11800036	0	234708163	C	G
1	rs653740	0	234711240	T	G
1	rs604070	0	234712293	T	C
1	rs12753714	0	234723080	C	T
1	rs4659456	0	234724510	G	C
1	rs41413447	0	234726528	A	G
1	rs10925137	0	234726564	G	A
1	rs10754571	0	234730285	G	A
1	rs10925145	0	234733530	T	C
1	rs10925146	0	234734409	C	G
1	rs6689881	0	234738627	C	T
1	rs16833729	0	234740318	G	A
1	rs16833733	0	234741924	C	T
1	rs17753447	0	234748204	A	G
1	rs1266379	0	234748342	C	T
1	rs1266381	0	234748613	G	A
1	rs10802546	0	234748737	A	G
1	rs1266382	0	234748787	C	T
1	rs4659682	0	234748871	A	G
1	rs10925157	0	234748931	C	T
1	rs2799426	0	234752210	C	T
1	rs2799419	0	234753198	T	C
1	rs3820564	0	234754405	G	A
1	rs2251642	0	234756191	G	A
1	rs7552576	0	234756653	T	C
1	rs2472126	0	234768997	A	G
1	rs2298098	0	234776611	G	A
1	rs1041939	0	234778241	C	A
1	rs2758998	0	234780451	G	A
1	rs2275688	0	234788233	G	A
1	rs2275689	0	234788283	T	C
1	rs751589	0	234790732	G	A
1	rs751590	0	234790816	G	C
1	rs1358959	0	234791671	G	A
1	rs16833930	0	234797967	T	C
1	rs12072967	0	234798082	A	G
1	rs16833948	0	234805705	T	C
1	rs2115740	0	234806039	C	T
1	rs16833953	0	234806758	C	T
1	rs16833958	0	234808789	G	A
1	rs12069618	0	234811594	A	G
1	rs2799424	0	234813933	A	G
1	rs16833998	0	234816745	T	C
1	rs16834038	0	234827712	C	T
1	rs16834044	0	234828680	A	G
1	rs1529540	0	234833695	A	G
1	rs965399	0	234835027	G	A
1	rs596280	0	234844083	C	T
1	rs12090733	0	234845032	G	A
1	rs2794746	0	234848562	C	T
1	rs1429740	0	234854718	T	C
1	rs947447	0	234861937	G	A
1	rs16834086	0	234868570	C	T
1	rs679655	0	234868716	G	A
1	rs530876	0	234870194	A	G
1	rs4659697	0	234872008	T	C
1	rs6684467	0	234872131	G	C
1	rs517595	0	234873072	A	G
1	rs12030126	0	234879762	G	T
1	rs568851	0	234883747	G	A
1	rs586929	0	234885761	G	A
1	rs475488	0	234888470	A	G
1	rs12406756	0	234888990	A	G
1	rs10925193	0	234895971	A	C
1	rs547572	0	234902948	A	G
1	rs1652230	0	234906143	A	G
1	rs12411280	0	234907042	A	G
1	rs819666	0	234915374	T	C
1	rs12046163	0	234916879	G	A
1	rs697660	0	234919911	A	G
1	rs707201	0	234923247	C	A
1	rs707217	0	234931237	G	A
1	rs10802556	0	234931643	T	A
1	rs707214	0	234934017	C	T
1	rs707210	0	234938641	G	T
1	rs4659703	0	234939927	C	T
1	rs1418071	0	234945955	C	A
1	rs1366990	0	234948326	T	G
1	rs1773444	0	234949784	A	G
1	rs2914919	0	234953154	A	G
1	rs1768056	0	234957404	A	G
1	rs12136869	0	234957884	A	G
1	rs10925206	0	234962815	T	C
1	rs707205	0	234963283	A	G
1	rs12569148	0	234964130	T	C
1	rs6428968	0	234964786	C	A
1	rs7536332	0	234964810	A	G
1	rs2288600	0	234965665	A	G
1	rs7542508	0	234966641	A	G
1	rs7544174	0	234969578	C	T
1	rs3738543	0	234974470	A	G
1	rs10802557	0	234977486	C	T
1	rs10925211	0	234977760	G	A
1	rs10802558	0	234977966	T	C
1	rs4659466	0	234978374	G	C
1	rs2297956	0	234978909	G	A
1	rs2297955	0	234979220	G	A
1	rs3738544	0	234981199	C	T
1	rs4659713	0	234981830	G	A
1	rs10737811	0	234982975	G	A
1	rs10802560	0	234983235	A	G
1	rs1803032	0	234993068	T	C
1	rs7514673	0	234995212	T	C
1	rs4659469	0	234997824	G	C
1	rs7546640	0	235006018	C	T
1	rs7514554	0	235010244	C	T
1	rs10925228	0	235012928	C	T
1	rs12075101	0	235018460	C	T
1	rs12354209	0	235025875	G	A
1	rs10495384	0	235027978	T	G
1	rs10733117	0	235030490	G	A
1	rs7526063	0	235038621	T	C
1	rs12759827	0	235038809	G	A
1	rs12567062	0	235038950	A	G
1	rs3820573	0	235046034	G	A
1	rs883396	0	235063013	A	G
1	rs2385504	0	235066279	T	C
1	rs6668344	0	235067949	T	C
1	rs2275568	0	235082251	T	C
1	rs17599657	0	235083699	C	A
1	rs10495386	0	235099431	A	G
1	rs3737291	0	235103942	T	C
1	rs10754584	0	235111556	G	T
1	rs16834510	0	235116052	T	A
1	rs3768149	0	235117681	G	A
1	rs12094071	0	235118656	G	A
1	rs3768152	0	235120153	A	G
1	rs2282369	0	235121422	A	G
1	rs10802569	0	235121928	G	C
1	rs3768156	0	235122548	G	A
1	rs10737812	0	235125451	C	T
1	rs3820571	0	235127056	G	T
1	rs1050993	0	235128928	A	G
1	rs10925263	0	235130371	C	T
1	rs12066406	0	235140015	A	G
1	rs3938327	0	235144577	G	A
1	rs7548398	0	235147625	G	A
1	rs6428977	0	235150342	A	G
1	rs946934	0	235160241	G	A
1	rs1252101	0	235170243	T	C
1	rs6676882	0	235170354	T	C
1	rs1252102	0	235170878	G	A
1	rs7545717	0	235177249	G	A
1	rs1252108	0	235177811	G	A
1	rs1252109	0	235178305	T	C
1	rs16834612	0	235180911	G	T
1	rs1270972	0	235180964	A	G
1	rs1252113	0	235182774	T	C
1	rs16834617	0	235183195	C	T
1	rs4659483	0	235187353	T	C
1	rs10802577	0	235192778	C	T
1	rs11800774	0	235195003	G	A
1	rs6683896	0	235195958	T	G
1	rs1252128	0	235197963	A	G
1	rs17609678	0	235198138	A	G
1	rs6685619	0	235198820	T	G
1	rs1252130	0	235199343	C	A
1	rs1252131	0	235199496	G	A
1	rs1252135	0	235205205	A	G
1	rs12076402	0	235206978	A	G
1	rs12027684	0	235210794	A	G
1	rs16848861	0	235211537	G	A
1	rs11582059	0	235215083	A	G
1	rs1729488	0	235215336	G	A
1	rs1729489	0	235216102	G	A
1	rs12093589	0	235227413	T	C
1	rs1252155	0	235228715	T	C
1	rs1252160	0	235231700	A	G
1	rs12410379	0	235233396	T	C
1	rs1252164	0	235233861	A	C
1	rs1252166	0	235234916	A	G
1	rs1629713	0	235237157	A	G
1	rs4659764	0	235238009	G	A
1	rs12086664	0	235238317	G	A
1	rs4659765	0	235242952	T	A
1	rs1528774	0	235248940	A	G
1	rs10925296	0	235256232	G	A
1	rs7520301	0	235258195	C	T
1	rs35434304	0	235258274	G	A
1	rs41414451	0	235259959	G	A
1	rs41445947	0	235261351	T	G
1	rs12032218	0	235262729	T	C
1	rs12119647	0	235265380	T	A
1	rs11583513	0	235265806	T	C
1	rs2385576	0	235266398	G	T
1	rs4659766	0	235267239	G	A
1	rs2891817	0	235268211	G	A
1	rs1881548	0	235273812	G	A
1	rs1406413	0	235274165	A	G
1	rs10925299	0	235280387	T	C
1	rs1124814	0	235282679	G	A
1	rs12742508	0	235287096	C	G
1	rs16834780	0	235294349	G	A
1	rs17668834	0	235294366	A	G
1	rs9428368	0	235294539	C	A
1	rs4623687	0	235298806	G	A
1	rs4609414	0	235300549	T	C
1	rs6697811	0	235302496	C	T
1	rs6684412	0	235313686	C	A
1	rs10925310	0	235317628	C	T
1	rs10157718	0	235323600	T	A
1	rs6428992	0	235324273	A	G
1	rs6428995	0	235324400	G	C
1	rs12131634	0	235324447	T	C
1	rs7529190	0	235325207	T	A
1	rs16834810	0	235325422	A	G
1	rs12131303	0	235329489	A	C
1	rs16834820	0	235329938	T	C
1	rs16834822	0	235333957	T	G
1	rs6696837	0	235336057	T	G
1	rs1415714	0	235338648	T	C
1	rs12128519	0	235339379	G	A
1	rs12125175	0	235339423	A	G
1	rs12033905	0	235340003	A	G
1	rs2490390	0	235342691	T	C
1	rs12140458	0	235343646	A	C
1	rs1933127	0	235343876	G	A
1	rs1933128	0	235344140	G	A
1	rs7524016	0	235344831	A	G
1	rs2490389	0	235345763	A	C
1	rs2485566	0	235349295	C	T
1	rs2485568	0	235351568	G	A
1	rs2485570	0	235352230	G	T
1	rs6693720	0	235352252	T	G
1	rs1337797	0	235365972	T	C
1	rs16834884	0	235370291	C	T
1	rs16834885	0	235370542	G	T
1	rs2490372	0	235371435	G	A
1	rs2490369	0	235378902	T	G
1	rs1409052	0	235380345	G	A
1	rs1890153	0	235380573	A	C
1	rs2485584	0	235381646	G	A
1	rs41420344	0	235381741	C	T
1	rs2485591	0	235387603	G	A
1	rs2485593	0	235387897	A	G
1	rs2027253	0	235396546	T	A
1	rs2490358	0	235400139	A	G
1	rs2490357	0	235402226	T	G
1	rs2490356	0	235404274	G	A
1	rs12746235	0	235409335	T	C
1	rs1337801	0	235409930	A	G
1	rs1106160	0	235415229	T	C
1	rs6683225	0	235416361	T	C
1	rs6680857	0	235416502	C	A
1	rs611878	0	235416903	G	A
1	rs268787	0	235422467	C	A
1	rs1765887	0	235423635	A	G
1	rs651028	0	235424832	T	C
1	rs12401834	0	235431205	A	C
1	rs10925341	0	235432271	G	A
1	rs604735	0	235441114	T	A
1	rs2111736	0	235441461	C	A
1	rs618083	0	235441780	T	G
1	rs2152884	0	235444778	A	G
1	rs6663087	0	235445728	G	T
1	rs6703530	0	235447811	T	C
1	rs870872	0	235450248	T	C
1	rs16835011	0	235450749	G	C
1	rs6683160	0	235457355	C	A
1	rs1362841	0	235459900	C	T
1	rs10802592	0	235462605	A	G
1	rs7553206	0	235465216	A	G
1	rs12041754	0	235471216	T	C
1	rs10925348	0	235471296	A	T
1	rs10925349	0	235477877	A	G
1	rs17627064	0	235479975	T	C
1	rs12133002	0	235482672	A	G
1	rs10925352	0	235483513	C	T
1	rs10925354	0	235486408	C	T
1	rs918241	0	235486709	A	C
1	rs950964	0	235487304	C	T
1	rs16835058	0	235487632	C	T
1	rs1421207	0	235488707	C	G
1	rs17627448	0	235489581	C	T
1	rs961121	0	235489676	T	G
1	rs10495393	0	235489761	C	T
1	rs2065985	0	235494568	A	G
1	rs6429001	0	235495143	G	A
1	rs10495394	0	235498128	G	A
1	rs1933232	0	235498377	A	G
1	rs2275288	0	235500147	T	C
1	rs7526874	0	235500804	G	A
1	rs7519473	0	235501533	C	A
1	rs12046077	0	235511722	C	T
1	rs7526759	0	235513179	C	T
1	rs12024073	0	235518777	G	A
1	rs1345497	0	235520615	A	G
1	rs2891873	0	235521321	A	G
1	rs7538075	0	235521646	A	C
1	rs10802598	0	235522716	A	G
1	rs2111737	0	235523803	C	T
1	rs11802494	0	235527577	C	T
1	rs10754597	0	235529608	G	T
1	rs10737815	0	235536035	C	T
1	rs10802600	0	235537704	C	T
1	rs954579	0	235540857	A	G
1	rs918238	0	235546964	C	T
1	rs41379346	0	235553832	A	C
1	rs2808224	0	235559985	C	T
1	rs2543038	0	235565109	G	A
1	rs10802607	0	235582696	C	T
1	rs10925382	0	235585788	T	G
1	rs6429006	0	235589998	A	C
1	rs7514255	0	235592038	T	G
1	rs7550611	0	235597460	A	G
1	rs12073854	0	235602340	G	T
1	rs10925387	0	235603460	T	C
1	rs6672004	0	235608745	G	T
1	rs10925394	0	235611721	G	A
1	rs17682073	0	235613846	G	A
1	rs11583145	0	235613978	C	T
1	rs10925399	0	235618770	T	C
1	rs12078739	0	235621161	C	T
1	rs4393145	0	235623925	T	G
1	rs10925402	0	235626076	G	A
1	rs10925405	0	235627984	T	C
1	rs10802611	0	235639379	C	T
1	rs17631862	0	235644831	T	C
1	rs6673182	0	235647229	G	T
1	rs11590512	0	235649381	C	T
1	rs4593814	0	235651548	A	C
1	rs16835235	0	235652819	T	C
1	rs16835237	0	235653007	C	T
1	rs7525969	0	235655110	A	C
1	rs6674675	0	235656056	G	A
1	rs10458440	0	235656571	C	T
1	rs12122723	0	235657812	G	A
1	rs4376723	0	235662088	T	G
1	rs7537614	0	235663932	A	G
1	rs10925414	0	235665518	T	C
1	rs17633019	0	235665646	A	G
1	rs11803630	0	235666069	G	A
1	rs2997967	0	235667890	A	G
1	rs2927927	0	235670476	G	A
1	rs6661949	0	235670876	T	C
1	rs2927932	0	235679021	A	G
1	rs16835265	0	235683988	A	G
1	rs11588591	0	235687577	G	A
1	rs1478912	0	235687862	T	C
1	rs2045956	0	235689913	A	C
1	rs1842079	0	235691820	A	G
1	rs12063070	0	235694596	T	C
1	rs2618681	0	235701569	A	G
1	rs4367778	0	235702130	C	G
1	rs10754604	0	235702802	G	A
1	rs10495395	0	235707543	A	C
1	rs6429023	0	235709857	G	A
1	rs16835307	0	235714766	T	C
1	rs12058655	0	235717677	G	A
1	rs2997975	0	235719878	A	G
1	rs2127155	0	235721454	G	T
1	rs2010030	0	235725262	A	G
1	rs10495397	0	235725770	G	A
1	rs2618698	0	235730380	G	A
1	rs2997976	0	235735959	T	C
1	rs2997977	0	235735991	A	G
1	rs16835331	0	235737666	T	C
1	rs2618669	0	235739851	T	C
1	rs3766841	0	235740494	G	A
1	rs12035214	0	235745314	C	T
1	rs10925439	0	235750125	C	T
1	rs2805429	0	235750901	G	C
1	rs2805434	0	235752749	G	A
1	rs10737817	0	235757440	A	G
1	rs2618703	0	235757907	C	T
1	rs2805446	0	235759813	T	C
1	rs2618680	0	235769310	A	G
1	rs10925451	0	235769332	G	A
1	rs12409861	0	235769480	A	G
1	rs2618672	0	235771162	C	T
1	rs2805452	0	235773998	C	G
1	rs2779376	0	235774218	T	A
1	rs2618667	0	235774672	A	G
1	rs2618663	0	235777616	A	G
1	rs2805453	0	235778843	T	C
1	rs3766851	0	235779935	A	T
1	rs2805464	0	235785339	A	G
1	rs2805468	0	235787734	A	G
1	rs12120544	0	235790202	C	T
1	rs2127148	0	235790451	T	G
1	rs2061840	0	235790967	G	A
1	rs2169902	0	235793994	T	C
1	rs1031862	0	235794593	C	T
1	rs3766865	0	235795663	G	A
1	rs2618717	0	235798955	T	C
1	rs10925459	0	235805168	C	T
1	rs2618704	0	235808107	A	G
1	rs2805407	0	235808507	C	T
1	rs2779421	0	235808816	G	C
1	rs12691537	0	235809144	T	C
1	rs12125549	0	235811123	G	A
1	rs1842085	0	235811595	A	G
1	rs981302	0	235818876	C	G
1	rs3766869	0	235824236	A	G
1	rs791543	0	235832693	A	G
1	rs13376031	0	235839963	G	A
1	rs10925473	0	235840240	C	T
1	rs7546045	0	235840674	T	C
1	rs12121663	0	235841237	T	C
1	rs3766871	0	235844707	A	G
1	rs10925474	0	235846323	G	A
1	rs578741	0	235851840	A	G
1	rs512336	0	235855940	A	G
1	rs7531957	0	235856279	G	T
1	rs939698	0	235857303	G	A
1	rs678541	0	235860269	C	T
1	rs1759123	0	235861226	A	G
1	rs1891557	0	235862860	C	T
1	rs10925477	0	235862899	C	T
1	rs10925478	0	235863382	C	G
1	rs12563366	0	235863473	G	A
1	rs1029088	0	235870428	A	C
1	rs11583646	0	235873442	A	G
1	rs684923	0	235881406	C	T
1	rs622625	0	235882169	C	T
1	rs515474	0	235885637	G	C
1	rs3766882	0	235886492	A	G
1	rs1949666	0	235886892	C	A
1	rs1953076	0	235892955	C	T
1	rs12060573	0	235893414	T	C
1	rs1571980	0	235894127	C	T
1	rs10925490	0	235894269	G	A
1	rs6662515	0	235907523	G	A
1	rs6676781	0	235912040	A	G
1	rs876793	0	235918706	C	T
1	rs10925494	0	235918764	T	G
1	rs12119754	0	235922246	A	G
1	rs10802630	0	235922354	T	C
1	rs12032174	0	235922791	C	T
1	rs4427395	0	235929210	A	G
1	rs2797436	0	235930341	T	G
1	rs2392695	0	235938416	G	A
1	rs2685300	0	235942510	G	A
1	rs2090876	0	235952769	A	C
1	rs10925500	0	235959268	A	C
1	rs2797445	0	235960297	C	T
1	rs12086956	0	235962930	G	T
1	rs2685297	0	235964467	C	T
1	rs2685296	0	235965046	A	G
1	rs2685295	0	235965058	G	A
1	rs6686955	0	235965352	C	A
1	rs10925501	0	235968230	C	T
1	rs10925502	0	235969261	A	G
1	rs3753630	0	235972194	G	A
1	rs12739690	0	235972881	G	A
1	rs12143088	0	235973924	G	A
1	rs16835705	0	235975534	A	G
1	rs2819768	0	235978919	A	T
1	rs10495401	0	235982771	A	G
1	rs3817436	0	235989866	G	A
1	rs6699085	0	235990612	A	G
1	rs2056387	0	235990735	A	C
1	rs2253244	0	235994943	G	A
1	rs2250042	0	235998241	C	T
1	rs2250036	0	235998301	A	G
1	rs2249190	0	236004935	C	T
1	rs16835787	0	236006322	T	C
1	rs3766887	0	236006535	A	T
1	rs12737847	0	236012493	C	T
1	rs790889	0	236013587	C	T
1	rs2275690	0	236016079	C	T
1	rs7516815	0	236016531	T	C
1	rs1773471	0	236017054	G	A
1	rs16835813	0	236017849	G	A
1	rs2256242	0	236018074	A	G
1	rs790901	0	236023784	A	G
1	rs11806850	0	236024645	C	T
1	rs1796909	0	236026395	A	G
1	rs12043362	0	236027581	A	G
1	rs2790347	0	236031666	G	A
1	rs790884	0	236039799	T	C
1	rs813173	0	236041343	T	C
1	rs7524124	0	236041735	T	G
1	rs16835868	0	236043680	C	T
1	rs2794832	0	236045451	A	G
1	rs1891246	0	236048469	T	G
1	rs2819742	0	236056745	A	G
1	rs10495403	0	236058683	T	C
1	rs12025891	0	236059031	A	G
1	rs6695129	0	236060039	G	A
1	rs2275692	0	236060347	T	C
1	rs6429040	0	236060923	C	T
1	rs4659502	0	236061713	A	C
1	rs16835904	0	236063877	T	C
1	rs790896	0	236064599	A	G
1	rs6700557	0	236066593	T	G
1	rs10802635	0	236067692	A	G
1	rs6699048	0	236068725	T	A
1	rs6700222	0	236069965	G	A
1	rs6703045	0	236070397	G	A
1	rs11583227	0	236076760	G	A
1	rs1416798	0	236077583	A	C
1	rs7525233	0	236080130	A	T
1	rs2794845	0	236081434	A	G
1	rs2819751	0	236082146	A	C
1	rs707224	0	236083860	T	C
1	rs2819755	0	236089656	A	G
1	rs16832095	0	236090200	C	T
1	rs2790357	0	236093550	A	G
1	rs6696783	0	236099117	A	G
1	rs17518370	0	236102394	C	T
1	rs2893607	0	236107545	G	C
1	rs2275694	0	236112618	C	T
1	rs1341869	0	236119170	A	T
1	rs12144410	0	236121427	G	A
1	rs693420	0	236122241	G	A
1	rs2636211	0	236126327	T	C
1	rs487111	0	236126490	A	C
1	rs12123002	0	236131353	T	G
1	rs1873317	0	236133236	G	A
1	rs1361357	0	236138401	G	A
1	rs500271	0	236151691	A	G
1	rs503027	0	236160966	A	G
1	rs1017982	0	236162580	A	G
1	rs12085192	0	236163565	G	A
1	rs12091080	0	236164286	A	G
1	rs12092064	0	236167722	C	T
1	rs2499601	0	236171518	C	T
1	rs41526446	0	236175455	A	G
1	rs2035756	0	236183776	A	G
1	rs6429049	0	236191015	T	C
1	rs6692610	0	236192255	C	T
1	rs12134826	0	236195256	A	C
1	rs1490280	0	236204435	G	C
1	rs6687533	0	236212502	G	A
1	rs12034310	0	236213735	A	G
1	rs2487102	0	236223828	C	T
1	rs6668709	0	236250530	A	G
1	rs12058855	0	236251161	T	G
1	rs17580659	0	236252278	C	T
1	rs6668935	0	236259489	G	C
1	rs1340458	0	236294203	A	C
1	rs7518748	0	236300867	A	G
1	rs1578072	0	236315047	T	C
1	rs10495409	0	236322302	G	A
1	rs10495410	0	236323561	G	A
1	rs1417275	0	236326160	T	C
1	rs6700782	0	236328889	G	A
1	rs7525052	0	236338304	G	T
1	rs10802655	0	236341102	A	G
1	rs12080520	0	236343654	C	A
1	rs2487098	0	236344664	T	C
1	rs688278	0	236349096	G	A
1	rs16836376	0	236351930	C	T
1	rs6684897	0	236357971	C	G
1	rs17523257	0	236358105	G	A
1	rs7555423	0	236358832	C	T
1	rs17523604	0	236364191	C	T
1	rs16836417	0	236366464	A	C
1	rs10925573	0	236366837	G	T
1	rs12120462	0	236372131	A	G
1	rs6681481	0	236372276	T	A
1	rs1572705	0	236374168	T	C
1	rs1416385	0	236374530	C	T
1	rs11801847	0	236377066	T	A
1	rs4292950	0	236386034	C	T
1	rs1578073	0	236388926	G	T
1	rs6668206	0	236392690	T	G
1	rs7525427	0	236398892	G	T
1	rs4659515	0	236399475	A	G
1	rs12036196	0	236401415	G	T
1	rs6683290	0	236407591	G	T
1	rs1338922	0	236413200	C	T
1	rs10925583	0	236417957	A	G
1	rs1994019	0	236423244	A	C
1	rs1351447	0	236425209	A	G
1	rs7533719	0	236426337	A	C
1	rs1287293	0	236434231	G	A
1	rs1287295	0	236434992	G	T
1	rs10495406	0	236447353	A	G
1	rs10737820	0	236453265	G	T
1	rs6429064	0	236453684	G	A
1	rs10925594	0	236455545	G	T
1	rs12040215	0	236455772	C	T
1	rs7543909	0	236460066	C	T
1	rs7552844	0	236462660	T	C
1	rs978625	0	236463014	C	G
1	rs10802665	0	236464221	T	C
1	rs10737822	0	236464394	G	A
1	rs7519980	0	236471935	C	A
1	rs7542189	0	236479393	C	T
1	rs12043701	0	236482017	G	A
1	rs1564504	0	236483078	G	A
1	rs6683121	0	236487368	A	C
1	rs531120	0	236494508	G	A
1	rs12049335	0	236496293	G	A
1	rs6672666	0	236499507	C	T
1	rs259614	0	236499563	T	G
1	rs259617	0	236500696	C	A
1	rs16836628	0	236500739	T	C
1	rs10495407	0	236505931	A	G
1	rs7536535	0	236508223	C	T
1	rs259639	0	236513244	T	C
1	rs259640	0	236513477	C	T
1	rs16836667	0	236519438	C	T
1	rs259654	0	236526057	A	G
1	rs12071370	0	236526331	C	T
1	rs259659	0	236528715	T	C
1	rs408420	0	236529700	T	C
1	rs6663173	0	236532078	C	T
1	rs12077252	0	236533175	A	G
1	rs259593	0	236534741	T	C
1	rs259589	0	236536804	A	G
1	rs12078275	0	236536928	G	A
1	rs259576	0	236538618	G	A
1	rs9659297	0	236538699	G	A
1	rs16836693	0	236540642	C	A
1	rs12142622	0	236542725	T	C
1	rs11583946	0	236542762	G	A
1	rs259610	0	236543413	T	G
1	rs16836703	0	236543537	G	A
1	rs370522	0	236544451	G	A
1	rs194595	0	236546337	T	C
1	rs259603	0	236546702	A	G
1	rs12748648	0	236552186	G	A
1	rs12239072	0	236553538	T	C
1	rs259596	0	236554542	C	T
1	rs6429073	0	236558174	G	A
1	rs12401300	0	236558833	A	G
1	rs2392809	0	236563934	C	T
1	rs1342065	0	236569775	C	G
1	rs1335972	0	236570216	T	C
1	rs1361655	0	236571171	T	C
1	rs11802576	0	236575996	A	G
1	rs16836768	0	236576093	G	T
1	rs12742885	0	236581043	G	A
1	rs1342066	0	236582034	T	C
1	rs10802674	0	236582164	G	C
1	rs1577574	0	236585352	G	T
1	rs16836795	0	236587025	T	G
1	rs4659867	0	236593267	C	A
1	rs10737826	0	236601557	G	A
1	rs12082808	0	236602640	A	G
1	rs6679846	0	236602897	A	G
1	rs10802680	0	236603011	G	A
1	rs7531928	0	236606849	C	T
1	rs1021358	0	236610629	A	G
1	rs1342068	0	236614549	C	T
1	rs12098216	0	236621567	T	C
1	rs6429075	0	236625995	G	A
1	rs923542	0	236626520	C	A
1	rs10925637	0	236627417	A	C
1	rs10925642	0	236640983	T	C
1	rs6662339	0	236641437	C	T
1	rs12030922	0	236641598	T	C
1	rs12402031	0	236641718	T	G
1	rs6678529	0	236642502	A	G
1	rs7552223	0	236643648	C	T
1	rs4090357	0	236644922	G	A
1	rs12131363	0	236645851	T	C
1	rs1342082	0	236646739	A	G
1	rs4348713	0	236648542	G	A
1	rs1418211	0	236648930	C	G
1	rs16836856	0	236649196	G	A
1	rs12026222	0	236649388	T	G
1	rs10925645	0	236649459	G	A
1	rs10802689	0	236670935	A	G
1	rs10925652	0	236679764	A	G
1	rs1418208	0	236682489	A	G
1	rs9727599	0	236688056	T	C
1	rs13376320	0	236689845	A	G
1	rs1418207	0	236690345	A	G
1	rs16836897	0	236694072	T	C
1	rs7532779	0	236702985	A	G
1	rs4659875	0	236719591	A	C
1	rs6698908	0	236735058	G	A
1	rs10925672	0	236736592	G	C
1	rs2893644	0	236738779	T	G
1	rs6429080	0	236743077	G	T
1	rs1327896	0	236743618	G	T
1	rs12044061	0	236748007	A	G
1	rs10495413	0	236750172	C	T
1	rs10495415	0	236750675	C	T
1	rs11807567	0	236751830	C	T
1	rs10802703	0	236753269	T	C
1	rs10925678	0	236759520	G	A
1	rs4269763	0	236759564	T	A
1	rs535043	0	236762659	G	A
1	rs7550596	0	236764115	C	T
1	rs2820211	0	236767330	G	A
1	rs12126899	0	236772106	T	C
1	rs12057634	0	236772922	G	A
1	rs546811	0	236779289	T	C
1	rs16837088	0	236781239	A	G
1	rs16837091	0	236781934	G	A
1	rs789375	0	236785654	A	G
1	rs526612	0	236785781	T	C
1	rs7539657	0	236786109	G	A
1	rs789099	0	236786343	C	A
1	rs12073479	0	236791281	A	G
1	rs10754644	0	236791364	G	A
1	rs564639	0	236791956	A	G
1	rs7513643	0	236792088	T	A
1	rs7516101	0	236792190	C	T
1	rs560229	0	236792385	G	A
1	rs1002726	0	236793313	A	C
1	rs1327899	0	236795121	T	C
1	rs2078306	0	236795693	G	A
1	rs16837128	0	236799292	C	T
1	rs560406	0	236801805	G	C
1	rs624912	0	236807876	T	C
1	rs482697	0	236813734	T	C
1	rs652252	0	236816026	T	C
1	rs10157993	0	236818246	G	A
1	rs6429090	0	236819330	G	T
1	rs651372	0	236822419	C	A
1	rs526130	0	236825828	A	G
1	rs12726152	0	236831643	T	A
1	rs7522772	0	236831729	A	G
1	rs614831	0	236833430	A	G
1	rs548096	0	236835280	T	C
1	rs542565	0	236835909	A	T
1	rs474167	0	236840184	A	G
1	rs2494076	0	236840429	T	C
1	rs10925713	0	236841886	A	T
1	rs12049547	0	236842238	G	T
1	rs522165	0	236842448	A	G
1	rs514426	0	236846097	T	C
1	rs510798	0	236846513	G	A
1	rs10925714	0	236850019	C	A
1	rs6672862	0	236850434	T	C
1	rs10754645	0	236852640	G	A
1	rs12728263	0	236853403	A	G
1	rs6681102	0	236854237	C	T
1	rs12072859	0	236858418	C	T
1	rs10925719	0	236877949	C	T
1	rs10925722	0	236880003	G	A
1	rs12087052	0	236889342	C	T
1	rs16837297	0	236892952	A	G
1	rs1910294	0	236893430	C	T
1	rs1910295	0	236893518	T	C
1	rs1910296	0	236893674	A	C
1	rs10925727	0	236896259	T	G
1	rs7533386	0	236903241	C	T
1	rs2174076	0	236904489	A	G
1	rs1502861	0	236905028	G	A
1	rs10925730	0	236907821	C	A
1	rs2653914	0	236912196	A	G
1	rs10925732	0	236916554	T	C
1	rs10802716	0	236921630	A	C
1	rs2841393	0	236922050	A	C
1	rs12073926	0	236935650	G	A
1	rs10925739	0	236941307	T	C
1	rs7528769	0	236941627	C	T
1	rs12735197	0	236942377	T	C
1	rs7545748	0	236950229	A	G
1	rs10925740	0	236953383	T	C
1	rs17552002	0	236956735	T	C
1	rs4601573	0	236957361	T	C
1	rs10495419	0	236968749	C	G
1	rs12123186	0	236969721	T	C
1	rs2689158	0	236973669	G	A
1	rs2049317	0	236976260	C	T
1	rs2494766	0	236978452	A	G
1	rs7531688	0	236978578	A	G
1	rs6670580	0	236985307	A	C
1	rs2222481	0	236985319	G	A
1	rs10925754	0	236985345	T	C
1	rs3011566	0	236986125	G	C
1	rs3011567	0	236986242	A	G
1	rs16837403	0	236987470	G	A
1	rs12754272	0	236988095	T	C
1	rs3011571	0	236988526	C	T
1	rs12408234	0	236993444	T	C
1	rs1357520	0	236995104	T	C
1	rs10925760	0	236997482	G	A
1	rs2841417	0	236997684	A	G
1	rs2689128	0	236997900	C	T
1	rs16837426	0	236998945	A	G
1	rs12743249	0	237000049	G	A
1	rs1916625	0	237000424	T	C
1	rs6429102	0	237008403	C	T
1	rs2841344	0	237010141	G	A
1	rs16837451	0	237014010	G	A
1	rs3011577	0	237015628	C	T
1	rs16832133	0	237016228	C	G
1	rs6693951	0	237018932	G	A
1	rs10495421	0	237019245	T	C
1	rs2841350	0	237021615	C	A
1	rs2841360	0	237023568	T	C
1	rs1983430	0	237025738	T	C
1	rs17619413	0	237032286	T	C
1	rs2841369	0	237037470	C	G
1	rs16837493	0	237037831	C	T
1	rs11805202	0	237046411	T	C
1	rs1523428	0	237049163	A	G
1	rs2841375	0	237051698	T	C
1	rs12406780	0	237053843	A	C
1	rs16837514	0	237056101	A	G
1	rs2689167	0	237060677	G	A
1	rs10925773	0	237071887	G	A
1	rs13375179	0	237073240	G	A
1	rs2253567	0	237076110	A	C
1	rs2841383	0	237079578	T	C
1	rs2689138	0	237079798	C	T
1	rs2841385	0	237088307	A	G
1	rs2049320	0	237109736	T	C
1	rs7555690	0	237118527	G	A
1	rs9428757	0	237118548	C	T
1	rs9428417	0	237123660	G	A
1	rs6674607	0	237123729	A	G
1	rs1949750	0	237124202	T	C
1	rs1949749	0	237124331	G	A
1	rs6689380	0	237124953	A	G
1	rs11807252	0	237126547	A	C
1	rs7551773	0	237127583	G	A
1	rs11584922	0	237146096	C	A
1	rs1915254	0	237147325	T	C
1	rs6689433	0	237152806	A	C
1	rs17621459	0	237161470	G	A
1	rs9428780	0	237161915	T	C
1	rs6429111	0	237162653	C	A
1	rs10925783	0	237163956	T	C
1	rs2222320	0	237170403	C	T
1	rs7531142	0	237183570	C	T
1	rs13374347	0	237184443	C	T
1	rs6692184	0	237185542	G	A
1	rs10732303	0	237187115	C	T
1	rs12085698	0	237188802	T	C
1	rs9428792	0	237192028	G	A
1	rs2353423	0	237194653	G	A
1	rs6656982	0	237195195	G	A
1	rs9428793	0	237196214	C	T
1	rs17621797	0	237197611	A	C
1	rs9428800	0	237208206	C	T
1	rs6699410	0	237218024	A	G
1	rs9428810	0	237224812	C	T
1	rs1915273	0	237229885	T	C
1	rs16837650	0	237230716	T	C
1	rs7550512	0	237231107	A	C
1	rs12062666	0	237232339	G	C
1	rs9428451	0	237232393	G	T
1	rs9428452	0	237232852	A	G
1	rs1915271	0	237232914	C	T
1	rs12145112	0	237237406	C	T
1	rs9428818	0	237238500	T	C
1	rs9428819	0	237239998	A	C
1	rs1915247	0	237244244	G	A
1	rs9428822	0	237248613	A	T
1	rs10925794	0	237260627	A	G
1	rs4366306	0	237279178	C	T
1	rs1509701	0	237281106	A	G
1	rs1396901	0	237282397	T	C
1	rs12041748	0	237291170	C	A
1	rs7545552	0	237294093	C	T
1	rs12070081	0	237297475	T	C
1	rs6682504	0	237315366	C	T
1	rs12084592	0	237315931	T	C
1	rs17623453	0	237318884	G	T
1	rs11585084	0	237319202	T	C
1	rs1509691	0	237320229	T	G
1	rs13374713	0	237322713	G	A
1	rs12080823	0	237325886	A	G
1	rs41448945	0	237326717	G	T
1	rs12410287	0	237327885	T	C
1	rs16837761	0	237329404	G	A
1	rs16837766	0	237330558	T	C
1	rs10925819	0	237331139	C	T
1	rs12040128	0	237339111	A	G
1	rs17640659	0	237339658	T	C
1	rs16837810	0	237361301	A	T
1	rs10495437	0	237364046	T	C
1	rs6429128	0	237371459	A	G
1	rs1848751	0	237371859	T	C
1	rs1858175	0	237372942	A	G
1	rs6657123	0	237373091	A	G
1	rs7512826	0	237373203	A	G
1	rs16837837	0	237373494	G	A
1	rs12759541	0	237378518	A	C
1	rs4659904	0	237383758	A	G
1	rs12032515	0	237383861	G	A
1	rs12132104	0	237387477	C	T
1	rs6657344	0	237395481	C	T
1	rs10754667	0	237402694	A	C
1	rs1112903	0	237405210	G	A
1	rs6686907	0	237406181	G	A
1	rs17568414	0	237406708	C	T
1	rs12143589	0	237406746	A	G
1	rs10925835	0	237408151	A	G
1	rs925291	0	237409379	C	T
1	rs925292	0	237409553	G	A
1	rs6687737	0	237409826	A	C
1	rs6703086	0	237410351	A	G
1	rs12038672	0	237411070	G	A
1	rs2664053	0	237415324	C	T
1	rs10802757	0	237426059	C	T
1	rs2820007	0	237433676	G	T
1	rs10158413	0	237437020	A	G
1	rs12071064	0	237444685	T	G
1	rs16838036	0	237450041	G	A
1	rs2105233	0	237450911	G	A
1	rs12074000	0	237460147	G	A
1	rs2493996	0	237461328	G	A
1	rs1339738	0	237463727	C	T
1	rs2820015	0	237463810	T	C
1	rs2820018	0	237468111	A	C
1	rs16838079	0	237469651	C	T
1	rs9428826	0	237497120	T	C
1	rs2790624	0	237500451	A	G
1	rs2790622	0	237502758	C	A
1	rs10925860	0	237504345	A	G
1	rs1591900	0	237511334	C	G
1	rs2820050	0	237513363	G	T
1	rs1339733	0	237514130	A	C
1	rs10925864	0	237516534	G	A
1	rs2790621	0	237517173	C	T
1	rs16838192	0	237519729	T	C
1	rs7515892	0	237521455	C	T
1	rs12748947	0	237530151	C	T
1	rs4568821	0	237532970	A	G
1	rs10802760	0	237534833	A	C
1	rs10925867	0	237536357	G	T
1	rs4659539	0	237540304	A	C
1	rs4233475	0	237540637	T	G
1	rs10495433	0	237542363	C	T
1	rs16838264	0	237556852	A	G
1	rs4233477	0	237558091	C	T
1	rs6661899	0	237558457	A	C
1	rs12049599	0	237563092	A	G
1	rs9428828	0	237565538	T	C
1	rs10925871	0	237572700	A	G
1	rs4399142	0	237573901	A	G
1	rs7551236	0	237576798	G	A
1	rs4525028	0	237578422	C	G
1	rs4345794	0	237583842	C	A
1	rs4644477	0	237584601	A	C
1	rs1317951	0	237597541	T	C
1	rs1938233	0	237602034	G	A
1	rs11800276	0	237604713	T	C
1	rs1938229	0	237614916	T	C
1	rs6675386	0	237622216	T	C
1	rs4130463	0	237625971	T	C
1	rs10925877	0	237633688	A	G
1	rs12123857	0	237637555	A	G
1	rs11577797	0	237641284	C	T
1	rs7548324	0	237654135	C	T
1	rs6677208	0	237668592	C	A
1	rs2354398	0	237674672	T	A
1	rs12086449	0	237679437	C	T
1	rs17584748	0	237690327	C	T
1	rs10802769	0	237693277	C	G
1	rs10754671	0	237698678	T	C
1	rs12125436	0	237707825	G	A
1	rs13374342	0	237719395	C	T
1	rs946355	0	237725234	A	G
1	rs12033290	0	237726077	G	A
1	rs16838374	0	237728972	A	G
1	rs16838380	0	237729455	G	A
1	rs11807305	0	237737560	G	A
1	rs1782349	0	237742858	G	T
1	rs12136288	0	237743015	C	T
1	rs12118163	0	237744738	A	C
1	rs12139491	0	237752346	G	A
1	rs1218671	0	237757467	G	T
1	rs10925907	0	237765485	G	A
1	rs9287229	0	237765747	T	C
1	rs16838446	0	237768272	C	G
1	rs1218659	0	237778784	G	A
1	rs12034521	0	237784303	T	G
1	rs12406060	0	237787081	C	T
1	rs17586667	0	237787348	C	T
1	rs7525710	0	237788831	A	G
1	rs6670728	0	237792211	A	G
1	rs1984207	0	237792870	G	A
1	rs16838502	0	237792901	A	G
1	rs17647429	0	237796651	G	C
1	rs6683171	0	237800858	G	A
1	rs1899617	0	237815572	G	A
1	rs10802777	0	237817015	G	A
1	rs41353749	0	237824312	T	G
1	rs12119540	0	237836568	C	T
1	rs6429144	0	237836763	T	C
1	rs12120382	0	237837116	C	T
1	rs17594385	0	237841016	G	A
1	rs16838567	0	237842451	G	A
1	rs16838569	0	237842712	A	G
1	rs2355228	0	237851160	T	C
1	rs7527924	0	237859839	G	A
1	rs726169	0	237860900	C	T
1	rs726168	0	237860987	A	G
1	rs10925933	0	237862272	G	A
1	rs16838584	0	237865545	A	G
1	rs2120240	0	237874947	G	A
1	rs16838609	0	237876935	T	C
1	rs16832152	0	237878332	T	G
1	rs10925941	0	237879161	A	G
1	rs16832153	0	237880789	G	A
1	rs4659550	0	237886126	C	T
1	rs4659552	0	237887681	G	A
1	rs10925945	0	237889482	C	T
1	rs16838637	0	237894973	G	A
1	rs7549504	0	237902263	T	G
1	rs1867266	0	237905928	G	T
1	rs6699221	0	237908182	A	G
1	rs6692711	0	237913003	T	C
1	rs1431718	0	237946176	T	C
1	rs12047255	0	237948501	A	G
1	rs1431721	0	237952433	A	C
1	rs12743042	0	237954927	C	T
1	rs16838848	0	237966669	A	G
1	rs10802801	0	237969464	A	G
1	rs11578320	0	237973239	C	T
1	rs7527723	0	237974043	G	A
1	rs645248	0	237974354	G	C
1	rs685475	0	237990966	A	G
1	rs685550	0	237991031	G	A
1	rs685960	0	237991109	G	A
1	rs843030	0	237991428	T	C
1	rs6703930	0	237991493	C	T
1	rs17657156	0	237993632	G	A
1	rs652349	0	237995090	A	G
1	rs16838919	0	238000383	T	G
1	rs2841037	0	238001164	A	G
1	rs2790329	0	238009233	A	G
1	rs7555000	0	238017668	G	A
1	rs693948	0	238022299	C	T
1	rs536071	0	238022588	G	A
1	rs619214	0	238025245	T	G
1	rs6429156	0	238031095	C	A
1	rs1111249	0	238031933	G	A
1	rs12059546	0	238036720	G	A
1	rs535514	0	238038318	C	T
1	rs558438	0	238038542	A	G
1	rs7543259	0	238045809	A	G
1	rs6429157	0	238048266	A	G
1	rs4523505	0	238050536	A	G
1	rs10802807	0	238050674	A	G
1	rs4463655	0	238050917	T	C
1	rs12733548	0	238051268	A	G
1	rs12072181	0	238052499	A	G
1	rs6698105	0	238056213	G	T
1	rs12138860	0	238056371	G	C
1	rs589962	0	238056587	C	T
1	rs618713	0	238058418	C	T
1	rs621060	0	238058909	G	A
1	rs622628	0	238067672	A	G
1	rs10925986	0	238071173	C	T
1	rs6686627	0	238072605	G	A
1	rs559303	0	238073174	T	C
1	rs602117	0	238073408	A	G
1	rs1125489	0	238073736	T	C
1	rs528011	0	238084930	G	T
1	rs613704	0	238086600	T	C
1	rs12060437	0	238098885	A	G
1	rs17598757	0	238106463	C	T
1	rs6682181	0	238106721	G	A
1	rs536477	0	238112531	G	A
1	rs10926002	0	238113091	G	A
1	rs10802810	0	238115248	A	G
1	rs10802811	0	238115275	A	G
1	rs530296	0	238120067	G	A
1	rs638711	0	238120989	C	T
1	rs7521361	0	238121304	G	A
1	rs13374431	0	238122028	G	A
1	rs10495448	0	238122096	A	G
1	rs10802815	0	238122922	A	G
1	rs13375642	0	238123404	A	C
1	rs16839034	0	238126951	G	T
1	rs10802816	0	238128258	T	C
1	rs10926008	0	238128746	A	G
1	rs10926010	0	238130759	G	A
1	rs10399860	0	238131161	G	A
1	rs12036109	0	238132501	A	G
1	rs7520974	0	238133883	G	A
1	rs6682184	0	238141604	A	G
1	rs10495449	0	238143231	G	A
1	rs4431831	0	238143646	G	A
1	rs7531091	0	238161598	G	A
1	rs10926018	0	238162315	C	A
1	rs10081951	0	238165038	A	C
1	rs10926022	0	238170478	G	A
1	rs7535677	0	238171409	T	A
1	rs10926023	0	238177642	C	T
1	rs10926024	0	238179088	C	T
1	rs11806198	0	238180691	T	C
1	rs1471351	0	238181163	T	C
1	rs10926029	0	238184260	G	A
1	rs10926030	0	238184344	A	C
1	rs7538106	0	238186372	C	T
1	rs7544436	0	238188451	T	C
1	rs1903630	0	238188928	C	A
1	rs1124375	0	238193916	T	C
1	rs6664249	0	238195872	C	T
1	rs6661696	0	238195979	G	A
1	rs12135917	0	238196665	A	G
1	rs4631676	0	238197512	A	G
1	rs10802821	0	238199203	A	G
1	rs10802822	0	238199591	T	C
1	rs12077571	0	238200369	G	A
1	rs16839209	0	238202395	A	G
1	rs16839215	0	238203133	G	A
1	rs12743220	0	238204305	G	A
1	rs1381526	0	238207186	C	T
1	rs12138402	0	238207322	G	A
1	rs12119833	0	238207609	A	C
1	rs1415277	0	238213148	T	C
1	rs1564046	0	238220526	A	G
1	rs7539606	0	238223709	G	A
1	rs4659940	0	238225221	A	G
1	rs7545703	0	238234277	T	C
1	rs2126382	0	238237845	T	C
1	rs12130657	0	238238739	G	C
1	rs11803379	0	238238960	T	C
1	rs6429174	0	238239018	G	T
1	rs6677092	0	238239905	C	T
1	rs16839314	0	238240106	T	C
1	rs10926061	0	238240325	G	C
1	rs922306	0	238240914	A	G
1	rs16839333	0	238242670	G	C
1	rs16848846	0	238243020	T	C
1	rs10802826	0	238243256	A	G
1	rs10802828	0	238243328	A	G
1	rs7538071	0	238244806	A	G
1	rs1599546	0	238248345	A	T
1	rs11580593	0	238248424	C	T
1	rs2066300	0	238250409	C	T
1	rs12125242	0	238250951	A	G
1	rs1891230	0	238254256	A	G
1	rs922307	0	238257010	A	G
1	rs6677714	0	238270763	G	A
1	rs12240267	0	238274261	T	C
1	rs6672784	0	238274416	G	A
1	rs12239056	0	238276364	T	C
1	rs10926098	0	238285847	C	T
1	rs11579499	0	238291377	T	C
1	rs6429178	0	238292083	T	G
1	rs6701956	0	238293670	A	C
1	rs7548944	0	238295582	G	C
1	rs4659560	0	238297349	T	C
1	rs6429179	0	238300945	A	T
1	rs6429180	0	238303053	A	G
1	rs7515731	0	238304648	A	C
1	rs4659562	0	238306648	G	A
1	rs1341816	0	238316538	C	T
1	rs1418049	0	238319943	C	T
1	rs12118042	0	238339647	T	C
1	rs6684350	0	238339923	T	C
1	rs6656902	0	238347189	C	T
1	rs11810574	0	238350359	G	A
1	rs3738433	0	238353339	A	G
1	rs3820506	0	238353396	G	C
1	rs6660144	0	238354093	G	A
1	rs12562365	0	238361186	G	A
1	rs6698474	0	238361987	A	G
1	rs6690640	0	238362730	A	G
1	rs17669038	0	238363653	C	A
1	rs16848431	0	238373671	T	C
1	rs10926140	0	238374971	C	G
1	rs17669345	0	238375033	C	T
1	rs2355834	0	238377757	C	T
1	rs10926144	0	238381009	G	T
1	rs10926145	0	238381209	G	A
1	rs10926146	0	238382015	C	T
1	rs1891231	0	238382138	A	G
1	rs10495459	0	238382591	A	G
1	rs10926147	0	238386530	G	A
1	rs11805842	0	238389290	G	A
1	rs10926149	0	238391153	T	C
1	rs12723259	0	238405450	T	G
1	rs12069724	0	238406640	T	C
1	rs16839563	0	238406736	T	C
1	rs11591010	0	238407239	C	T
1	rs9970045	0	238416539	A	G
1	rs4659948	0	238418251	T	C
1	rs12057575	0	238424260	G	A
1	rs1020708	0	238425046	A	G
1	rs1037666	0	238425108	C	T
1	rs12562593	0	238426742	C	T
1	rs1456660	0	238429832	C	A
1	rs10926165	0	238430810	A	C
1	rs6686068	0	238431465	A	C
1	rs6429189	0	238449407	C	T
1	rs12037713	0	238461502	A	G
1	rs6429194	0	238469018	T	C
1	rs7550088	0	238469276	T	C
1	rs1456645	0	238469812	C	A
1	rs6698342	0	238470079	T	C
1	rs12408930	0	238471736	C	T
1	rs2078095	0	238474969	G	A
1	rs2008864	0	238476215	A	C
1	rs1004076	0	238476243	T	C
1	rs10926178	0	238481673	G	A
1	rs2124728	0	238485325	T	G
1	rs897662	0	238486712	A	G
1	rs10926187	0	238491676	A	G
1	rs716527	0	238493778	A	C
1	rs10926188	0	238494888	G	A
1	rs16839690	0	238501136	T	C
1	rs17626030	0	238502410	C	T
1	rs6694063	0	238504494	G	A
1	rs7541901	0	238506594	T	C
1	rs7554349	0	238510406	G	C
1	rs7531591	0	238510792	A	G
1	rs17672135	0	238512219	C	T
1	rs7524248	0	238513761	A	G
1	rs6673167	0	238515057	T	G
1	rs16839722	0	238516449	A	G
1	rs6699880	0	238533063	A	G
1	rs12143787	0	238538244	A	G
1	rs994276	0	238539168	T	C
1	rs994277	0	238539315	G	A
1	rs6701541	0	238541969	G	A
1	rs4233480	0	238545688	A	G
1	rs4332348	0	238546101	G	A
1	rs17627620	0	238552398	T	C
1	rs6664970	0	238556208	G	A
1	rs4521980	0	238556682	T	C
1	rs6686353	0	238559166	G	A
1	rs3795677	0	238559357	A	G
1	rs10926218	0	238562449	G	A
1	rs7530215	0	238563382	G	T
1	rs7545070	0	238566113	A	G
1	rs7540650	0	238567475	G	A
1	rs12407532	0	238572030	T	C
1	rs10495466	0	238575190	A	G
1	rs7552602	0	238576784	G	A
1	rs6429201	0	238577024	A	G
1	rs4659964	0	238578097	T	A
1	rs12404762	0	238579275	C	T
1	rs12137050	0	238579605	A	C
1	rs6429204	0	238580645	G	A
1	rs9725819	0	238586300	C	T
1	rs12095342	0	238591203	C	T
1	rs11585682	0	238593104	G	A
1	rs12146143	0	238593257	T	C
1	rs9660912	0	238593652	G	T
1	rs12723298	0	238593703	T	C
1	rs10926229	0	238594541	T	C
1	rs4412583	0	238595577	T	C
1	rs10926234	0	238598628	C	T
1	rs9725359	0	238599975	C	A
1	rs9662927	0	238605575	G	A
1	rs12563220	0	238614343	T	C
1	rs9661858	0	238615142	C	A
1	rs1537850	0	238616700	C	T
1	rs9662388	0	238618846	A	G
1	rs9287233	0	238628350	C	A
1	rs9283429	0	238628570	T	C
1	rs10802867	0	238631136	A	G
1	rs4659971	0	238632491	C	T
1	rs9287235	0	238634578	G	A
1	rs9726599	0	238634594	G	A
1	rs9727770	0	238642631	G	A
1	rs9662100	0	238645882	A	G
1	rs1414660	0	238653318	T	C
1	rs1414657	0	238655740	A	G
1	rs9661787	0	238659259	G	C
1	rs12080764	0	238661034	C	T
1	rs9726390	0	238662987	T	C
1	rs9662989	0	238663169	C	T
1	rs12755409	0	238665042	C	T
1	rs4659573	0	238665510	G	A
1	rs10926255	0	238666420	T	C
1	rs9729181	0	238667174	T	G
1	rs2356386	0	238667892	A	G
1	rs2356387	0	238668255	G	A
1	rs9728576	0	238668418	G	T
1	rs11799544	0	238669725	T	C
1	rs12091371	0	238671675	A	G
1	rs11577868	0	238672035	C	T
1	rs12726617	0	238672317	C	T
1	rs12744704	0	238672913	T	G
1	rs12750633	0	238674187	A	G
1	rs2883927	0	238674922	G	T
1	rs12410581	0	238677465	A	G
1	rs10926263	0	238677971	G	T
1	rs10802870	0	238678201	C	T
1	rs12064827	0	238679480	T	C
1	rs10754705	0	238680389	G	T
1	rs6674139	0	238683182	T	C
1	rs12403071	0	238686754	G	A
1	rs17631686	0	238686777	T	C
1	rs1360928	0	238688155	A	C
1	rs16840114	0	238692054	G	A
1	rs9659866	0	238693321	G	A
1	rs9287243	0	238699896	A	G
1	rs945511	0	238705672	C	T
1	rs879081	0	238706181	T	C
1	rs9442211	0	238709807	T	C
1	rs9287247	0	238713161	C	A
1	rs9662136	0	238713399	G	A
1	rs12128976	0	238713885	T	G
1	rs9661714	0	238714517	C	T
1	rs11582667	0	238714578	A	G
1	rs1414654	0	238715702	T	G
1	rs12759793	0	238715975	A	G
1	rs9697	0	238719570	A	G
1	rs15985	0	238720734	T	C
1	rs9287248	0	238721953	G	A
1	rs10926280	0	238723447	A	C
1	rs10802881	0	238724996	A	G
1	rs9428478	0	238727113	G	A
1	rs12137158	0	238727441	A	G
1	rs10926285	0	238732508	T	C
1	rs12136933	0	238732779	T	G
1	rs16840259	0	238733267	G	T
1	rs10465629	0	238733607	C	T
1	rs10465630	0	238733625	G	T
1	rs10926286	0	238733715	C	T
1	rs9428479	0	238734014	C	T
1	rs951617	0	238734512	T	C
1	rs4659974	0	238737050	C	T
1	rs1336152	0	238737113	A	G
1	rs11807703	0	238739033	C	T
1	rs7545242	0	238739727	G	A
1	rs7540147	0	238741822	C	T
1	rs2185284	0	238742738	G	T
1	rs12090526	0	238744457	G	A
1	rs9428482	0	238746249	C	T
1	rs16840285	0	238747960	G	T
1	rs12024485	0	238757188	C	T
1	rs16840310	0	238760786	G	A
1	rs2185283	0	238762837	C	T
1	rs12027604	0	238766437	G	A
1	rs11588607	0	238778543	T	C
1	rs12409520	0	238778771	T	C
1	rs12069813	0	238779521	A	G
1	rs10802889	0	238782718	G	C
1	rs1934341	0	238788175	T	C
1	rs4454537	0	238800049	C	T
1	rs16840396	0	238804555	T	C
1	rs7550470	0	238806834	G	A
1	rs16840415	0	238813359	G	T
1	rs16840425	0	238823244	G	A
1	rs16840426	0	238823566	C	T
1	rs6429214	0	238829906	G	A
1	rs12031741	0	238830065	T	C
1	rs10926307	0	238834336	A	T
1	rs12123578	0	238837450	G	A
1	rs10495473	0	238838783	T	C
1	rs7544440	0	238839906	A	C
1	rs10926308	0	238844803	C	T
1	rs7546054	0	238845354	G	A
1	rs12126125	0	238850339	G	A
1	rs6689991	0	238853405	T	C
1	rs16840453	0	238857800	C	T
1	rs4659986	0	238866166	C	T
1	rs2185289	0	238866705	C	T
1	rs2185288	0	238866739	C	T
1	rs6429216	0	238880974	A	G
1	rs7515888	0	238885271	T	A
1	rs7526951	0	238886122	G	A
1	rs7513948	0	238888384	C	T
1	rs2153292	0	238890868	G	T
1	rs12035526	0	238893898	T	C
1	rs4659995	0	238902308	A	G
1	rs11583286	0	238908699	G	T
1	rs10737850	0	238909060	T	C
1	rs10926328	0	238912197	C	T
1	rs10926329	0	238912277	A	G
1	rs4564133	0	238919248	A	G
1	rs6696418	0	238923146	A	G
1	rs7546208	0	238925257	A	C
1	rs4128865	0	238931898	T	G
1	rs6687212	0	238935501	A	G
1	rs7536260	0	238936861	C	T
1	rs16840500	0	238937066	T	C
1	rs12097614	0	238939510	T	C
1	rs16840510	0	238944779	C	T
1	rs10802903	0	238949166	C	T
1	rs7518789	0	238953269	A	G
1	rs12753782	0	238954170	G	A
1	rs7531849	0	238961206	C	A
1	rs2153854	0	238966177	G	C
1	rs2066379	0	238967960	A	G
1	rs2066380	0	238968131	T	C
1	rs960130	0	238973871	A	G
1	rs6679652	0	238975390	T	C
1	rs12136786	0	238980711	T	C
1	rs12130076	0	238984728	G	A
1	rs6669500	0	238993957	G	A
1	rs1418479	0	238998662	G	A
1	rs6699255	0	239001756	C	T
1	rs10926352	0	239003696	C	T
1	rs6689169	0	239005040	G	A
1	rs12757054	0	239006014	T	C
1	rs12736879	0	239015644	C	T
1	rs1418478	0	239020870	C	T
1	rs1832905	0	239024016	G	A
1	rs6429223	0	239026696	G	A
1	rs12733627	0	239026891	G	T
1	rs6663051	0	239027234	A	G
1	rs12729526	0	239029152	C	G
1	rs16840647	0	239029693	G	A
1	rs16840663	0	239031052	C	T
1	rs6679827	0	239034050	G	A
1	rs1418480	0	239042864	C	T
1	rs1361748	0	239043875	A	G
1	rs1342447	0	239044002	A	C
1	rs3820259	0	239046585	C	A
1	rs1418477	0	239047120	T	C
1	rs16840767	0	239053226	G	A
1	rs2066381	0	239062050	G	A
1	rs12136650	0	239066499	G	A
1	rs12408427	0	239067668	C	A
1	rs796786	0	239069843	C	T
1	rs12116473	0	239070025	T	C
1	rs1573073	0	239071350	A	G
1	rs1774965	0	239073990	T	C
1	rs1342449	0	239078819	G	C
1	rs7550813	0	239086716	T	C
1	rs410331	0	239094365	A	C
1	rs261821	0	239103312	A	G
1	rs4660011	0	239106394	A	C
1	rs16840939	0	239111819	A	G
1	rs261838	0	239112219	T	C
1	rs261837	0	239112319	G	A
1	rs12123142	0	239112676	C	T
1	rs261834	0	239113329	T	C
1	rs398877	0	239116201	G	A
1	rs2446621	0	239116841	C	T
1	rs10926376	0	239116939	G	C
1	rs17698283	0	239116998	A	G
1	rs187783	0	239119745	T	C
1	rs17378711	0	239131656	T	C
1	rs261804	0	239134094	G	T
1	rs390488	0	239135475	T	C
1	rs16840984	0	239136050	A	G
1	rs261828	0	239137822	T	C
1	rs191735	0	239145433	C	A
1	rs261851	0	239148838	G	A
1	rs195778	0	239156776	T	C
1	rs12096197	0	239159420	C	T
1	rs261862	0	239159837	C	T
1	rs3912110	0	239160575	T	C
1	rs261861	0	239162199	T	C
1	rs10495478	0	239165937	T	C
1	rs261857	0	239166745	T	G
1	rs16841107	0	239173742	C	T
1	rs261844	0	239180367	G	A
1	rs984402	0	239182306	C	T
1	rs2502436	0	239185964	T	C
1	rs3912106	0	239192613	G	A
1	rs3912107	0	239192857	T	C
1	rs6690744	0	239200183	G	T
1	rs6682084	0	239201733	A	C
1	rs1478255	0	239208117	A	G
1	rs3911618	0	239211866	A	G
1	rs12723522	0	239214362	C	A
1	rs10802917	0	239215583	A	G
1	rs1478251	0	239218597	T	G
1	rs9786932	0	239218713	A	G
1	rs6657011	0	239225961	A	G
1	rs6660065	0	239226471	G	A
1	rs10926391	0	239227774	G	A
1	rs575226	0	239228271	G	A
1	rs653328	0	239230024	T	C
1	rs624331	0	239230547	C	T
1	rs2502448	0	239231149	C	T
1	rs785539	0	239233633	A	G
1	rs12026885	0	239236773	G	T
1	rs628208	0	239237600	A	G
1	rs546547	0	239243494	A	G
1	rs10802921	0	239244895	A	G
1	rs530479	0	239246821	C	T
1	rs12068733	0	239249813	C	T
1	rs602676	0	239250516	A	G
1	rs6663803	0	239251671	C	T
1	rs523361	0	239252679	C	T
1	rs680449	0	239255003	A	C
1	rs12039662	0	239257711	A	G
1	rs785544	0	239262958	T	C
1	rs583951	0	239265455	G	A
1	rs12059322	0	239272056	T	C
1	rs2945542	0	239272234	G	A
1	rs12088961	0	239279546	C	T
1	rs11577475	0	239288760	C	T
1	rs6667668	0	239298126	C	T
1	rs2500236	0	239299727	G	T
1	rs9428859	0	239306485	A	G
1	rs4660029	0	239307716	T	C
1	rs1878730	0	239309118	G	C
1	rs2815847	0	239309543	T	A
1	rs2815844	0	239314127	T	C
1	rs7537496	0	239324123	T	G
1	rs2459949	0	239326186	C	T
1	rs2815839	0	239327487	T	C
1	rs2459948	0	239328155	C	T
1	rs10926413	0	239337838	A	G
1	rs4339853	0	239347816	A	G
1	rs4474238	0	239351618	T	C
1	rs7550909	0	239353148	A	G
1	rs4131804	0	239355501	G	T
1	rs10926416	0	239356419	A	G
1	rs6685517	0	239357024	C	T
1	rs12067659	0	239358915	A	G
1	rs4592252	0	239361621	C	T
1	rs4660032	0	239370829	T	C
1	rs7531098	0	239376347	A	G
1	rs6683639	0	239390610	T	C
1	rs12567677	0	239393217	G	A
1	rs4256800	0	239394634	T	C
1	rs12096653	0	239394938	C	G
1	rs4660034	0	239395881	G	A
1	rs4660035	0	239396316	T	C
1	rs4660036	0	239397017	A	G
1	rs12126298	0	239398506	T	C
1	rs6429244	0	239401400	A	C
1	rs6429246	0	239401583	G	T
1	rs10926423	0	239405181	G	A
1	rs10926424	0	239405319	T	C
1	rs4266869	0	239406410	C	G
1	rs11578627	0	239406474	A	G
1	rs6429251	0	239408842	A	G
1	rs4391653	0	239408914	T	C
1	rs4072897	0	239408953	G	A
1	rs11811203	0	239412325	C	T
1	rs10802930	0	239413199	C	T
1	rs12030218	0	239413222	A	C
1	rs12025118	0	239423241	T	C
1	rs11802564	0	239424405	A	G
1	rs1915872	0	239428416	A	G
1	rs2815873	0	239430807	C	T
1	rs10802934	0	239431903	T	C
1	rs2177113	0	239434344	C	T
1	rs2686228	0	239440738	G	A
1	rs2177116	0	239442471	T	G
1	rs4400595	0	239442770	T	G
1	rs2686226	0	239443135	T	C
1	rs12141515	0	239444258	T	C
1	rs4660044	0	239446255	C	G
1	rs6682206	0	239451428	G	A
1	rs6662036	0	239454752	T	C
1	rs2815861	0	239457359	A	G
1	rs2140065	0	239457381	T	C
1	rs12140345	0	239458153	C	T
1	rs12139636	0	239460819	A	G
1	rs2815858	0	239460984	C	T
1	rs2815854	0	239462434	G	T
1	rs2815851	0	239464285	A	G
1	rs2815842	0	239466384	G	A
1	rs1949681	0	239467334	C	T
1	rs1949682	0	239467777	C	G
1	rs11589937	0	239467828	G	A
1	rs4359023	0	239470120	A	G
1	rs10926438	0	239473385	C	A
1	rs12127616	0	239475051	T	C
1	rs2815863	0	239479383	C	T
1	rs10802941	0	239494884	G	T
1	rs7547797	0	239499455	C	T
1	rs10926448	0	239501091	A	C
1	rs10926449	0	239502294	G	C
1	rs4659594	0	239504834	C	G
1	rs4659596	0	239506295	C	A
1	rs7520347	0	239507041	G	A
1	rs1915870	0	239511404	C	T
1	rs10802944	0	239513933	C	T
1	rs1114839	0	239516326	C	T
1	rs11584771	0	239516970	G	A
1	rs12090898	0	239519123	T	C
1	rs10737856	0	239522379	G	A
1	rs6429256	0	239524725	T	C
1	rs6673728	0	239524961	T	A
1	rs9782891	0	239525562	T	C
1	rs12062959	0	239528130	T	C
1	rs6688681	0	239532850	C	G
1	rs7539874	0	239533786	G	A
1	rs7531569	0	239534941	C	G
1	rs10802948	0	239537257	A	G
1	rs11589951	0	239542341	C	T
1	rs12728584	0	239543314	A	G
1	rs7512603	0	239561201	A	G
1	rs876437	0	239562830	C	A
1	rs1341445	0	239563007	G	C
1	rs11803606	0	239565797	C	A
1	rs7513022	0	239568815	A	T
1	rs10802949	0	239571410	T	G
1	rs10802951	0	239573870	A	G
1	rs10737861	0	239576418	T	G
1	rs10926464	0	239579334	C	T
1	rs1341467	0	239584601	T	C
1	rs6429264	0	239589098	T	C
1	rs4660070	0	239589943	G	A
1	rs4660071	0	239592130	A	G
1	rs12089679	0	239594217	G	A
1	rs2185627	0	239597211	G	A
1	rs1341457	0	239601059	C	T
1	rs10926473	0	239601596	A	G
1	rs4660074	0	239601673	A	C
1	rs1856991	0	239604960	G	C
1	rs6699695	0	239606425	T	C
1	rs1341447	0	239607857	T	G
1	rs1341446	0	239608511	G	A
1	rs4660080	0	239609416	G	A
1	rs12140273	0	239609503	C	T
1	rs13376468	0	239613305	G	A
1	rs1557077	0	239616865	A	C
1	rs1557078	0	239616973	C	T
1	rs10926475	0	239617031	G	A
1	rs6429272	0	239619798	G	C
1	rs12071612	0	239620210	T	C
1	rs10926476	0	239621226	G	T
1	rs10802960	0	239627673	C	T
1	rs6688494	0	239634468	G	A
1	rs1935093	0	239635857	A	G
1	rs2341942	0	239636641	T	C
1	rs9428872	0	239639469	T	C
1	rs7529232	0	239641490	A	G
1	rs1341449	0	239642925	C	A
1	rs1341452	0	239643717	G	T
1	rs3014559	0	239649291	G	T
1	rs1341458	0	239650235	C	A
1	rs1539099	0	239652425	G	A
1	rs1539100	0	239652641	T	C
1	rs1891129	0	239653310	T	C
1	rs2341694	0	239681104	T	C
1	rs12067660	0	239687408	G	T
1	rs7540470	0	239692486	T	C
1	rs6657773	0	239696851	A	G
1	rs2994977	0	239697588	T	C
1	rs3014578	0	239698430	C	T
1	rs947307	0	239699630	C	T
1	rs2994979	0	239700354	A	C
1	rs6696900	0	239701143	A	C
1	rs10926494	0	239704159	G	A
1	rs10754728	0	239706024	T	C
1	rs10754729	0	239706204	C	A
1	rs4660095	0	239706677	C	T
1	rs2144	0	239711335	C	A
1	rs2994985	0	239715807	C	T
1	rs6693420	0	239717641	A	G
1	rs2994986	0	239720565	C	T
1	rs4659607	0	239733867	G	T
1	rs11802956	0	239738261	T	C
1	rs12563264	0	239740956	A	C
1	rs12059383	0	239744297	A	G
1	rs2992644	0	239745291	C	T
1	rs12072899	0	239746097	T	C
1	rs6678986	0	239751454	G	A
1	rs10802969	0	239753689	G	C
1	rs6429278	0	239764442	C	T
1	rs10802970	0	239769312	C	A
1	rs12742047	0	239769523	A	G
1	rs1932440	0	239769712	G	A
1	rs12030573	0	239770103	T	C
1	rs2050513	0	239771371	A	C
1	rs2050516	0	239773156	T	C
1	rs2050505	0	239777947	T	C
1	rs2050507	0	239778294	G	A
1	rs11808201	0	239778324	A	G
1	rs12079041	0	239782045	C	A
1	rs12083836	0	239782146	A	G
1	rs3007737	0	239787182	C	T
1	rs12092480	0	239788252	A	G
1	rs3753214	0	239791545	C	T
1	rs6429280	0	239793336	C	T
1	rs4660103	0	239797718	A	G
1	rs16841866	0	239816685	C	T
1	rs655970	0	239821459	G	A
1	rs1053230	0	239821971	T	C
1	rs650833	0	239828284	T	C
1	rs616593	0	239835240	C	T
1	rs3753217	0	239838783	C	T
1	rs613032	0	239839044	G	A
1	rs3765814	0	239839650	T	C
1	rs3753219	0	239842125	G	A
1	rs6660991	0	239846830	G	A
1	rs676750	0	239862907	A	G
1	rs631143	0	239866161	G	A
1	rs2784164	0	239866767	C	G
1	rs3819981	0	239866947	A	G
1	rs12141693	0	239871489	C	T
1	rs6656762	0	239875034	G	T
1	rs663814	0	239876209	T	C
1	rs6693960	0	239876233	G	C
1	rs12125060	0	239879618	T	C
1	rs10802975	0	239880394	T	C
1	rs7416113	0	239888805	C	T
1	rs12564480	0	239896209	C	T
1	rs6429287	0	239897161	C	T
1	rs6429288	0	239897499	T	C
1	rs6661311	0	239903600	A	G
1	rs7419051	0	239908581	T	C
1	rs7414508	0	239910671	T	C
1	rs6669380	0	239913252	A	C
1	rs7527828	0	239915670	G	A
1	rs7414398	0	239916053	C	T
1	rs7516595	0	239916195	C	T
1	rs9428513	0	239916282	G	A
1	rs6429290	0	239916402	A	G
1	rs6429291	0	239916426	C	T
1	rs10926538	0	239928672	G	A
1	rs9428888	0	239930666	T	A
1	rs9428890	0	239934972	A	G
1	rs7417070	0	239936490	G	A
1	rs12046349	0	239937252	C	T
1	rs12095196	0	239941352	A	G
1	rs12092919	0	239941949	C	T
1	rs7416504	0	239944596	T	C
1	rs12569163	0	239945170	G	T
1	rs10926545	0	239947985	A	G
1	rs10802982	0	239948563	C	A
1	rs12737686	0	239951352	T	C
1	rs7519667	0	239951930	C	T
1	rs10802983	0	239951982	C	A
1	rs12748037	0	239953053	G	C
1	rs10926547	0	239953340	T	C
1	rs7554126	0	239953804	A	C
1	rs6683725	0	239962266	T	C
1	rs10926556	0	239964522	A	T
1	rs10802990	0	239974440	T	C
1	rs6429299	0	239974987	A	G
1	rs6669036	0	239978535	T	A
1	rs7530797	0	239981249	T	C
1	rs12755727	0	239989855	A	G
1	rs6696527	0	239992773	A	G
1	rs6429306	0	239995562	C	T
1	rs12057930	0	240007183	G	A
1	rs4658647	0	240030124	T	C
1	rs10926579	0	240030661	T	C
1	rs9428894	0	240036549	A	G
1	rs9428895	0	240038910	A	C
1	rs4658798	0	240041770	C	T
1	rs12565340	0	240045361	C	T
1	rs9428898	0	240049053	A	C
1	rs16842146	0	240049158	T	C
1	rs10926581	0	240049247	A	G
1	rs12132557	0	240050062	C	G
1	rs12038477	0	240060806	C	A
1	rs6691782	0	240063727	A	G
1	rs9287256	0	240067411	C	T
1	rs12564134	0	240075450	T	C
1	rs12568909	0	240075497	G	A
1	rs11581448	0	240076439	G	C
1	rs3754092	0	240076695	T	G
1	rs3754093	0	240076739	G	A
1	rs1776181	0	240077867	A	G
1	rs1776179	0	240078029	T	C
1	rs1776178	0	240078157	A	G
1	rs4149854	0	240079162	G	T
1	rs4149857	0	240080449	T	C
1	rs4149863	0	240082214	C	T
1	rs4149921	0	240091745	C	T
1	rs1776137	0	240093668	A	G
1	rs2797604	0	240094409	G	A
1	rs1776146	0	240107200	T	A
1	rs1635501	0	240107398	C	T
1	rs1047840	0	240108924	A	G
1	rs1776148	0	240109168	A	G
1	rs1635498	0	240111898	C	T
1	rs4150004	0	240117336	C	T
1	rs4150005	0	240117359	G	A
1	rs4150006	0	240117444	G	A
1	rs2526695	0	240118470	C	G
1	rs4150028	0	240120621	G	A
1	rs17319868	0	240121892	C	G
1	rs7521516	0	240124163	C	T
1	rs4658535	0	240125844	A	G
1	rs851785	0	240130075	G	A
1	rs851784	0	240130151	G	A
1	rs1776170	0	240130774	G	A
1	rs7551606	0	240131256	A	G
1	rs1776161	0	240135667	A	G
1	rs6660916	0	240141432	T	G
1	rs6658006	0	240147178	A	G
1	rs6666851	0	240148463	C	T
1	rs9943214	0	240151920	G	C
1	rs6689502	0	240152942	G	T
1	rs10926595	0	240153642	C	T
1	rs6699609	0	240153829	T	C
1	rs7516206	0	240156418	T	C
1	rs4658573	0	240160937	A	C
1	rs3844253	0	240164247	A	G
1	rs11581005	0	240172919	G	A
1	rs28674674	0	240175633	A	G
1	rs28454686	0	240184570	A	G
1	rs2102911	0	240215455	A	G
1	rs28377006	0	240218352	T	C
1	rs28534947	0	240229497	C	T
1	rs28590755	0	240251103	T	C
1	rs28593183	0	240262551	T	C
1	rs6673338	0	240267507	G	A
1	rs10926604	0	240267870	A	G
1	rs10754742	0	240268169	C	G
1	rs6661457	0	240268921	G	A
1	rs4641297	0	240270418	A	G
1	rs10926614	0	240293632	G	A
1	rs10803013	0	240299702	C	T
1	rs12128491	0	240302942	G	C
1	rs10803014	0	240306191	A	G
1	rs10803015	0	240309801	A	G
1	rs12073547	0	240312470	G	C
1	rs7523793	0	240319647	C	T
1	rs4658614	0	240323676	C	A
1	rs4274045	0	240336964	C	T
1	rs4658619	0	240337946	T	G
1	rs10926619	0	240338379	A	T
1	rs12129770	0	240346026	G	A
1	rs9659171	0	240347748	C	T
1	rs2800757	0	240348599	G	T
1	rs2636254	0	240348908	T	C
1	rs6672510	0	240351035	G	A
1	rs7543323	0	240358608	A	G
1	rs2252440	0	240358903	T	C
1	rs1898152	0	240359313	T	C
1	rs7541781	0	240360541	C	T
1	rs12746625	0	240360742	T	C
1	rs1550125	0	240364046	T	C
1	rs1025599	0	240364499	C	T
1	rs1978790	0	240368280	G	T
1	rs892929	0	240371271	A	C
1	rs1836768	0	240378113	G	A
1	rs1836767	0	240381977	C	T
1	rs316840	0	240389152	A	G
1	rs1319804	0	240390219	A	T
1	rs12124834	0	240390509	T	A
1	rs11582266	0	240391022	T	G
1	rs192890	0	240394385	C	T
1	rs695021	0	240394845	C	T
1	rs1393299	0	240396414	C	T
1	rs316896	0	240396437	T	C
1	rs12077659	0	240398912	A	G
1	rs316874	0	240408269	A	C
1	rs10926640	0	240410125	G	A
1	rs12136842	0	240411249	G	A
1	rs376621	0	240412444	C	T
1	rs12088502	0	240413211	C	A
1	rs316832	0	240414165	A	G
1	rs12135329	0	240414210	C	T
1	rs316835	0	240415225	C	A
1	rs189779	0	240417243	T	C
1	rs2036408	0	240426802	G	A
1	rs2653165	0	240432905	G	A
1	rs316855	0	240440059	G	C
1	rs6690415	0	240441618	G	T
1	rs6429339	0	240442402	G	A
1	rs10926646	0	240443546	A	G
1	rs11577687	0	240444125	G	A
1	rs7544917	0	240444238	A	T
1	rs2164418	0	240445191	C	T
1	rs10926652	0	240447571	T	C
1	rs9787279	0	240448151	A	G
1	rs1847097	0	240448407	C	T
1	rs4658772	0	240454472	G	C
1	rs2033665	0	240456310	T	C
1	rs10803028	0	240463453	T	C
1	rs400838	0	240464782	G	A
1	rs391014	0	240465737	T	G
1	rs380005	0	240466936	A	T
1	rs425246	0	240470883	T	C
1	rs12083159	0	240473818	C	T
1	rs389392	0	240475690	A	G
1	rs10737877	0	240482211	G	A
1	rs316916	0	240485855	T	G
1	rs316915	0	240485873	T	C
1	rs2917439	0	240488720	T	C
1	rs12033351	0	240491493	T	C
1	rs10926671	0	240491808	G	A
1	rs11581365	0	240495010	T	C
1	rs12405776	0	240498180	T	C
1	rs6692158	0	240504916	G	A
1	rs12131818	0	240527983	A	G
1	rs4658805	0	240532934	C	T
1	rs1393302	0	240537244	C	T
1	rs6690240	0	240543719	C	T
1	rs3863746	0	240543738	A	G
1	rs3863747	0	240543878	A	G
1	rs1036639	0	240556328	C	G
1	rs12023682	0	240559446	T	G
1	rs12126705	0	240560100	T	C
1	rs10926688	0	240566851	G	A
1	rs4658479	0	240569382	A	G
1	rs4333835	0	240572588	G	A
1	rs10926699	0	240592235	G	C
1	rs1439523	0	240598277	T	C
1	rs12081372	0	240608122	C	T
1	rs6429351	0	240608320	C	T
1	rs893702	0	240613157	C	T
1	rs985941	0	240613468	C	T
1	rs2580237	0	240619604	G	A
1	rs12409462	0	240619781	C	T
1	rs11809951	0	240621154	G	A
1	rs2654862	0	240621187	G	A
1	rs2796135	0	240622572	C	T
1	rs2580210	0	240626064	T	C
1	rs2654889	0	240627359	G	A
1	rs2810041	0	240628512	T	C
1	rs2810006	0	240631903	A	G
1	rs2810007	0	240632098	T	C
1	rs1992277	0	240633421	A	G
1	rs12410712	0	240633837	C	T
1	rs12117339	0	240634102	A	G
1	rs10803042	0	240639272	G	T
1	rs12063701	0	240640372	G	A
1	rs2810017	0	240646982	A	G
1	rs12123027	0	240647868	G	A
1	rs10926732	0	240652206	C	T
1	rs13375140	0	240657163	T	G
1	rs1039529	0	240659252	C	A
1	rs2796077	0	240661491	A	G
1	rs7524821	0	240663326	C	T
1	rs12078970	0	240664044	A	G
1	rs1503795	0	240665475	C	T
1	rs2654881	0	240666886	C	T
1	rs2654879	0	240667229	A	G
1	rs6681158	0	240669406	A	G
1	rs2810034	0	240673011	C	T
1	rs2654870	0	240679907	T	C
1	rs10926742	0	240683611	T	G
1	rs2654867	0	240685493	G	A
1	rs1473576	0	240685563	G	A
1	rs1473574	0	240685966	G	A
1	rs10926744	0	240686448	T	C
1	rs10926745	0	240687650	C	T
1	rs12062445	0	240696261	A	G
1	rs6702736	0	240698672	T	C
1	rs12122502	0	240699196	A	G
1	rs10926748	0	240700501	T	C
1	rs872216	0	240702305	A	G
1	rs12082086	0	240703058	G	C
1	rs3964039	0	240707207	C	G
1	rs1548160	0	240708546	G	T
1	rs11805059	0	240708667	A	C
1	rs6429359	0	240718690	A	T
1	rs7526731	0	240718979	C	A
1	rs10926752	0	240720036	C	T
1	rs10803047	0	240720135	A	G
1	rs6429360	0	240721105	G	A
1	rs6695046	0	240721924	G	A
1	rs12128054	0	240723055	G	A
1	rs7539893	0	240723368	T	C
1	rs10926756	0	240728663	T	C
1	rs1027697	0	240729131	G	C
1	rs1875760	0	240729818	C	T
1	rs2342272	0	240729947	T	C
1	rs2809988	0	240730525	A	G
1	rs1039533	0	240731095	A	T
1	rs6681375	0	240734607	A	G
1	rs2654855	0	240735926	G	A
1	rs2654894	0	240741652	A	G
1	rs12140143	0	240741781	A	G
1	rs2810003	0	240748540	G	T
1	rs12093170	0	240757607	C	A
1	rs949634	0	240763654	G	A
1	rs2343121	0	240767426	G	A
1	rs11804678	0	240768190	A	C
1	rs11805104	0	240769246	T	C
1	rs1553441	0	240776666	T	A
1	rs7551410	0	240777439	C	T
1	rs10458443	0	240779574	C	T
1	rs10926767	0	240783791	C	T
1	rs1938334	0	240784231	C	T
1	rs1938327	0	240789859	G	A
1	rs2342955	0	240791880	G	T
1	rs4442356	0	240800204	G	A
1	rs1318463	0	240804877	A	G
1	rs1938341	0	240807646	A	G
1	rs7550101	0	240812184	C	T
1	rs1938329	0	240814691	C	T
1	rs10926777	0	240817421	T	A
1	rs12025544	0	240820114	T	C
1	rs6429364	0	240829588	T	C
1	rs7527225	0	240832096	A	G
1	rs10926786	0	240832646	C	T
1	rs2343125	0	240832982	C	T
1	rs6429366	0	240833628	T	C
1	rs10926787	0	240834235	C	T
1	rs7523607	0	240834301	A	C
1	rs2343126	0	240835403	T	C
1	rs4658490	0	240839914	T	A
1	rs6659974	0	240853119	G	A
1	rs7541796	0	240854157	T	C
1	rs1938326	0	240855863	A	G
1	rs11803463	0	240855989	C	T
1	rs6671607	0	240864881	G	A
1	rs6674901	0	240865560	A	T
1	rs4658840	0	240865595	G	T
1	rs7535243	0	240866994	C	T
1	rs10803063	0	240867417	G	C
1	rs10926800	0	240867832	T	C
1	rs1413216	0	240872380	T	C
1	rs1413211	0	240873483	C	T
1	rs10926804	0	240874622	T	C
1	rs10803066	0	240875421	C	T
1	rs1360674	0	240877658	T	G
1	rs10926807	0	240877802	T	C
1	rs12042953	0	240879454	G	A
1	rs10926815	0	240884275	C	T
1	rs1333696	0	240886597	T	G
1	rs10926816	0	240887552	A	G
1	rs1475727	0	240892696	A	T
1	rs1475726	0	240892849	A	G
1	rs11580100	0	240893955	C	T
1	rs7526164	0	240894900	G	A
1	rs7520751	0	240896719	G	C
1	rs10803067	0	240900923	C	T
1	rs12691546	0	240902792	C	T
1	rs914949	0	240907610	T	C
1	rs10803069	0	240907651	A	G
1	rs12403010	0	240908705	C	G
1	rs5020631	0	240908923	A	G
1	rs4313381	0	240920757	A	G
1	rs6429370	0	240923189	C	T
1	rs10803073	0	240926303	T	C
1	rs2151543	0	240929521	G	T
1	rs10803074	0	240930766	A	T
1	rs11590036	0	240938435	A	C
1	rs10926828	0	240940218	C	T
1	rs12561770	0	240941057	T	C
1	rs6676375	0	240941508	C	T
1	rs10803075	0	240941582	A	G
1	rs6679445	0	240942076	T	C
1	rs12060035	0	240942675	T	C
1	rs1996626	0	240943271	G	C
1	rs6690236	0	240945621	C	T
1	rs10803076	0	240948068	T	C
1	rs12756245	0	240948221	C	T
1	rs10926831	0	240952816	G	A
1	rs10926832	0	240955134	G	A
1	rs914940	0	240956115	T	C
1	rs12410127	0	240958417	C	A
1	rs10926835	0	240958452	G	A
1	rs7527961	0	240965270	C	T
1	rs6429371	0	240969238	G	A
1	rs12075764	0	240974599	T	C
1	rs4658497	0	240975491	G	A
1	rs12126087	0	240981271	G	A
1	rs1556559	0	240981870	T	C
1	rs12138319	0	240983104	C	T
1	rs12138325	0	240983135	C	T
1	rs1034213	0	240983499	T	C
1	rs2019842	0	240984564	C	T
1	rs6669348	0	240986324	G	A
1	rs10436949	0	240988264	T	C
1	rs6660142	0	240991595	T	A
1	rs7514112	0	240995499	T	C
1	rs1591216	0	240997245	A	C
1	rs12725738	0	241001416	A	G
1	rs1855371	0	241002792	G	A
1	rs4658858	0	241008179	C	T
1	rs10803085	0	241008454	G	A
1	rs12137997	0	241010377	C	G
1	rs2780779	0	241012646	C	G
1	rs2780781	0	241020537	A	G
1	rs2780785	0	241027652	T	C
1	rs1889221	0	241032318	G	A
1	rs6676101	0	241036365	C	T
1	rs12077185	0	241040515	T	C
1	rs2809882	0	241043180	T	C
1	rs12404844	0	241049304	T	G
1	rs6694819	0	241058609	C	A
1	rs7521685	0	241060849	A	G
1	rs12074034	0	241065083	G	A
1	rs4658860	0	241067615	G	T
1	rs9887862	0	241072598	C	T
1	rs1333691	0	241072609	C	T
1	rs4658867	0	241086099	C	T
1	rs4412580	0	241087623	C	G
1	rs10926895	0	241089965	T	G
1	rs11801704	0	241099435	T	G
1	rs4535989	0	241100069	G	A
1	rs4233436	0	241101373	A	G
1	rs12059612	0	241108451	C	T
1	rs10926906	0	241116497	G	C
1	rs2491828	0	241123408	C	T
1	rs7520638	0	241130701	A	G
1	rs2502331	0	241134061	T	G
1	rs7512379	0	241153193	A	G
1	rs7364930	0	241166994	C	A
1	rs2502324	0	241176471	G	A
1	rs7549760	0	241183754	G	A
1	rs3013386	0	241184125	T	A
1	rs4607871	0	241186162	A	C
1	rs6657349	0	241191134	T	G
1	rs10926940	0	241201878	A	G
1	rs2907143	0	241214058	A	T
1	rs2024145	0	241217588	T	C
1	rs1766025	0	241348398	T	C
1	rs2728259	0	241364020	C	T
1	rs1766026	0	241375518	T	C
1	rs3015157	0	241390791	C	A
1	rs4658541	0	241398138	C	T
1	rs11583980	0	241399056	G	A
1	rs10926958	0	241404839	C	A
1	rs2789172	0	241428954	C	T
1	rs10436951	0	241429303	G	A
1	rs12406654	0	241436551	T	C
1	rs11805599	0	241455504	C	T
1	rs4658547	0	241457754	T	G
1	rs4658548	0	241460716	T	C
1	rs7531823	0	241461174	C	T
1	rs10926974	0	241462949	T	C
1	rs10926975	0	241464405	T	C
1	rs10926977	0	241477990	G	T
1	rs2275154	0	241500277	G	A
1	rs12026068	0	241506975	G	A
1	rs11807162	0	241521303	A	G
1	rs2490395	0	241525545	A	G
1	rs10926986	0	241534234	T	G
1	rs7538434	0	241534545	C	A
1	rs953492	0	241537815	A	G
1	rs6429422	0	241539424	G	T
1	rs2451667	0	241544532	T	G
1	rs10158537	0	241554809	G	C
1	rs2490400	0	241559266	C	T
1	rs2802723	0	241564935	C	T
1	rs10926994	0	241567617	T	C
1	rs2484637	0	241570054	C	T
1	rs2992632	0	241570387	T	A
1	rs2783962	0	241586024	A	G
1	rs11808637	0	241605634	A	G
1	rs4658561	0	241606534	G	A
1	rs10803138	0	241621842	A	G
1	rs10927006	0	241624282	C	T
1	rs12029086	0	241631345	T	G
1	rs12120901	0	241637153	G	A
1	rs10803140	0	241640012	C	G
1	rs12129652	0	241642092	A	G
1	rs2039838	0	241648937	A	G
1	rs4658569	0	241649897	C	G
1	rs7513566	0	241655224	T	C
1	rs2039839	0	241665293	A	G
1	rs7551067	0	241673202	A	T
1	rs6702894	0	241675265	G	A
1	rs3006925	0	241676550	T	C
1	rs2997488	0	241679623	A	G
1	rs12022497	0	241680020	A	G
1	rs10803143	0	241682212	T	C
1	rs10927022	0	241684687	A	G
1	rs11799609	0	241684940	T	G
1	rs2997496	0	241686743	C	T
1	rs3006908	0	241691808	T	C
1	rs6690699	0	241693107	A	G
1	rs2994339	0	241708043	G	A
1	rs3006917	0	241708594	T	C
1	rs1008173	0	241711120	G	A
1	rs10927026	0	241714120	G	A
1	rs4658574	0	241717339	C	T
1	rs2994327	0	241717481	T	C
1	rs884808	0	241720062	T	C
1	rs3006928	0	241724653	A	G
1	rs9428576	0	241728650	T	C
1	rs3006935	0	241729079	T	C
1	rs10927029	0	241729396	C	T
1	rs14403	0	241730516	T	C
1	rs7521027	0	241732959	A	C
1	rs12045585	0	241739722	A	G
1	rs1538773	0	241741305	G	T
1	rs3006938	0	241743995	A	G
1	rs10737888	0	241745106	C	A
1	rs1578275	0	241747065	C	G
1	rs946824	0	241750642	T	C
1	rs7523742	0	241754773	A	G
1	rs10927034	0	241762225	G	A
1	rs7538011	0	241769967	G	A
1	rs1473466	0	241775694	G	A
1	rs6662346	0	241776935	C	T
1	rs1121276	0	241777030	C	T
1	rs2291410	0	241783277	A	C
1	rs7545260	0	241799300	T	G
1	rs12136847	0	241813981	G	A
1	rs320308	0	241846821	A	G
1	rs320312	0	241848714	T	C
1	rs4658584	0	241861538	T	C
1	rs320332	0	241864422	C	A
1	rs320330	0	241864831	G	T
1	rs6686924	0	241864980	G	T
1	rs10754807	0	241870781	A	G
1	rs320318	0	241898953	T	G
1	rs10803152	0	241912790	A	C
1	rs1973284	0	241923304	G	A
1	rs320305	0	241926532	T	G
1	rs1531242	0	241941643	A	G
1	rs2125229	0	241944271	C	A
1	rs9782883	0	241959155	G	A
1	rs1458021	0	241968593	C	T
1	rs1379700	0	241976025	C	T
1	rs6667382	0	241985358	C	A
1	rs12091469	0	241999960	A	G
1	rs11588042	0	242001254	C	T
1	rs9428973	0	242005788	A	G
1	rs4132509	0	242009707	A	C
1	rs9287269	0	242021174	A	G
1	rs10927076	0	242024916	G	A
1	rs9428977	0	242032216	A	C
1	rs7541473	0	242035855	G	T
1	rs12021907	0	242062263	T	C
1	rs2953331	0	242090891	A	G
1	rs2953329	0	242092622	A	G
1	rs6665865	0	242093728	T	C
1	rs12083813	0	242101428	C	T
1	rs7553354	0	242111433	C	A
1	rs1914235	0	242113947	G	A
1	rs4658597	0	242115279	A	G
1	rs10927087	0	242125747	A	C
1	rs950399	0	242128729	T	C
1	rs11584607	0	242135633	G	A
1	rs4658605	0	242146703	G	A
1	rs1110349	0	242150194	A	G
1	rs938565	0	242152433	C	T
1	rs1568103	0	242157939	C	T
1	rs559080	0	242162670	T	C
1	rs482261	0	242166720	C	T
1	rs544739	0	242168945	C	T
1	rs545639	0	242169040	A	G
1	rs990794	0	242172736	A	C
1	rs472276	0	242179229	A	G
1	rs500202	0	242187964	T	C
1	rs484459	0	242190014	G	A
1	rs12093569	0	242204960	T	C
1	rs10803171	0	242206848	G	A
1	rs520971	0	242229317	T	C
1	rs12118536	0	242235578	C	T
1	rs510280	0	242236537	T	C
1	rs512825	0	242236817	G	A
1	rs514688	0	242237030	A	G
1	rs12122270	0	242237078	T	G
1	rs6429443	0	242238615	G	A
1	rs6683610	0	242245481	T	C
1	rs12759328	0	242245814	C	T
1	rs12041799	0	242249596	T	C
1	rs10927108	0	242251293	T	C
1	rs12131048	0	242253243	C	T
1	rs1000451	0	242254470	G	C
1	rs11586962	0	242254778	T	C
1	rs1532314	0	242255265	A	G
1	rs7514371	0	242259051	C	T
1	rs2454222	0	242259723	G	A
1	rs2039789	0	242264123	G	A
1	rs10927113	0	242265122	A	G
1	rs1389622	0	242282487	A	G
1	rs35108413	0	242285025	A	G
1	rs1565824	0	242292025	G	A
1	rs3123390	0	242293263	G	A
1	rs10927117	0	242294057	A	C
1	rs2353097	0	242295322	C	T
1	rs10927118	0	242295822	C	T
1	rs2486540	0	242302658	T	C
1	rs12746634	0	242303045	A	G
1	rs11812032	0	242304228	C	T
1	rs1038973	0	242306906	C	G
1	rs2486545	0	242310198	A	T
1	rs10927122	0	242310740	T	C
1	rs2454228	0	242311165	T	C
1	rs1014647	0	242315657	A	G
1	rs10927123	0	242316110	T	G
1	rs2454238	0	242316940	T	C
1	rs2454236	0	242317962	A	G
1	rs12041654	0	242320144	T	C
1	rs2500497	0	242321240	T	G
1	rs2454232	0	242323950	A	G
1	rs4658613	0	242327098	G	T
1	rs12405642	0	242327735	C	A
1	rs869362	0	242330063	C	T
1	rs6663169	0	242334765	A	C
1	rs12044381	0	242345998	A	G
1	rs10803175	0	242346704	T	G
1	rs10803176	0	242355775	A	T
1	rs12562347	0	242361838	G	A
1	rs6696761	0	242367737	A	G
1	rs6429449	0	242368653	C	T
1	rs6695226	0	242375922	A	G
1	rs10927144	0	242376403	T	C
1	rs12239526	0	242379323	A	G
1	rs2183478	0	242381575	G	A
1	rs913994	0	242381803	C	T
1	rs877884	0	242381897	C	T
1	rs10927146	0	242383419	T	A
1	rs12071009	0	242384908	G	A
1	rs10803181	0	242385963	G	T
1	rs12035147	0	242386208	G	A
1	rs11588708	0	242407221	C	T
1	rs12091357	0	242407233	C	T
1	rs6685563	0	242412289	T	C
1	rs6681086	0	242418231	G	A
1	rs9659599	0	242424666	C	T
1	rs7535810	0	242424931	G	A
1	rs12037794	0	242428852	T	C
1	rs7544355	0	242432930	G	A
1	rs12032278	0	242435899	A	G
1	rs6696223	0	242438920	T	C
1	rs12139580	0	242440182	T	C
1	rs10927162	0	242441351	T	C
1	rs11805808	0	242442212	G	T
1	rs10737892	0	242444397	G	T
1	rs10803184	0	242444594	C	A
1	rs4290047	0	242447016	A	C
1	rs4531280	0	242447060	C	G
1	rs4634891	0	242447174	T	C
1	rs6662944	0	242447343	T	C
1	rs12135811	0	242448992	A	G
1	rs4658616	0	242450461	G	A
1	rs6686011	0	242452799	G	T
1	rs12048859	0	242456212	T	C
1	rs10429924	0	242457187	T	C
1	rs12139694	0	242458112	T	G
1	rs6664367	0	242458365	C	T
1	rs10754818	0	242464584	T	C
1	rs1475555	0	242464827	A	G
1	rs7555626	0	242471457	A	G
1	rs10754821	0	242478507	C	T
1	rs10754823	0	242483346	T	G
1	rs6429457	0	242489439	G	A
1	rs518208	0	242494200	A	G
1	rs554804	0	242499121	A	G
1	rs548442	0	242499770	A	G
1	rs721842	0	242500292	G	A
1	rs12081346	0	242501604	A	G
1	rs640239	0	242502301	C	T
1	rs7516876	0	242503576	G	A
1	rs622169	0	242504030	T	C
1	rs515513	0	242514976	C	A
1	rs6695873	0	242515639	A	G
1	rs6672794	0	242516143	T	C
1	rs6688102	0	242523514	A	G
1	rs6429459	0	242527194	T	C
1	rs3102468	0	242537028	A	C
1	rs7547753	0	242538714	T	C
1	rs3120117	0	242545230	C	G
1	rs7555859	0	242545506	C	T
1	rs10927191	0	242546310	G	A
1	rs12059907	0	242546540	T	G
1	rs3120118	0	242547012	C	T
1	rs6685718	0	242547617	A	G
1	rs602620	0	242556992	T	C
1	rs564319	0	242558207	A	G
1	rs516357	0	242560459	G	C
1	rs559798	0	242563105	A	G
1	rs12403791	0	242565123	C	T
1	rs658757	0	242566392	C	A
1	rs4658622	0	242568054	C	T
1	rs533108	0	242570343	G	C
1	rs4658623	0	242574450	T	C
1	rs900895	0	242577060	A	G
1	rs900891	0	242578973	C	T
1	rs900890	0	242578994	C	G
1	rs4658628	0	242582713	T	C
1	rs7538448	0	242582935	A	G
1	rs4658629	0	242583377	C	A
1	rs7541719	0	242584014	A	G
1	rs7544768	0	242584921	A	G
1	rs10803203	0	242586694	C	G
1	rs12733693	0	242591705	C	T
1	rs12401743	0	242593447	C	A
1	rs11809500	0	242593848	A	G
1	rs10754827	0	242595013	A	G
1	rs4658635	0	242596026	A	G
1	rs10927219	0	242598302	T	C
1	rs12048769	0	242598703	A	G
1	rs11580053	0	242599439	T	C
1	rs10927222	0	242600938	C	T
1	rs3101456	0	242601404	A	G
1	rs3127482	0	242610657	C	T
1	rs3102463	0	242611081	A	G
1	rs3123710	0	242611441	G	A
1	rs4658636	0	242612389	T	C
1	rs1471764	0	242616608	G	A
1	rs3123701	0	242626033	G	A
1	rs12730102	0	242629210	A	G
1	rs12084013	0	242637008	T	C
1	rs3123695	0	242642356	A	G
1	rs10927232	0	242643130	C	T
1	rs3102460	0	242643340	C	T
1	rs3101468	0	242644181	A	G
1	rs3123697	0	242646971	C	T
1	rs3127465	0	242667775	C	T
1	rs3003211	0	242679607	C	T
1	rs3127468	0	242684628	G	A
1	rs7524221	0	242690937	T	C
1	rs3124058	0	242691510	T	C
1	rs3006009	0	242697070	C	T
1	rs3124064	0	242702227	T	C
1	rs12068598	0	242703618	A	G
1	rs3127469	0	242704262	T	C
1	rs3003302	0	242718322	G	C
1	rs3003301	0	242718746	G	A
1	rs3006020	0	242720057	C	T
1	rs7535949	0	242725917	G	A
1	rs3006029	0	242728100	T	C
1	rs3003290	0	242743594	C	T
1	rs3003235	0	242775828	A	C
1	rs3003228	0	242778485	G	T
1	rs3003217	0	242782062	T	C
1	rs12064500	0	242792276	G	C
1	rs4379665	0	242815080	C	T
1	rs7541784	0	242817652	A	G
1	rs6696165	0	242834795	C	T
1	rs6698180	0	242840426	T	C
1	rs6698264	0	242840485	T	C
1	rs12074539	0	242840514	G	T
1	rs7540302	0	242841649	T	C
1	rs2813909	0	242844667	T	C
1	rs7514355	0	242848355	T	C
1	rs6670863	0	242849493	G	A
1	rs2806619	0	242849517	A	G
1	rs10465638	0	242852618	A	G
1	rs2813907	0	242857049	C	T
1	rs3000691	0	242858692	C	T
1	rs2492605	0	242859973	G	A
1	rs2813903	0	242860509	A	G
1	rs2653151	0	242864565	T	C
1	rs6676542	0	242868765	C	T
1	rs2134270	0	242872697	T	C
1	rs2653142	0	242876019	G	A
1	rs6682429	0	242877732	T	G
1	rs989284	0	242880094	A	G
1	rs2806597	0	242881028	A	G
1	rs2819017	0	242890815	T	C
1	rs7550009	0	242892656	C	G
1	rs12122462	0	242905445	A	C
1	rs4328062	0	242911604	T	C
1	rs2813912	0	242914357	A	G
1	rs2653162	0	242914966	A	G
1	rs4658649	0	242921444	A	G
1	rs2013229	0	242924472	G	A
1	rs11576678	0	242934369	T	C
1	rs12089058	0	242937462	C	A
1	rs6695943	0	242944578	T	C
1	rs10803241	0	242950438	A	G
1	rs10927306	0	242951908	G	A
1	rs10927309	0	242955424	A	G
1	rs7539843	0	242957549	A	C
1	rs7528382	0	242957747	C	G
1	rs12077238	0	242958120	T	C
1	rs6699271	0	242969091	A	G
1	rs6429505	0	242981493	G	A
1	rs6697884	0	242988200	G	A
1	rs4658662	0	242988738	A	G
1	rs4658663	0	242988816	G	A
1	rs2047762	0	242991598	C	T
1	rs9662747	0	242999793	C	G
1	rs10157764	0	243007670	T	C
1	rs6685285	0	243016513	C	T
1	rs9730373	0	243018995	G	A
1	rs9658889	0	243020188	G	A
1	rs9662967	0	243023809	T	C
1	rs9724895	0	243024636	C	T
1	rs10128061	0	243027301	C	G
1	rs751715	0	243031336	T	C
1	rs2365685	0	243034394	G	T
1	rs9727443	0	243053004	A	G
1	rs2101871	0	243055029	G	A
1	rs10927326	0	243055724	T	C
1	rs11801533	0	243069053	A	C
1	rs12146095	0	243079132	G	T
1	rs1874393	0	243086908	C	T
1	rs9727743	0	243107303	G	A
1	rs12568274	0	243125053	T	C
1	rs9730519	0	243133821	A	C
1	rs1979569	0	243155956	C	T
1	rs901666	0	243159455	G	A
1	rs6687422	0	243160628	A	G
1	rs10927348	0	243166501	G	T
1	rs6676378	0	243169489	C	T
1	rs12747042	0	243176484	C	T
1	rs7524785	0	243189271	T	A
1	rs6672988	0	243189840	G	A
1	rs6660767	0	243190107	T	C
1	rs6676170	0	243190621	G	A
1	rs6700087	0	243197264	G	T
1	rs2291426	0	243200737	A	C
1	rs11590498	0	243202337	T	C
1	rs644341	0	243226445	T	A
1	rs7511646	0	243228663	T	C
1	rs479597	0	243229308	T	C
1	rs626070	0	243233954	A	T
1	rs6684005	0	243237118	T	C
1	rs2786691	0	243237752	G	A
1	rs901664	0	243250202	C	G
1	rs12038060	0	243254816	A	G
1	rs1979568	0	243259095	C	T
1	rs7532293	0	243261009	C	T
1	rs632676	0	243261687	T	C
1	rs694660	0	243266606	C	T
1	rs2029249	0	243272300	T	A
1	rs609065	0	243276579	T	C
1	rs667046	0	243282506	C	T
1	rs2843423	0	243295348	C	G
1	rs6668039	0	243305065	A	G
1	rs4658693	0	243305965	T	C
1	rs4281315	0	243307507	C	T
1	rs2152913	0	243308991	G	A
1	rs10927386	0	243312001	C	T
1	rs6429521	0	243312963	G	A
1	rs10927390	0	243320667	C	T
1	rs12751176	0	243322306	A	G
1	rs4658697	0	243329728	T	A
1	rs10803259	0	243332225	G	A
1	rs10927395	0	243334533	T	C
1	rs4658698	0	243335035	T	C
1	rs4658436	0	243342996	T	C
1	rs7538816	0	243343117	T	C
1	rs997662	0	243343416	T	C
1	rs4072545	0	243348046	T	C
1	rs3897400	0	243348777	T	C
1	rs12047817	0	243348889	G	A
1	rs11811738	0	243349903	G	A
1	rs6693918	0	243350533	T	C
1	rs6694326	0	243350930	C	T
1	rs945953	0	243354862	A	G
1	rs6672147	0	243355116	G	A
1	rs4489540	0	243370532	A	C
1	rs2365084	0	243374029	T	C
1	rs4658437	0	243378785	G	A
1	rs4658438	0	243378809	T	C
1	rs4658439	0	243378918	A	G
1	rs6676019	0	243382842	A	G
1	rs6429526	0	243388889	C	T
1	rs2365082	0	243398806	G	T
1	rs6656693	0	243402266	G	A
1	rs4658713	0	243403395	G	A
1	rs4658714	0	243403419	G	A
1	rs6429529	0	243403937	G	A
1	rs6661783	0	243408440	A	G
1	rs6701995	0	243408620	G	T
1	rs3795475	0	243411252	T	G
1	rs6429530	0	243411732	A	G
1	rs4658718	0	243413594	A	C
1	rs10737770	0	243414886	T	C
1	rs2184989	0	243419593	C	T
1	rs6428902	0	243422418	T	G
1	rs11582977	0	243425282	C	T
1	rs6428904	0	243430046	G	A
1	rs10924118	0	243433821	T	C
1	rs6697031	0	243434046	T	C
1	rs12024748	0	243435503	A	G
1	rs7527554	0	243437649	A	G
1	rs12043821	0	243440814	A	C
1	rs7549180	0	243442707	A	C
1	rs4658726	0	243445790	A	G
1	rs4465244	0	243448255	A	T
1	rs10924121	0	243448625	G	A
1	rs4073279	0	243449729	C	T
1	rs10924125	0	243454772	T	C
1	rs3008469	0	243463490	A	G
1	rs7547227	0	243466932	G	A
1	rs3008474	0	243474566	G	A
1	rs7532597	0	243480251	T	A
1	rs6692147	0	243484185	G	A
1	rs2175241	0	243487246	A	G
1	rs4658733	0	243487380	A	G
1	rs6428906	0	243489200	C	T
1	rs12023968	0	243489464	A	G
1	rs6428909	0	243490149	G	T
1	rs2292319	0	243490562	T	C
1	rs4658734	0	243493282	A	G
1	rs12740199	0	243495425	A	G
1	rs12732812	0	243497538	C	T
1	rs7513602	0	243498562	A	G
1	rs7518719	0	243512522	T	C
1	rs1876947	0	243512868	A	G
1	rs6428910	0	243513344	T	C
1	rs10802205	0	243516558	C	T
1	rs10802206	0	243518819	C	T
1	rs10924159	0	243519415	T	C
1	rs10924160	0	243519469	C	T
1	rs12033259	0	243519613	G	T
1	rs12748466	0	243520040	T	C
1	rs12752659	0	243526160	T	C
1	rs12043715	0	243528382	G	A
1	rs6665809	0	243528871	T	C
1	rs11587402	0	243535983	C	T
1	rs12562582	0	243536117	T	C
1	rs12120571	0	243536624	T	C
1	rs10802209	0	243536777	T	C
1	rs11811491	0	243543744	G	A
1	rs9428356	0	243545202	C	T
1	rs12564431	0	243548221	T	C
1	rs4658749	0	243548969	C	A
1	rs12748277	0	243549981	T	C
1	rs6428914	0	243553458	C	A
1	rs10924173	0	243557263	A	G
1	rs11799428	0	243557548	A	G
1	rs11803433	0	243564785	G	A
1	rs10924180	0	243581175	A	G
1	rs614289	0	243587406	T	C
1	rs4658755	0	243592792	A	G
1	rs1148917	0	243595038	A	G
1	rs1173844	0	243601568	T	C
1	rs10924184	0	243601575	C	T
1	rs10924185	0	243601887	C	T
1	rs1173842	0	243602485	A	G
1	rs687334	0	243604335	C	T
1	rs1174002	0	243609482	C	T
1	rs819896	0	243609981	C	T
1	rs704657	0	243615577	A	G
1	rs1173664	0	243616947	C	G
1	rs819883	0	243618305	A	G
1	rs3914103	0	243618414	A	G
1	rs819882	0	243619933	A	G
1	rs819876	0	243622287	G	A
1	rs12141949	0	243623480	A	G
1	rs1173830	0	243625287	C	T
1	rs4658765	0	243625598	A	G
1	rs4658767	0	243628071	C	G
1	rs654873	0	243628965	C	T
1	rs7545405	0	243630005	G	A
1	rs539900	0	243630273	C	T
1	rs12024574	0	243631107	A	G
1	rs528486	0	243631246	G	A
1	rs1768071	0	243634383	C	T
1	rs4658769	0	243639104	G	A
1	rs676292	0	243639175	A	G
1	rs1069232	0	243641337	A	G
1	rs592594	0	243642004	A	G
1	rs479631	0	243642502	C	T
1	rs1093962	0	243642673	C	T
1	rs1093961	0	243643080	T	C
1	rs2795071	0	243643927	A	G
1	rs1069215	0	243645224	G	A
1	rs6704326	0	243645409	T	C
1	rs1069217	0	243646876	T	C
1	rs1624589	0	243651699	A	G
1	rs2971998	0	243655782	A	G
1	rs1773781	0	243656782	T	C
1	rs1173851	0	243657819	G	A
1	rs1173850	0	243657952	T	C
1	rs1704415	0	243660295	A	G
1	rs1756921	0	243660729	A	G
1	rs482041	0	243670593	T	C
1	rs2298107	0	243679177	C	T
1	rs12094249	0	243679519	A	G
1	rs10924200	0	243683422	G	A
1	rs4658461	0	243683801	T	C
1	rs1387838	0	243685740	A	G
1	rs11585347	0	243690674	T	C
1	rs1472051	0	243692333	T	C
1	rs1093932	0	243692901	T	C
1	rs1093920	0	243699625	A	G
1	rs12123490	0	243699803	A	G
1	rs1173660	0	243700890	C	A
1	rs12134117	0	243703033	G	A
1	rs10737772	0	243707190	T	G
1	rs6687098	0	243707770	G	A
1	rs1538471	0	243708842	C	T
1	rs1538470	0	243709308	A	G
1	rs10924209	0	243711865	G	T
1	rs10924210	0	243712904	C	T
1	rs12121903	0	243713984	A	G
1	rs12089406	0	243716464	T	C
1	rs2363902	0	243721248	T	C
1	rs6688129	0	243727228	A	T
1	rs6676107	0	243728628	C	T
1	rs6428926	0	243734755	G	A
1	rs2027305	0	243738979	A	G
1	rs1416472	0	243743943	T	C
1	rs11588538	0	243747503	G	A
1	rs6662614	0	243748273	A	G
1	rs6697408	0	243761355	G	A
1	rs7543381	0	243762951	C	T
1	rs10924235	0	243763883	C	T
1	rs6683746	0	243764481	T	C
1	rs7536825	0	243769907	T	C
1	rs1715803	0	243775452	G	C
1	rs1715805	0	243776314	C	G
1	rs12133360	0	243777679	G	A
1	rs10802220	0	243777802	C	T
1	rs1771503	0	243781895	T	C
1	rs12126922	0	243784086	C	G
1	rs1771499	0	243784757	A	G
1	rs9628692	0	243786885	A	C
1	rs10924239	0	243788464	A	G
1	rs1715780	0	243788804	C	T
1	rs2789360	0	243789858	T	C
1	rs1771497	0	243790211	G	A
1	rs6687026	0	243792337	C	T
1	rs1715778	0	243794155	C	T
1	rs6687243	0	243795523	A	G
1	rs6690829	0	243796934	T	C
1	rs10924245	0	243800231	T	G
1	rs1616300	0	243800934	T	C
1	rs7556045	0	243806212	A	C
1	rs6428936	0	243808393	A	G
1	rs6699248	0	243810042	G	C
1	rs7513390	0	243812150	A	G
1	rs10218792	0	243817555	G	T
1	rs6702056	0	243817800	C	A
1	rs1771528	0	243828694	T	C
1	rs1771527	0	243828813	C	T
1	rs1572893	0	243829148	G	A
1	rs947105	0	243832982	C	A
1	rs11799731	0	243834328	A	G
1	rs12401628	0	243834457	A	G
1	rs1771525	0	243834597	G	C
1	rs6683115	0	243834659	A	G
1	rs1629928	0	243835986	G	A
1	rs12120810	0	243838023	A	G
1	rs7555351	0	243839152	G	A
1	rs12041565	0	243839664	T	C
1	rs1771523	0	243839846	T	C
1	rs10754458	0	243841616	A	G
1	rs12042340	0	243846153	T	C
1	rs11582843	0	243847383	C	T
1	rs1715784	0	243848037	G	A
1	rs1771517	0	243848124	T	C
1	rs939366	0	243851102	A	G
1	rs10802227	0	243851917	G	T
1	rs1771513	0	243853370	A	G
1	rs1715815	0	243857385	G	A
1	rs1771539	0	243863677	G	A
1	rs10924270	0	243871287	A	G
1	rs10924273	0	243873292	G	A
1	rs12084726	0	243873610	A	G
1	rs6663144	0	243874606	T	C
1	rs10802234	0	243874718	G	A
1	rs10924280	0	243882122	C	T
1	rs10924281	0	243882746	T	C
1	rs12734836	0	243883323	T	C
1	rs12735597	0	243883607	A	G
1	rs6428942	0	243885338	C	T
1	rs12745738	0	243885372	T	C
1	rs12410304	0	243885443	A	G
1	rs6682995	0	243885821	T	C
1	rs12027003	0	243887200	A	G
1	rs1572895	0	243889522	G	A
1	rs1538961	0	243893600	C	T
1	rs34092713	0	243900309	A	G
1	rs10924299	0	243901682	G	A
1	rs10924303	0	243913657	T	C
1	rs3820246	0	243916352	A	G
1	rs871840	0	243916718	T	C
1	rs6701023	0	243921126	C	G
1	rs10924306	0	243923688	G	A
1	rs10802248	0	243925177	A	C
1	rs10924309	0	243929845	G	A
1	rs2000101	0	243934986	T	G
1	rs2066239	0	243935922	C	T
1	rs1538959	0	243940459	G	A
1	rs7523876	0	243948720	C	A
1	rs12141074	0	243954064	A	G
1	rs12063237	0	243955956	T	A
1	rs1934575	0	243965245	A	T
1	rs10802263	0	243968168	G	A
1	rs10802264	0	243970710	C	T
1	rs2791356	0	243972535	T	C
1	rs4654166	0	243974367	A	C
1	rs4654069	0	243974376	C	T
1	rs2817514	0	243978490	G	A
1	rs8025	0	243979463	T	C
1	rs2185368	0	243982205	G	A
1	rs12130577	0	243982528	C	G
1	rs2791366	0	243982928	T	C
1	rs2791371	0	243986166	A	G
1	rs2791372	0	243987486	T	G
1	rs2791376	0	243989303	A	G
1	rs4654083	0	243990032	C	T
1	rs12045474	0	243991487	G	A
1	rs2817509	0	243991700	C	T
1	rs12088988	0	243992661	G	T
1	rs2791380	0	243995401	C	G
1	rs10802267	0	243996723	T	C
1	rs2153399	0	243998180	C	T
1	rs6687221	0	244006957	A	G
1	rs1317002	0	244012943	C	T
1	rs1317297	0	244013453	C	T
1	rs7555819	0	244017265	A	G
1	rs2791382	0	244018362	C	T
1	rs2791390	0	244024451	C	T
1	rs2791391	0	244026018	A	G
1	rs12022864	0	244026534	C	T
1	rs2791393	0	244026929	A	G
1	rs2791396	0	244031384	C	T
1	rs2791397	0	244031793	T	C
1	rs2791398	0	244032174	A	G
1	rs2791400	0	244033377	C	A
1	rs2791402	0	244034950	C	A
1	rs2817501	0	244036261	G	A
1	rs4654285	0	244037173	C	T
1	rs1934584	0	244038335	T	C
1	rs2069207	0	244040235	C	T
1	rs2069206	0	244040363	A	G
1	rs2817479	0	244040479	G	T
1	rs10802268	0	244044090	C	T
1	rs12044213	0	244053484	T	C
1	rs12032427	0	244055630	A	G
1	rs4654127	0	244058986	C	T
1	rs7517143	0	244059371	C	T
1	rs7514038	0	244060658	G	T
1	rs1934580	0	244062159	G	C
1	rs10924348	0	244062423	T	G
1	rs7412659	0	244063241	A	G
1	rs10754474	0	244063252	G	A
1	rs6689627	0	244064542	T	C
1	rs1316491	0	244066461	G	T
1	rs12038930	0	244067307	A	G
1	rs12088171	0	244067657	C	T
1	rs12137129	0	244070238	A	G
1	rs2362913	0	244070880	A	C
1	rs10733107	0	244073062	T	A
1	rs10924358	0	244077259	T	G
1	rs9662165	0	244080852	A	C
1	rs10924361	0	244080956	G	A
1	rs9659310	0	244081296	C	T
1	rs1934578	0	244083100	T	C
1	rs1934577	0	244083166	A	T
1	rs9287181	0	244083471	T	G
1	rs1890819	0	244086348	G	A
1	rs2185369	0	244088782	G	A
1	rs4654142	0	244089335	A	C
1	rs12123089	0	244091542	C	T
1	rs9725235	0	244095531	T	C
1	rs9287189	0	244095587	C	T
1	rs10924370	0	244101114	G	A
1	rs9287192	0	244104139	A	C
1	rs12123988	0	244104639	G	A
1	rs10924373	0	244105854	G	A
1	rs10924375	0	244110704	T	C
1	rs4654164	0	244121410	G	T
1	rs9728343	0	244123669	T	C
1	rs9728787	0	244124856	A	G
1	rs4654068	0	244125532	C	T
1	rs2362255	0	244130482	G	A
1	rs2362254	0	244130598	T	C
1	rs1577988	0	244142027	C	T
1	rs10924388	0	244150512	A	C
1	rs4654071	0	244154196	T	C
1	rs3738057	0	244160267	T	C
1	rs956706	0	244163779	T	C
1	rs1933525	0	244163861	A	C
1	rs7355113	0	244164607	C	T
1	rs12131373	0	244164637	T	C
1	rs10924396	0	244172707	A	G
1	rs10924399	0	244176187	A	G
1	rs12030376	0	244178845	T	G
1	rs10802301	0	244180576	A	T
1	rs10802302	0	244180765	C	G
1	rs6685357	0	244181910	C	A
1	rs12133873	0	244182818	G	T
1	rs10802304	0	244185778	G	T
1	rs6695221	0	244187679	T	C
1	rs12081022	0	244188118	C	T
1	rs9287202	0	244196275	A	G
1	rs7529566	0	244197367	C	A
1	rs2066028	0	244197495	T	C
1	rs11576666	0	244203176	G	A
1	rs10802305	0	244208873	T	C
1	rs10924419	0	244209243	T	C
1	rs6678983	0	244212760	A	G
1	rs7542742	0	244216001	A	G
1	rs13376134	0	244218730	C	G
1	rs10802308	0	244219101	C	T
1	rs12023760	0	244219362	G	A
1	rs10802315	0	244225518	A	G
1	rs2105158	0	244228879	A	C
1	rs6673079	0	244230772	C	T
1	rs946145	0	244236710	C	A
1	rs12127879	0	244238785	C	A
1	rs10924446	0	244241227	G	T
1	rs12406155	0	244241663	G	A
1	rs7547858	0	244247693	T	C
1	rs6660625	0	244252603	T	A
1	rs7524284	0	244256625	T	C
1	rs4654080	0	244264743	C	T
1	rs12084862	0	244269837	G	A
1	rs1999896	0	244272840	G	T
1	rs12751188	0	244279145	C	T
1	rs2185074	0	244280404	G	T
1	rs10924471	0	244287850	A	G
1	rs6693295	0	244289743	T	C
1	rs2787975	0	244296474	T	C
1	rs2787974	0	244296912	T	C
1	rs10924489	0	244304948	C	T
1	rs12078766	0	244306196	A	C
1	rs2788015	0	244309531	T	C
1	rs2787988	0	244316262	C	G
1	rs2787991	0	244317986	C	T
1	rs4497180	0	244321461	G	A
1	rs12040418	0	244327876	C	A
1	rs7528667	0	244333534	G	C
1	rs12144716	0	244334189	C	T
1	rs12145560	0	244334587	T	C
1	rs10924508	0	244335561	A	G
1	rs4654197	0	244336874	A	G
1	rs10802334	0	244339264	C	T
1	rs7528464	0	244339310	T	C
1	rs7538394	0	244339768	C	T
1	rs12094685	0	244340166	T	A
1	rs6686745	0	244348150	T	C
1	rs3949458	0	244348601	A	G
1	rs12404212	0	244348886	T	C
1	rs6426280	0	244351285	C	T
1	rs10924511	0	244355273	C	T
1	rs12031436	0	244355734	T	C
1	rs12068823	0	244360942	G	A
1	rs12057728	0	244365442	A	G
1	rs10802335	0	244366971	C	A
1	rs3845512	0	244374902	T	G
1	rs6692380	0	244377371	G	T
1	rs4607842	0	244380346	G	A
1	rs7548751	0	244391123	T	C
1	rs3845516	0	244395637	G	A
1	rs10737784	0	244399159	C	T
1	rs12125969	0	244407790	T	C
1	rs10802343	0	244411391	C	A
1	rs12568157	0	244413495	A	G
1	rs12038162	0	244420557	T	C
1	rs12119182	0	244420685	A	G
1	rs12035845	0	244423373	T	C
1	rs12406327	0	244430879	G	A
1	rs12079361	0	244431434	G	A
1	rs7412106	0	244438719	G	T
1	rs12143941	0	244440984	T	C
1	rs7340004	0	244441512	T	C
1	rs4585952	0	244452757	A	G
1	rs4548405	0	244459906	G	A
1	rs11590624	0	244464839	G	A
1	rs1770011	0	244492607	G	A
1	rs1770013	0	244495574	A	C
1	rs12760011	0	244495681	G	A
1	rs12404422	0	244508044	A	G
1	rs1780818	0	244509007	C	T
1	rs12080670	0	244516659	C	T
1	rs12037567	0	244525369	A	G
1	rs2153382	0	244526808	A	G
1	rs1197627	0	244534528	A	C
1	rs12410831	0	244535123	G	A
1	rs12096668	0	244543483	G	T
1	rs10924689	0	244545802	A	G
1	rs1148723	0	244549705	C	A
1	rs10924690	0	244550406	A	G
1	rs3737245	0	244557061	T	C
1	rs6659024	0	244562256	G	A
1	rs12045143	0	244568776	T	C
1	rs12141267	0	244574257	T	C
1	rs10924702	0	244578841	G	A
1	rs4654243	0	244582198	T	C
1	rs6692293	0	244582634	T	G
1	rs6674691	0	244604306	T	C
1	rs2879856	0	244604390	A	T
1	rs10924712	0	244605345	C	T
1	rs6426298	0	244621734	A	G
1	rs960227	0	244624189	C	T
1	rs1318498	0	244624407	C	T
1	rs7517368	0	244628703	T	C
1	rs10924720	0	244632468	C	T
1	rs9787220	0	244633667	C	T
1	rs915193	0	244633876	T	C
1	rs10924721	0	244634199	A	C
1	rs4654110	0	244643284	G	A
1	rs10924727	0	244653464	C	A
1	rs11800474	0	244656625	T	C
1	rs10924729	0	244662605	A	G
1	rs12021626	0	244666369	G	A
1	rs2340778	0	244670509	T	C
1	rs7525962	0	244671405	A	T
1	rs10754517	0	244672841	G	A
1	rs6679017	0	244673992	A	T
1	rs1034250	0	244684537	G	A
1	rs946001	0	244690666	C	G
1	rs10802409	0	244698654	G	A
1	rs2184975	0	244707266	G	A
1	rs6690167	0	244718274	C	A
1	rs10924745	0	244722926	G	A
1	rs10924746	0	244724622	G	C
1	rs12735611	0	244726820	T	G
1	rs10924752	0	244730754	T	C
1	rs10924754	0	244731102	T	C
1	rs4654274	0	244735167	A	G
1	rs10754521	0	244744020	G	C
1	rs10924763	0	244747739	A	G
1	rs4654279	0	244752734	T	C
1	rs3129538	0	244754985	A	G
1	rs10924772	0	244763219	A	G
1	rs3124103	0	244766670	C	T
1	rs10924774	0	244768442	A	G
1	rs12733455	0	244769015	G	C
1	rs3120699	0	244772132	A	G
1	rs3120701	0	244772762	T	C
1	rs4654291	0	244783227	T	C
1	rs7536768	0	244785600	A	G
1	rs6701836	0	244793633	T	C
1	rs3120713	0	244794181	G	T
1	rs3795474	0	244796613	G	A
1	rs12062784	0	244800493	C	A
1	rs12090043	0	244804752	C	T
1	rs3898320	0	244807728	G	A
1	rs4494115	0	244814209	A	G
1	rs6702823	0	244821747	T	C
1	rs6668470	0	244826754	A	T
1	rs3007405	0	244837332	A	C
1	rs7539592	0	244841223	C	T
1	rs6689740	0	244849029	G	A
1	rs12758590	0	244866645	G	A
1	rs3129539	0	244868271	G	A
1	rs7514422	0	244868483	C	T
1	rs6659356	0	244869491	A	G
1	rs12075111	0	244877321	T	C
1	rs3124085	0	244880100	A	C
1	rs12126135	0	244881429	G	A
1	rs10924791	0	244882219	T	G
1	rs7534740	0	244890480	A	G
1	rs3795472	0	244896496	G	A
1	rs10151	0	244896640	T	C
1	rs3795471	0	244896916	A	G
1	rs8344	0	244897979	A	G
1	rs7366357	0	244904225	C	T
1	rs6679952	0	244905439	G	A
1	rs6683786	0	244906846	G	A
1	rs11588722	0	244909693	T	C
1	rs4072061	0	244909938	G	A
1	rs12045922	0	244910689	T	C
1	rs6668331	0	244911793	G	A
1	rs7417670	0	244914476	C	T
1	rs12734241	0	244915044	T	C
1	rs6426317	0	244916242	G	A
1	rs6426321	0	244920313	C	G
1	rs10802432	0	244921485	C	T
1	rs12035469	0	244925154	A	G
1	rs10924809	0	244929211	T	C
1	rs7532928	0	244936916	C	T
1	rs3007316	0	244940017	T	C
1	rs10802440	0	244941498	T	C
1	rs6697433	0	244952888	T	C
1	rs10754532	0	244954676	G	A
1	rs6426329	0	244958673	G	A
1	rs3007319	0	244959449	T	C
1	rs6657743	0	244960571	T	C
1	rs6656460	0	244970083	T	C
1	rs7366187	0	244979311	C	T
1	rs3007324	0	244981563	A	T
1	rs6697063	0	244990484	C	T
1	rs4926448	0	244993490	C	T
1	rs4926450	0	244995806	C	G
1	rs7779	0	244997187	C	G
1	rs10127783	0	244997865	T	C
1	rs10924826	0	245001580	A	C
1	rs10924827	0	245002976	T	C
1	rs6685364	0	245006566	C	T
1	rs4926456	0	245008613	G	A
1	rs7512440	0	245008782	A	G
1	rs7534805	0	245011125	G	A
1	rs4509613	0	245018242	G	A
1	rs4472790	0	245019424	G	T
1	rs12132038	0	245020788	T	C
1	rs6680122	0	245020920	G	A
1	rs10924831	0	245020936	G	A
1	rs6693529	0	245024684	T	G
1	rs4926461	0	245027869	G	T
1	rs3935607	0	245029532	T	C
1	rs3935608	0	245029642	C	T
1	rs4926462	0	245034522	C	T
1	rs4926463	0	245034578	G	A
1	rs4926469	0	245036427	G	T
1	rs11809343	0	245038390	T	C
1	rs6671004	0	245038709	A	T
1	rs10924843	0	245045127	A	G
1	rs6697283	0	245051526	T	A
1	rs12038733	0	245054802	C	T
1	rs10924850	0	245059590	C	G
1	rs4353136	0	245060832	A	G
1	rs12401878	0	245072937	C	T
1	rs6426183	0	245079347	C	T
1	rs10802451	0	245094273	A	G
1	rs10924861	0	245095412	G	A
1	rs4971287	0	245098595	T	C
1	rs11582097	0	245101654	A	G
1	rs1613209	0	245101802	C	T
1	rs10924862	0	245102331	T	G
1	rs12029050	0	245104726	C	T
1	rs2642984	0	245111315	C	A
1	rs12023594	0	245128089	T	C
1	rs1779964	0	245129832	G	A
1	rs7529090	0	245135855	A	G
1	rs1691243	0	245136137	C	T
1	rs1892116	0	245146945	C	T
1	rs1039009	0	245147081	C	A
1	rs1039010	0	245148006	A	G
1	rs10924866	0	245151494	T	C
1	rs1812703	0	245155272	G	A
1	rs4971278	0	245165210	T	C
1	rs1691230	0	245173623	G	A
1	rs6426191	0	245175791	A	G
1	rs1779962	0	245177685	T	C
1	rs1691246	0	245178943	G	A
1	rs11579381	0	245191978	T	C
1	rs1779985	0	245196568	A	G
1	rs4971282	0	245197200	A	C
1	rs6673828	0	245205966	A	G
1	rs2642978	0	245222689	C	T
1	rs2642973	0	245229281	C	T
1	rs28540229	0	245245699	G	A
1	rs4971307	0	245255071	T	C
1	rs6698643	0	245265904	T	C
1	rs12141826	0	245267262	C	T
1	rs10802462	0	245270280	G	C
1	rs2642960	0	245270316	G	A
1	rs1573897	0	245281677	C	T
1	rs7542852	0	245293609	G	T
1	rs10924903	0	245299779	G	A
1	rs4925611	0	245302804	T	C
1	rs3806269	0	245308655	T	C
1	rs4925631	0	245309459	A	G
1	rs12135374	0	245318076	G	A
1	rs12135739	0	245327004	C	T
1	rs2270616	0	245334291	T	G
1	rs10924919	0	245338921	T	C
1	rs6426220	0	245343017	G	A
1	rs4925700	0	245343654	A	G
1	rs12068730	0	245344635	T	C
1	rs6664694	0	245345330	A	C
1	rs4925703	0	245351847	G	A
1	rs4925715	0	245355092	T	G
1	rs12403156	0	245358023	C	T
1	rs10518522	0	245371803	C	T
1	rs7521596	0	245375314	C	T
1	rs6663100	0	245380203	T	C
1	rs3767857	0	245386112	A	G
1	rs4925786	0	245389818	C	T
1	rs9793102	0	245389883	A	C
1	rs1609840	0	245403349	G	A
1	rs10802474	0	245404810	T	G
1	rs3850822	0	245405793	G	A
1	rs10924936	0	245406391	G	A
1	rs6699758	0	245407267	T	C
1	rs12075601	0	245407618	A	C
1	rs12131884	0	245409857	C	A
1	rs12131404	0	245421652	A	G
1	rs7551512	0	245426991	C	T
1	rs10924961	0	245428910	A	G
1	rs10924963	0	245430484	A	G
1	rs17720872	0	245430686	A	C
1	rs10754539	0	245432053	A	G
1	rs11811599	0	245433058	A	C
1	rs11806855	0	245434737	C	A
1	rs17269923	0	245438786	T	G
1	rs6676610	0	245442158	A	G
1	rs6664697	0	245447233	T	A
1	rs6682209	0	245452500	A	G
1	rs6668565	0	245457430	T	C
1	rs2799511	0	245467027	A	T
1	rs2793289	0	245468268	G	A
1	rs1778533	0	245468807	G	C
1	rs12028329	0	245477414	C	T
1	rs1778541	0	245486287	C	T
1	rs4642922	0	245488920	A	G
1	rs1771928	0	245505144	C	T
1	rs17721193	0	245524477	C	G
1	rs4925619	0	245537459	G	A
1	rs6426239	0	245553359	T	C
1	rs6690864	0	245557330	A	G
1	rs10924987	0	245557766	T	C
1	rs12081485	0	245573524	A	T
1	rs12565595	0	245575200	A	G
1	rs28450758	0	245578786	A	C
1	rs6702432	0	245579672	G	A
1	rs10924998	0	245584422	C	A
1	rs2000127	0	245586407	A	G
1	rs6685988	0	245593240	C	T
1	rs10399826	0	245602158	G	A
1	rs10399672	0	245602706	C	T
1	rs11802371	0	245609461	G	A
1	rs7545930	0	245610441	C	A
1	rs7542425	0	245616954	A	G
1	rs2386550	0	245621474	C	G
1	rs10925010	0	245628347	A	G
1	rs6685028	0	245628409	A	T
1	rs12133212	0	245634555	G	A
1	rs10737805	0	245634674	A	G
1	rs7529058	0	245642391	A	G
1	rs2027432	0	245645064	A	G
1	rs4925648	0	245647191	T	C
1	rs12048215	0	245651214	G	A
1	rs3806265	0	245652959	C	T
1	rs3806266	0	245653688	A	G
1	rs3806268	0	245654100	A	G
1	rs3738447	0	245655583	A	G
1	rs12060377	0	245659765	G	A
1	rs10925019	0	245662473	T	C
1	rs4925654	0	245662680	A	G
1	rs4612666	0	245665693	T	C
1	rs10802499	0	245667199	G	T
1	rs12143966	0	245667980	A	G
1	rs10925026	0	245670881	C	A
1	rs10157379	0	245672222	C	T
1	rs10157521	0	245672291	T	C
1	rs10159239	0	245673675	G	A
1	rs12130711	0	245674265	T	C
1	rs6659500	0	245675420	T	C
1	rs12565738	0	245675951	T	C
1	rs12070953	0	245681009	C	T
1	rs4925663	0	245681240	T	C
1	rs6695302	0	245681316	C	T
1	rs6698597	0	245682218	T	C
1	rs6665526	0	245682510	T	C
1	rs4362022	0	245682942	C	T
1	rs4593864	0	245683356	G	A
1	rs10802506	0	245683999	T	G
1	rs9988572	0	245685933	T	C
1	rs9988519	0	245687209	G	C
1	rs6672995	0	245687656	A	G
1	rs4925671	0	245689497	T	C
1	rs12031694	0	245690276	A	G
1	rs12038793	0	245690885	G	A
1	rs4356092	0	245699291	A	G
1	rs4489599	0	245701836	C	T
1	rs4634945	0	245702638	C	A
1	rs4925674	0	245703529	T	C
1	rs11577815	0	245718749	T	C
1	rs10754563	0	245719226	T	G
1	rs10802516	0	245720035	T	C
1	rs10925061	0	245721616	C	T
1	rs11577737	0	245724171	T	C
1	rs10754564	0	245729021	T	C
1	rs6703026	0	245731777	C	G
1	rs4486483	0	245735915	A	C
1	rs10754566	0	245743488	G	A
1	rs11590907	0	245745115	A	G
1	rs10802520	0	245753077	T	C
1	rs1881797	0	245756155	C	T
1	rs10802521	0	245762670	G	A
1	rs12563814	0	245763480	G	C
1	rs6426255	0	245764347	A	G
1	rs10925076	0	245769509	A	G
1	rs7550873	0	245770519	A	G
1	rs10436938	0	245772977	A	G
1	rs12143785	0	245792577	A	G
1	rs10925081	0	245792705	T	C
1	rs1176064	0	245795307	A	G
1	rs2892239	0	245797217	A	G
1	rs12402077	0	245805836	G	A
1	rs1183089	0	245808045	C	T
1	rs12130442	0	245809396	T	C
1	rs1176046	0	245814858	C	T
1	rs7539699	0	245816195	A	G
1	rs12737801	0	245818354	G	C
1	rs10925085	0	245818784	C	T
1	rs869111	0	245818990	G	A
1	rs871317	0	245819998	T	A
1	rs6702950	0	245826812	A	G
1	rs7523061	0	245828951	C	T
1	rs12072304	0	245836282	A	G
1	rs6671837	0	245845511	G	A
1	rs1151682	0	245847728	A	G
1	rs1144815	0	245848192	C	T
1	rs1151681	0	245849170	T	C
1	rs1144814	0	245850513	G	A
1	rs12093373	0	245853028	C	T
1	rs1176029	0	245859697	C	A
1	rs28481280	0	245869293	T	C
1	rs1391483	0	245881980	C	T
1	rs4094009	0	245895545	C	A
1	rs1151641	0	245901975	C	T
1	rs28446289	0	245902297	A	G
1	rs28418666	0	245908311	A	G
1	rs1151633	0	245908482	C	A
1	rs6679472	0	245928139	C	A
1	rs12095040	0	245931932	T	C
1	rs2282317	0	245941415	G	A
1	rs2282316	0	245942038	G	A
1	rs1416105	0	245944294	T	C
1	rs11204577	0	245953625	A	G
1	rs7553300	0	245962909	A	G
1	rs841166	0	245976637	C	T
1	rs841163	0	245977083	T	C
1	rs7547691	0	245978380	T	C
1	rs841160	0	245979314	G	T
1	rs2640034	0	245985404	A	C
1	rs10749655	0	245989189	A	G
1	rs12041451	0	245992432	T	C
1	rs723625	0	246002454	T	C
1	rs12747565	0	246003642	T	C
1	rs12082855	0	246005621	G	A
1	rs6670377	0	246005885	A	C
1	rs6666115	0	246009959	A	G
1	rs1538651	0	246024421	A	C
1	rs4925708	0	246037334	G	A
1	rs7529313	0	246038625	T	C
1	rs1493257	0	246047487	T	G
1	rs12129310	0	246051092	G	A
1	rs4925724	0	246058232	A	G
1	rs6665236	0	246060280	C	T
1	rs7512555	0	246068189	A	G
1	rs10888255	0	246071310	C	G
1	rs10888256	0	246071398	C	T
1	rs7522811	0	246071836	G	C
1	rs10788729	0	246080053	T	C
1	rs10749635	0	246081238	A	G
1	rs7513527	0	246085049	T	C
1	rs3737277	0	246090589	T	C
1	rs4925572	0	246093775	C	T
1	rs11204530	0	246098389	C	G
1	rs6657427	0	246098791	A	G
1	rs12404622	0	246102401	C	T
1	rs7537960	0	246103573	C	T
1	rs1339847	0	246105917	A	G
1	rs3811445	0	246106336	A	G
1	rs4925753	0	246106727	T	C
1	rs11204537	0	246110269	A	G
1	rs11204538	0	246112895	C	T
1	rs6587386	0	246124888	A	G
1	rs1337875	0	246125173	G	A
1	rs11204546	0	246126335	C	T
1	rs946698	0	246127223	T	G
1	rs6695104	0	246127517	A	C
1	rs11204548	0	246129313	T	A
1	rs6670263	0	246134181	T	C
1	rs11204553	0	246136535	G	A
1	rs10449735	0	246137980	A	G
1	rs6670590	0	246138206	A	G
1	rs6587398	0	246138635	A	G
1	rs11204557	0	246142892	A	G
1	rs6694735	0	246145245	G	A
1	rs10888275	0	246147044	G	A
1	rs4576684	0	246148897	G	A
1	rs4925779	0	246154838	T	G
1	rs12094001	0	246156874	T	C
1	rs7532357	0	246165078	G	A
1	rs6701018	0	246166956	A	G
1	rs6664332	0	246195552	A	G
1	rs4478844	0	246195863	A	G
1	rs4925798	0	246197659	C	T
1	rs12041241	0	246200912	C	A
1	rs4268384	0	246205154	A	G
1	rs6684714	0	246208672	A	C
1	rs11590865	0	246228417	G	A
1	rs7549564	0	246258111	T	C
1	rs10437049	0	246258771	A	C
1	rs6676802	0	246276650	T	C
1	rs6587416	0	246281887	G	A
1	rs6658227	0	246290839	T	C
1	rs11204584	0	246293903	G	A
1	rs5015668	0	246307735	C	T
1	rs12028959	0	246311295	T	G
1	rs12034675	0	246317822	G	A
1	rs12037329	0	246321888	T	C
1	rs7525316	0	246323547	G	A
1	rs6703679	0	246327952	C	T
1	rs12041993	0	246340178	G	T
1	rs9435903	0	246356774	A	G
1	rs7533237	0	246365175	G	T
1	rs12024648	0	246369330	T	C
1	rs7414032	0	246373940	A	G
1	rs9435881	0	246382222	C	A
1	rs6700383	0	246384322	T	C
1	rs6692816	0	246389865	A	G
1	rs7537031	0	246409460	C	A
1	rs7544302	0	246409483	C	T
1	rs7537140	0	246409570	T	C
1	rs11810171	0	246411248	T	C
1	rs4615870	0	246415838	C	T
1	rs12058396	0	246416509	T	C
1	rs6697190	0	246417324	A	G
1	rs7550630	0	246428934	C	T
1	rs12022610	0	246431927	T	C
1	rs6587439	0	246442693	C	T
1	rs4916114	0	246444411	A	G
1	rs7546654	0	246450576	C	T
1	rs7349159	0	246452865	C	T
1	rs6701277	0	246459828	T	C
1	rs6666148	0	246469381	C	T
1	rs10888329	0	246471277	T	C
1	rs7546964	0	246481583	A	G
1	rs6587440	0	246482285	A	G
1	rs4382760	0	246488966	G	T
1	rs4581305	0	246501876	A	C
1	rs7521689	0	246502454	G	T
1	rs6587444	0	246505075	T	C
1	rs10888350	0	246517077	G	A
1	rs4579792	0	246530365	T	C
1	rs4309013	0	246547391	C	T
1	rs4451579	0	246553639	T	C
1	rs7555310	0	246554261	A	G
1	rs6680993	0	246566601	T	C
1	rs1339992	0	246575805	G	A
1	rs28728105	0	246578717	T	C
1	rs7516127	0	246585903	G	A
1	rs7541216	0	246589519	A	G
1	rs1538705	0	246590204	T	A
1	rs6678345	0	246606712	C	A
1	rs28449971	0	246608028	C	T
1	rs28541953	0	246609449	A	G
1	rs6674078	0	246609649	G	A
1	rs7417519	0	246616993	A	G
1	rs7417616	0	246617593	G	A
1	rs6659388	0	246619958	C	T
1	rs6587469	0	246623880	G	T
1	rs28667587	0	246633023	C	T
1	rs28524986	0	246634825	A	G
1	rs28599722	0	246635992	G	A
1	rs6587472	0	246644314	T	C
1	rs6587475	0	246645245	C	T
1	rs7536345	0	246687746	T	G
1	rs1770052	0	246712204	C	T
1	rs28687208	0	246754059	A	G
1	rs10158204	0	246754272	T	C
1	rs28433149	0	246910352	A	C
1	rs2000390	0	246911720	C	T
1	rs4916176	0	246927264	C	A
1	rs11485843	0	246927283	T	C
1	rs12564043	0	246953688	C	T
1	rs7553503	0	247032794	A	G
1	rs12748771	0	247035552	C	T
1	rs12750069	0	247035813	A	G
1	rs12563983	0	247040655	C	T
1	rs6683472	0	247042000	G	T
1	rs11205401	0	247044698	G	A
1	rs11205405	0	247047666	A	G
1	rs4281354	0	247049859	A	G
1	rs12095162	0	247052312	A	C
1	rs6604742	0	247053973	A	G
1	rs12059437	0	247061180	T	C
1	rs12059571	0	247061453	T	C
1	rs10888589	0	247065611	T	C
1	rs12239259	0	247070972	T	C
1	rs14851	0	247071468	T	G
1	rs7419176	0	247078307	C	T
1	rs6688948	0	247081469	T	C
1	rs12059462	0	247081692	G	A
1	rs4926509	0	247082090	A	C
1	rs7526416	0	247083964	A	G
1	rs11205415	0	247087307	G	T
1	rs12031372	0	247093166	A	G
1	rs9727917	0	247093596	A	G
1	rs6695844	0	247095331	A	G
1	rs12073728	0	247096774	G	A
1	rs7538634	0	247106429	A	G
1	rs11555324	0	247108077	T	C
1	rs2511	0	247110269	T	G
1	rs34561371	0	247114786	A	G
1	rs13313010	0	247116953	T	C
1	rs12740476	0	247126219	G	A
1	rs6678579	0	247128886	A	G
1	rs12033802	0	247131498	C	T
1	rs10788875	0	247137334	G	T
1	rs12043949	0	247157514	A	G
1	rs6700372	0	247162553	A	C
1	rs7527472	0	247169190	T	C
1	rs34013644	0	247177973	C	T
1	rs3889945	0	247185273	G	T
2	rs11901199	0	8856	A	G
2	rs13423995	0	23012	G	A
2	rs4522651	0	24049	A	G
2	rs4076894	0	27100	T	C
2	rs11542478	0	28938	C	A
2	rs6731388	0	30569	C	T
2	rs6758948	0	37011	C	T
2	rs7559713	0	46421	T	C
2	rs4499454	0	49698	A	C
2	rs11695591	0	59431	T	C
2	rs7587200	0	60436	C	A
2	rs300757	0	62515	A	G
2	rs6714203	0	71986	A	G
2	rs7605248	0	74530	T	C
2	rs6761187	0	75360	T	C
2	rs6723660	0	76293	G	A
2	rs7580475	0	90190	C	T
2	rs6755432	0	96692	C	T
2	rs300780	0	100819	T	C
2	rs1078763	0	103763	T	C
2	rs300773	0	105035	C	T
2	rs435733	0	111222	G	A
2	rs17041600	0	121627	C	T
2	rs300711	0	129346	C	T
2	rs437409	0	132137	G	A
2	rs381726	0	141464	C	T
2	rs6708206	0	157187	A	C
2	rs10495480	0	160616	T	G
2	rs300691	0	170171	A	C
2	rs300692	0	171415	C	T
2	rs300695	0	172644	A	C
2	rs6744829	0	178223	C	T
2	rs17041717	0	183991	C	T
2	rs449725	0	192993	C	G
2	rs389621	0	196636	T	C
2	rs385272	0	196704	C	T
2	rs3791221	0	216933	G	A
2	rs6742278	0	216999	G	A
2	rs300756	0	223416	A	G
2	rs10181051	0	232800	C	T
2	rs4241316	0	242197	C	T
2	rs11691572	0	254985	T	G
2	rs11553746	0	262203	A	G
2	rs12714402	0	262926	A	G
2	rs6855	0	267995	G	A
2	rs7605824	0	270819	A	G
2	rs12714404	0	272462	T	G
2	rs6548221	0	285255	A	G
2	rs6742672	0	291784	A	G
2	rs6721594	0	295203	C	T
2	rs6737638	0	299119	T	C
2	rs6717613	0	299480	A	G
2	rs9309730	0	302992	C	T
2	rs7355657	0	303392	G	C
2	rs4643574	0	305215	A	G
2	rs6704725	0	306842	G	C
2	rs6719944	0	310574	T	C
2	rs13410499	0	313025	T	C
2	rs6749467	0	333517	G	A
2	rs6548226	0	333588	G	A
2	rs13416901	0	337885	C	T
2	rs12472764	0	338470	C	A
2	rs7576917	0	344560	T	C
2	rs6730515	0	345290	T	C
2	rs958877	0	356410	C	T
2	rs11693451	0	361148	G	A
2	rs11680177	0	364086	T	C
2	rs11686764	0	372409	A	G
2	rs4374407	0	373458	T	C
2	rs6743163	0	376021	C	T
2	rs12475610	0	381781	C	T
2	rs11127470	0	395938	T	G
2	rs4639527	0	406815	G	A
2	rs6726633	0	409464	T	C
2	rs11889258	0	412089	A	G
2	rs4854306	0	423274	G	A
2	rs2685230	0	427664	G	A
2	rs7585330	0	430230	T	G
2	rs4854307	0	433281	C	T
2	rs7566599	0	435185	G	A
2	rs28669339	0	435495	C	T
2	rs6756459	0	435604	C	G
2	rs967768	0	436698	T	C
2	rs10184571	0	439050	C	G
2	rs6732624	0	439787	G	A
2	rs2667204	0	440545	G	T
2	rs2724856	0	441581	G	A
2	rs2667203	0	441914	T	C
2	rs2685257	0	443432	A	G
2	rs11689486	0	443820	A	T
2	rs1511324	0	444860	A	G
2	rs7578927	0	445049	G	C
2	rs6729656	0	445683	T	C
2	rs12479270	0	448363	G	A
2	rs7584302	0	449877	T	G
2	rs13416310	0	450928	T	C
2	rs867926	0	452799	G	A
2	rs2724860	0	457148	A	G
2	rs12469725	0	459494	G	A
2	rs2724863	0	467364	G	A
2	rs2724913	0	471504	G	A
2	rs4854313	0	473114	A	G
2	rs2667215	0	477043	A	G
2	rs17420384	0	485808	G	A
2	rs869333	0	489482	T	G
2	rs2685217	0	489823	T	C
2	rs4854316	0	492023	T	C
2	rs11891417	0	494243	G	A
2	rs17041279	0	494767	C	T
2	rs17041960	0	496456	T	C
2	rs11688315	0	498529	G	A
2	rs10865547	0	513613	C	T
2	rs1320366	0	514173	G	C
2	rs4854319	0	523949	A	G
2	rs2685248	0	528450	T	C
2	rs2724867	0	531584	T	C
2	rs2685263	0	539873	G	C
2	rs13413729	0	539926	T	C
2	rs2685244	0	543264	T	C
2	rs2685246	0	544731	T	C
2	rs1317881	0	553936	A	T
2	rs2724915	0	555623	G	C
2	rs41429945	0	558464	T	A
2	rs2683968	0	563207	A	G
2	rs2683966	0	565302	A	G
2	rs10170606	0	565564	A	G
2	rs2724882	0	568204	A	G
2	rs17042043	0	571414	C	A
2	rs6712649	0	574523	G	A
2	rs10779978	0	581113	G	A
2	rs17042070	0	584741	C	T
2	rs4854267	0	586629	A	G
2	rs17784455	0	587557	T	C
2	rs12994164	0	590969	G	A
2	rs2867105	0	591905	T	G
2	rs12996547	0	592036	T	C
2	rs1316802	0	592475	T	G
2	rs2903487	0	593157	A	G
2	rs2903497	0	597049	T	C
2	rs17728141	0	597566	G	A
2	rs12714411	0	598411	G	T
2	rs2966396	0	599813	G	T
2	rs2947411	0	604168	A	G
2	rs7564851	0	605658	A	G
2	rs10153797	0	609653	T	C
2	rs4854338	0	609754	A	G
2	rs2867125	0	612827	T	C
2	rs13016587	0	613507	A	G
2	rs12468153	0	613588	A	G
2	rs13431365	0	633587	A	G
2	rs7561317	0	634953	A	G
2	rs4611674	0	638899	G	A
2	rs2867109	0	641030	G	T
2	rs1879523	0	641599	T	A
2	rs9784046	0	641641	A	C
2	rs6720683	0	642797	G	A
2	rs6548242	0	644281	G	A
2	rs6728479	0	644472	G	A
2	rs13029479	0	645222	A	G
2	rs7596758	0	648595	G	T
2	rs6548246	0	649247	A	G
2	rs2966398	0	657174	G	T
2	rs17042334	0	658685	T	C
2	rs11127493	0	668386	T	G
2	rs4241324	0	668988	A	C
2	rs1320333	0	669179	T	C
2	rs1879524	0	671739	G	A
2	rs2867117	0	676675	G	T
2	rs9678953	0	684759	A	G
2	rs6707477	0	695636	C	A
2	rs2867137	0	696400	C	T
2	rs2867138	0	696428	C	T
2	rs6715346	0	697255	C	T
2	rs4854272	0	699119	G	A
2	rs4378835	0	701622	A	G
2	rs6711931	0	709889	A	G
2	rs4386357	0	714472	A	G
2	rs4569513	0	716030	A	G
2	rs4854367	0	736192	A	G
2	rs12617997	0	737060	G	A
2	rs12621177	0	747786	C	T
2	rs7423929	0	752741	C	T
2	rs4854276	0	754357	C	T
2	rs4271795	0	759289	T	C
2	rs6756708	0	762153	G	A
2	rs4374408	0	762650	A	G
2	rs11680687	0	764730	A	G
2	rs4292121	0	766007	G	A
2	rs12987425	0	766427	C	T
2	rs4854278	0	766605	T	C
2	rs4375897	0	767138	A	G
2	rs4375898	0	767156	A	G
2	rs6714163	0	767252	T	C
2	rs12618964	0	768436	G	A
2	rs7571499	0	782408	A	G
2	rs11127514	0	784092	G	A
2	rs12987038	0	786058	C	T
2	rs6548255	0	795871	C	T
2	rs4241329	0	801275	G	A
2	rs7607005	0	802185	T	C
2	rs6724028	0	815247	T	C
2	rs4358155	0	815721	A	C
2	rs4854279	0	816392	T	C
2	rs13401599	0	820765	G	A
2	rs11127524	0	821480	T	C
2	rs12714424	0	822145	C	T
2	rs10205204	0	827100	G	A
2	rs9973513	0	829765	G	A
2	rs7596596	0	830678	A	G
2	rs4854281	0	838205	T	C
2	rs7571820	0	839419	A	C
2	rs4557011	0	840074	G	C
2	rs35461543	0	845107	T	C
2	rs6548270	0	848062	C	T
2	rs6760626	0	858162	A	C
2	rs4561699	0	859616	A	G
2	rs4854414	0	862859	G	A
2	rs12997230	0	863102	T	C
2	rs6711284	0	865980	A	G
2	rs12466616	0	867633	A	G
2	rs6738046	0	877655	A	C
2	rs10209502	0	878100	T	C
2	rs10209510	0	878130	T	C
2	rs6729106	0	879501	A	G
2	rs4309610	0	889069	A	G
2	rs4468848	0	890214	C	G
2	rs6753648	0	893150	T	C
2	rs4854424	0	893583	C	T
2	rs6548280	0	894030	T	C
2	rs4624418	0	894795	C	T
2	rs6548281	0	900327	T	C
2	rs10179120	0	910146	A	G
2	rs13427113	0	918569	G	A
2	rs13415540	0	919469	A	G
2	rs4971342	0	926687	T	C
2	rs6750350	0	930777	C	T
2	rs6744291	0	931020	G	C
2	rs6548284	0	953326	T	C
2	rs6548293	0	956932	G	T
2	rs6710556	0	959866	C	T
2	rs7355756	0	962721	C	T
2	rs4524155	0	964720	T	C
2	rs11894793	0	969826	A	C
2	rs4464315	0	982661	C	T
2	rs6746417	0	989362	A	G
2	rs6711305	0	1001582	A	G
2	rs11894899	0	1003294	T	G
2	rs7574097	0	1004757	A	G
2	rs7589320	0	1008983	A	G
2	rs7580579	0	1009512	C	A
2	rs7603971	0	1010741	T	C
2	rs10207582	0	1017081	C	A
2	rs7593875	0	1018034	A	G
2	rs4073456	0	1026247	T	C
2	rs4246558	0	1033352	T	C
2	rs4488692	0	1034617	G	A
2	rs9309724	0	1036996	G	A
2	rs4581927	0	1038359	T	C
2	rs6733686	0	1046077	A	G
2	rs4586665	0	1059949	C	T
2	rs4614964	0	1061191	A	G
2	rs6548184	0	1067047	G	A
2	rs4971432	0	1069320	C	T
2	rs6716119	0	1087795	A	G
2	rs10180028	0	1088891	A	G
2	rs12328702	0	1103850	A	G
2	rs4971463	0	1106648	A	G
2	rs7565112	0	1109365	C	T
2	rs4491751	0	1118570	A	C
2	rs6548201	0	1126877	C	T
2	rs4998210	0	1133435	A	G
2	rs4305308	0	1138426	G	A
2	rs7579535	0	1140095	A	C
2	rs4583504	0	1158171	A	C
2	rs4464311	0	1163710	T	C
2	rs4312525	0	1178495	T	C
2	rs4622766	0	1192982	A	C
2	rs28495529	0	1195003	A	G
2	rs4971417	0	1203295	C	T
2	rs4971418	0	1206395	A	G
2	rs6753657	0	1211902	T	C
2	rs35847752	0	1226611	T	C
2	rs9286350	0	1245439	C	T
2	rs9712145	0	1246491	T	G
2	rs9750959	0	1261128	T	C
2	rs12999684	0	1269906	T	C
2	rs11676238	0	1275146	A	G
2	rs9753377	0	1279598	T	C
2	rs11211657	0	1286826	C	T
2	rs9678814	0	1295027	A	C
2	rs10191546	0	1296745	T	A
2	rs13011951	0	1297420	G	A
2	rs9326175	0	1297974	A	T
2	rs9677346	0	1309770	G	T
2	rs11888618	0	1313420	T	C
2	rs9326176	0	1322701	G	A
2	rs4971478	0	1325070	A	G
2	rs9749785	0	1338628	C	T
2	rs11211670	0	1346042	C	G
2	rs3923533	0	1348920	A	C
2	rs4471928	0	1354397	A	C
2	rs13423589	0	1356049	T	G
2	rs9326161	0	1357950	T	C
2	rs4076290	0	1357976	A	G
2	rs4927650	0	1362244	T	G
2	rs12329329	0	1379442	T	C
2	rs12329058	0	1379615	G	C
2	rs938325	0	1380454	C	T
2	rs11675434	0	1386822	T	C
2	rs2298873	0	1393966	T	G
2	rs2071399	0	1395535	A	G
2	rs2071400	0	1395646	T	C
2	rs2071402	0	1396206	A	G
2	rs28909988	0	1397127	A	C
2	rs17091633	0	1399356	C	T
2	rs11682961	0	1399474	A	G
2	rs1967512	0	1402507	C	T
2	rs2276702	0	1405628	A	G
2	rs2276701	0	1405794	A	G
2	rs10519477	0	1410597	T	C
2	rs1567919	0	1411021	A	C
2	rs1567918	0	1411205	T	C
2	rs949832	0	1411571	A	G
2	rs1473936	0	1416170	C	A
2	rs961028	0	1417573	C	T
2	rs2361754	0	1417622	A	C
2	rs9677050	0	1418104	A	G
2	rs1514684	0	1420185	A	G
2	rs11891228	0	1423237	C	G
2	rs11211647	0	1423800	A	G
2	rs17091682	0	1425403	G	T
2	rs7602332	0	1428973	A	C
2	rs7602540	0	1429123	A	T
2	rs13410529	0	1431500	A	G
2	rs1965406	0	1434182	A	G
2	rs4927610	0	1438813	A	G
2	rs4927612	0	1439147	G	A
2	rs11694726	0	1439227	T	C
2	rs17091737	0	1443268	G	T
2	rs6723319	0	1446217	G	A
2	rs10171105	0	1455540	T	C
2	rs10201842	0	1455998	T	G
2	rs10177597	0	1457339	T	C
2	rs10196514	0	1473380	A	G
2	rs2048722	0	1474807	A	G
2	rs17415659	0	1476810	T	C
2	rs10189329	0	1476838	A	G
2	rs3755552	0	1481670	T	C
2	rs3755551	0	1481764	T	C
2	rs3772074	0	1484084	A	G
2	rs4927621	0	1487692	A	G
2	rs13414566	0	1493291	A	G
2	rs13398180	0	1495794	T	C
2	rs11896517	0	1497119	C	T
2	rs13405352	0	1497733	T	C
2	rs17732233	0	1498071	T	C
2	rs1126799	0	1499683	T	C
2	rs6711545	0	1501946	G	T
2	rs13391992	0	1521160	A	G
2	rs4927632	0	1524117	G	A
2	rs28915689	0	1525368	T	G
2	rs13401838	0	1529258	T	G
2	rs10192959	0	1532400	T	G
2	rs13426896	0	1533775	T	C
2	rs10205916	0	1537458	T	A
2	rs7583169	0	1542840	T	G
2	rs7584264	0	1544562	G	A
2	rs13411553	0	1553025	G	A
2	rs7602248	0	1553883	T	C
2	rs7564265	0	1561249	G	A
2	rs6721842	0	1562958	A	G
2	rs28532847	0	1563352	A	G
2	rs34030886	0	1571781	C	T
2	rs35240459	0	1582633	C	T
2	rs11890904	0	1598902	A	C
2	rs10779972	0	1600615	A	G
2	rs9752413	0	1601147	T	G
2	rs9309694	0	1601860	G	A
2	rs9309692	0	1604128	A	C
2	rs9679409	0	1604276	A	G
2	rs9679266	0	1604735	A	G
2	rs10196165	0	1606737	A	G
2	rs11904364	0	1606786	A	G
2	rs9711681	0	1607971	A	G
2	rs10200262	0	1610222	C	A
2	rs6705631	0	1615911	T	C
2	rs4240	0	1616208	C	T
2	rs2241457	0	1618129	C	T
2	rs7578605	0	1622215	G	A
2	rs7575438	0	1622463	C	T
2	rs1030308	0	1622603	G	A
2	rs6730800	0	1626178	T	C
2	rs12617409	0	1628932	T	C
2	rs6723697	0	1630966	T	C
2	rs6759228	0	1633504	T	C
2	rs1000034	0	1636586	A	G
2	rs1477496	0	1637557	C	T
2	rs17841813	0	1643661	A	G
2	rs890055	0	1647573	A	G
2	rs1011646	0	1647874	G	A
2	rs12233131	0	1654654	C	T
2	rs1544846	0	1655395	T	C
2	rs9678166	0	1655700	A	G
2	rs7580177	0	1672042	T	G
2	rs6548063	0	1674040	T	C
2	rs2288183	0	1675023	G	A
2	rs2241452	0	1676495	C	T
2	rs6548062	0	1677037	A	G
2	rs6755378	0	1677785	T	C
2	rs744955	0	1680274	C	T
2	rs1863136	0	1684576	G	A
2	rs7588729	0	1687509	C	A
2	rs12624042	0	1701890	G	A
2	rs6759353	0	1713968	T	C
2	rs6714537	0	1714487	A	C
2	rs6737978	0	1720133	G	A
2	rs6716442	0	1720880	A	G
2	rs4853841	0	1721050	G	A
2	rs6740357	0	1723939	G	T
2	rs2382558	0	1731236	G	A
2	rs918954	0	1733918	G	A
2	rs2382560	0	1741835	C	T
2	rs13403634	0	1750970	A	G
2	rs2059412	0	1752354	C	T
2	rs6752759	0	1754544	T	C
2	rs10048737	0	1754800	A	G
2	rs6718175	0	1755561	A	G
2	rs6735179	0	1756157	G	A
2	rs2382566	0	1756451	C	T
2	rs12617500	0	1760029	C	A
2	rs10187229	0	1765529	A	G
2	rs6751762	0	1766940	G	T
2	rs10519486	0	1767854	A	G
2	rs6548057	0	1772943	A	G
2	rs13395528	0	1775997	T	C
2	rs7588942	0	1778698	C	T
2	rs6735754	0	1783320	T	C
2	rs2288178	0	1784437	A	G
2	rs2288181	0	1784780	C	T
2	rs13006826	0	1785886	T	C
2	rs4077010	0	1786518	A	G
2	rs11684279	0	1789837	G	A
2	rs4645032	0	1799067	T	C
2	rs6757166	0	1800301	G	A
2	rs6755207	0	1803129	T	C
2	rs4072464	0	1807781	A	G
2	rs4073562	0	1814692	T	C
2	rs6747366	0	1817971	A	G
2	rs6744313	0	1818025	T	C
2	rs6744209	0	1818094	A	T
2	rs4853828	0	1835426	A	G
2	rs4571084	0	1839127	T	C
2	rs10169129	0	1840340	C	T
2	rs10169048	0	1840555	A	G
2	rs6750860	0	1841442	G	T
2	rs11695297	0	1842012	T	A
2	rs11674865	0	1846247	C	T
2	rs6748757	0	1850484	T	C
2	rs13410827	0	1852951	C	T
2	rs4853754	0	1854799	C	T
2	rs4519558	0	1856225	A	G
2	rs6747509	0	1863076	A	G
2	rs7581359	0	1865144	T	C
2	rs11683610	0	1865804	G	A
2	rs11127306	0	1866056	A	G
2	rs747470	0	1875980	A	G
2	rs4853822	0	1881153	A	G
2	rs2195903	0	1886453	C	T
2	rs17039158	0	1890878	T	C
2	rs12471985	0	1891766	C	T
2	rs2891097	0	1892286	T	G
2	rs12988893	0	1894406	C	T
2	rs12328008	0	1896723	A	G
2	rs13400823	0	1897367	A	G
2	rs17338595	0	1898470	T	C
2	rs4557005	0	1898703	G	C
2	rs13012729	0	1901162	T	C
2	rs13404264	0	1903673	T	C
2	rs11127303	0	1904664	A	G
2	rs2241686	0	1905624	A	G
2	rs4853821	0	1907774	C	T
2	rs13389573	0	1915120	G	T
2	rs10181146	0	1927652	A	G
2	rs13405738	0	1929865	C	T
2	rs6548052	0	1930089	T	C
2	rs12997903	0	1931091	T	C
2	rs919718	0	1931583	T	C
2	rs10167552	0	1931802	A	G
2	rs6715532	0	1936168	C	T
2	rs10170029	0	1940549	C	T
2	rs6733654	0	1942278	A	G
2	rs11127298	0	1949233	G	T
2	rs11692741	0	1949543	C	T
2	rs6751072	0	1949682	T	C
2	rs7578545	0	1953215	A	G
2	rs6727410	0	1961297	C	T
2	rs7605934	0	1966217	T	G
2	rs12986519	0	1967869	T	C
2	rs17039246	0	1970849	C	T
2	rs891878	0	1971631	T	G
2	rs891879	0	1971946	C	T
2	rs1560625	0	1972031	G	T
2	rs7608969	0	1972354	T	C
2	rs11676784	0	1973227	T	C
2	rs13032073	0	1974181	A	G
2	rs13389846	0	1975034	C	T
2	rs13382326	0	1977282	C	T
2	rs12478644	0	1983571	A	G
2	rs11693178	0	1984971	C	A
2	rs1897477	0	1993140	G	A
2	rs4853811	0	2000655	G	A
2	rs17039277	0	2006458	A	G
2	rs11127381	0	2019642	T	C
2	rs1213581	0	2035226	C	T
2	rs17039288	0	2036784	T	C
2	rs756282	0	2045684	T	G
2	rs11685526	0	2050500	G	A
2	rs1421613	0	2061553	C	T
2	rs17039313	0	2063971	C	T
2	rs1421614	0	2070626	T	C
2	rs1687914	0	2073959	A	G
2	rs4444564	0	2074821	C	T
2	rs13019515	0	2083006	G	A
2	rs17039339	0	2103713	A	G
2	rs17039346	0	2109275	G	C
2	rs17039348	0	2112281	A	G
2	rs17038904	0	2124137	T	C
2	rs10427173	0	2132496	C	A
2	rs2042142	0	2133860	A	C
2	rs17039356	0	2139817	A	G
2	rs13033306	0	2140939	T	C
2	rs1465389	0	2142083	T	C
2	rs11687473	0	2144526	A	C
2	rs7570400	0	2146067	C	T
2	rs964568	0	2162754	G	C
2	rs17039365	0	2176246	C	T
2	rs12470060	0	2177314	T	C
2	rs7587635	0	2190672	C	T
2	rs13012468	0	2194210	G	T
2	rs17338484	0	2194909	T	C
2	rs17247310	0	2201975	C	T
2	rs17039396	0	2204151	A	G
2	rs6548123	0	2204408	C	T
2	rs11127371	0	2206395	G	A
2	rs10865533	0	2206714	T	C
2	rs888627	0	2207079	A	G
2	rs7597220	0	2208613	C	G
2	rs1465388	0	2211750	C	A
2	rs17338428	0	2213121	C	G
2	rs4853946	0	2215288	T	C
2	rs17247253	0	2215806	A	C
2	rs6760761	0	2216449	C	T
2	rs1540379	0	2221870	C	T
2	rs7582260	0	2223395	C	T
2	rs17338400	0	2224278	A	G
2	rs6737578	0	2227534	T	C
2	rs2008412	0	2228059	T	C
2	rs9808093	0	2228560	C	T
2	rs9808556	0	2229112	G	C
2	rs1421612	0	2229433	G	A
2	rs10181194	0	2233574	G	A
2	rs17039477	0	2238193	T	C
2	rs7600426	0	2242959	C	T
2	rs12470297	0	2247533	C	T
2	rs2385031	0	2252102	C	T
2	rs7586598	0	2260315	T	G
2	rs17039505	0	2260729	T	C
2	rs10519519	0	2263310	A	G
2	rs10495486	0	2263649	C	T
2	rs10153948	0	2264504	T	C
2	rs9941545	0	2265490	C	A
2	rs17247204	0	2271784	G	A
2	rs17039526	0	2272381	A	G
2	rs10165583	0	2282773	G	C
2	rs6710116	0	2284132	C	T
2	rs7581403	0	2294004	T	C
2	rs17247190	0	2294808	G	A
2	rs7608616	0	2300622	T	C
2	rs10199604	0	2306913	C	T
2	rs13419681	0	2315692	T	G
2	rs13420595	0	2317230	C	T
2	rs10495487	0	2319655	C	T
2	rs2668812	0	2336652	T	C
2	rs1588645	0	2338543	A	G
2	rs2668828	0	2343171	A	G
2	rs17039614	0	2345564	G	A
2	rs3942245	0	2350331	T	G
2	rs6759202	0	2351175	C	T
2	rs6759198	0	2351188	T	C
2	rs749285	0	2367620	G	A
2	rs713347	0	2370732	T	G
2	rs10199854	0	2378194	G	A
2	rs7598611	0	2393668	T	A
2	rs7598214	0	2394012	C	T
2	rs1606310	0	2403502	A	G
2	rs13017223	0	2404962	A	G
2	rs4853804	0	2410748	C	G
2	rs1567680	0	2410944	A	G
2	rs12616839	0	2417637	A	C
2	rs12472646	0	2419677	C	T
2	rs10177243	0	2420158	C	G
2	rs4853940	0	2426972	G	T
2	rs17338303	0	2443408	A	G
2	rs823546	0	2443590	C	T
2	rs4853937	0	2443758	T	C
2	rs823552	0	2446874	G	A
2	rs1706871	0	2451162	A	G
2	rs1706870	0	2451338	T	C
2	rs12617042	0	2451615	C	T
2	rs12615680	0	2451908	A	G
2	rs12616875	0	2452173	C	T
2	rs17039813	0	2456551	T	C
2	rs1980146	0	2456577	C	G
2	rs6760886	0	2457431	G	A
2	rs11127353	0	2458829	C	G
2	rs6726308	0	2465693	T	C
2	rs10165003	0	2467292	A	G
2	rs17039844	0	2468148	A	G
2	rs823538	0	2472777	A	G
2	rs6710784	0	2475065	A	C
2	rs12053164	0	2483579	G	T
2	rs6707223	0	2483840	A	G
2	rs17338247	0	2486378	G	A
2	rs823556	0	2491210	T	C
2	rs823557	0	2491667	T	C
2	rs823558	0	2493399	G	C
2	rs908356	0	2501035	C	T
2	rs13007512	0	2503613	G	C
2	rs17039954	0	2504051	C	T
2	rs10865530	0	2505185	G	A
2	rs6720427	0	2506648	C	T
2	rs17039963	0	2508216	T	C
2	rs6744362	0	2510615	T	C
2	rs10495489	0	2511166	A	T
2	rs13392301	0	2511429	A	C
2	rs4853800	0	2512210	C	T
2	rs6548096	0	2514335	C	A
2	rs12618856	0	2515922	T	C
2	rs11902142	0	2515946	C	T
2	rs11900612	0	2517209	G	T
2	rs2037147	0	2519393	C	T
2	rs7606812	0	2527635	G	A
2	rs10165713	0	2529320	G	C
2	rs11887927	0	2536770	G	A
2	rs869759	0	2550149	T	C
2	rs11683042	0	2551182	A	G
2	rs17040041	0	2559239	T	C
2	rs6754007	0	2559490	C	A
2	rs6742158	0	2562219	G	A
2	rs10166891	0	2562822	C	T
2	rs17719904	0	2571150	A	G
2	rs11683002	0	2573081	T	C
2	rs12995456	0	2573621	C	A
2	rs4853911	0	2580772	A	G
2	rs6761628	0	2581405	C	T
2	rs7586549	0	2583023	C	T
2	rs7559400	0	2584487	G	A
2	rs7599063	0	2584807	T	C
2	rs12714359	0	2586031	C	T
2	rs17496843	0	2587473	T	C
2	rs7598374	0	2587709	A	G
2	rs4853905	0	2587908	C	T
2	rs17496725	0	2588162	G	A
2	rs752787	0	2588720	A	T
2	rs7584578	0	2593005	T	C
2	rs7587738	0	2593104	A	C
2	rs1031352	0	2598636	T	C
2	rs7566479	0	2603405	T	C
2	rs7578293	0	2603584	G	A
2	rs7586516	0	2603853	A	C
2	rs2385306	0	2605807	G	A
2	rs1451199	0	2610450	C	T
2	rs13031108	0	2612265	C	T
2	rs7576292	0	2616742	G	A
2	rs3814051	0	2619872	T	G
2	rs7591104	0	2622144	G	C
2	rs1545457	0	2623573	T	C
2	rs17040193	0	2623865	C	A
2	rs17040195	0	2626523	A	C
2	rs4853888	0	2628912	A	G
2	rs4853887	0	2629138	G	A
2	rs719873	0	2633441	T	C
2	rs719874	0	2633549	A	G
2	rs719876	0	2633796	G	A
2	rs6736081	0	2634265	C	T
2	rs7575082	0	2636667	T	C
2	rs7585459	0	2636802	A	G
2	rs7581110	0	2638318	A	G
2	rs11127340	0	2644077	C	T
2	rs10202240	0	2645973	A	G
2	rs896226	0	2646346	C	T
2	rs6713893	0	2649185	C	T
2	rs3829839	0	2657145	T	C
2	rs3814052	0	2657248	G	A
2	rs10184017	0	2658488	T	G
2	rs4853778	0	2664480	T	C
2	rs1470738	0	2666918	A	G
2	rs4853777	0	2667313	A	G
2	rs6714525	0	2678847	A	T
2	rs896221	0	2679981	G	T
2	rs12619259	0	2683815	A	G
2	rs1993082	0	2684936	G	A
2	rs896222	0	2686842	G	A
2	rs734614	0	2688653	T	G
2	rs734615	0	2688924	A	G
2	rs732734	0	2690746	T	C
2	rs732733	0	2691113	C	T
2	rs17495118	0	2691627	T	C
2	rs17040276	0	2694347	T	C
2	rs6548077	0	2697985	T	G
2	rs11691304	0	2698360	T	C
2	rs10168424	0	2699090	A	G
2	rs2385313	0	2700741	A	G
2	rs10206131	0	2700965	C	T
2	rs10205815	0	2701269	C	T
2	rs6719442	0	2701302	A	G
2	rs11688980	0	2709810	G	A
2	rs1451197	0	2720453	G	A
2	rs11682663	0	2721720	T	G
2	rs2122729	0	2721795	T	C
2	rs11686291	0	2724610	A	G
2	rs3943529	0	2730845	A	G
2	rs11675796	0	2734212	A	C
2	rs12714352	0	2734455	G	T
2	rs13389878	0	2736169	A	G
2	rs12620694	0	2742058	A	G
2	rs10203375	0	2742256	G	T
2	rs730344	0	2744894	T	C
2	rs1865578	0	2748882	C	G
2	rs4853871	0	2754312	A	G
2	rs10191293	0	2754671	A	G
2	rs11686290	0	2754702	A	G
2	rs2082832	0	2755741	G	A
2	rs875601	0	2756625	C	T
2	rs10495490	0	2757936	G	A
2	rs1469814	0	2762024	T	C
2	rs4146910	0	2766742	A	G
2	rs1865581	0	2773229	G	A
2	rs17441173	0	2774873	G	A
2	rs7569763	0	2778476	T	C
2	rs1369504	0	2780786	G	A
2	rs6758587	0	2781438	A	G
2	rs6707221	0	2781626	A	G
2	rs17040379	0	2786822	T	C
2	rs4853862	0	2789399	C	T
2	rs10170555	0	2791544	C	G
2	rs1435549	0	2792643	G	A
2	rs823220	0	2806283	C	T
2	rs823224	0	2807111	T	C
2	rs6706360	0	2807171	G	C
2	rs6755122	0	2812038	A	G
2	rs823232	0	2812161	T	G
2	rs823234	0	2815357	T	C
2	rs11689358	0	2817926	A	G
2	rs823237	0	2821921	G	A
2	rs13403149	0	2822315	A	G
2	rs10202957	0	2823865	T	A
2	rs749788	0	2825188	C	T
2	rs823243	0	2827109	T	C
2	rs17040452	0	2828131	A	G
2	rs823184	0	2838565	A	G
2	rs1667021	0	2844915	T	C
2	rs1667019	0	2845870	C	G
2	rs1667014	0	2849657	C	A
2	rs1625453	0	2851869	T	C
2	rs934565	0	2853024	A	C
2	rs1369505	0	2854391	T	C
2	rs3748974	0	2855152	A	G
2	rs1667008	0	2855429	C	T
2	rs1656324	0	2856434	T	C
2	rs1619241	0	2856552	A	G
2	rs13404653	0	2856956	T	G
2	rs7601893	0	2857590	A	G
2	rs1656325	0	2858786	A	C
2	rs10165958	0	2859990	T	C
2	rs1656327	0	2863111	G	A
2	rs13014742	0	2865802	C	T
2	rs13020509	0	2865858	T	A
2	rs7569351	0	2871649	A	G
2	rs10211532	0	2873556	A	G
2	rs823201	0	2874171	T	C
2	rs17040523	0	2874200	T	C
2	rs4853851	0	2875245	T	C
2	rs6724661	0	2877783	G	A
2	rs823208	0	2878185	A	G
2	rs866613	0	2883130	G	T
2	rs6706024	0	2886719	C	T
2	rs10185356	0	2887066	A	G
2	rs4594476	0	2887345	A	G
2	rs1965200	0	2892804	T	C
2	rs17040566	0	2895563	T	C
2	rs6730972	0	2896265	C	T
2	rs1666996	0	2901833	T	C
2	rs1448621	0	2908588	A	T
2	rs1463146	0	2913362	A	G
2	rs4853809	0	2918994	C	T
2	rs7594094	0	2921383	A	G
2	rs4853948	0	2925053	C	T
2	rs1667059	0	2925338	C	T
2	rs1729927	0	2927466	A	T
2	rs1729926	0	2928118	G	A
2	rs1667029	0	2929296	T	C
2	rs41503047	0	2930794	A	G
2	rs11695774	0	2937079	T	G
2	rs11692737	0	2941253	G	A
2	rs1729898	0	2942064	A	C
2	rs1729901	0	2943702	A	G
2	rs1729903	0	2944408	C	T
2	rs7560796	0	2945596	A	G
2	rs10199250	0	2948228	G	A
2	rs17040646	0	2948752	T	A
2	rs7602212	0	2948853	C	G
2	rs1630418	0	2954776	A	G
2	rs1667043	0	2956457	C	A
2	rs1624522	0	2957754	A	G
2	rs1729939	0	2969006	G	T
2	rs1529011	0	2973996	A	T
2	rs1729936	0	2980681	C	T
2	rs7591035	0	2982017	A	G
2	rs17040682	0	2983846	G	A
2	rs10210870	0	2984005	T	C
2	rs17437576	0	2984464	T	C
2	rs7592135	0	2986979	A	G
2	rs1881659	0	2987420	T	C
2	rs17040704	0	2991323	C	T
2	rs12470135	0	2991954	T	C
2	rs17040723	0	3006489	C	T
2	rs17040726	0	3006796	G	T
2	rs17040727	0	3007112	T	C
2	rs6605291	0	3026692	C	T
2	rs13022539	0	3041062	A	G
2	rs13004913	0	3042244	A	G
2	rs6605287	0	3045705	A	G
2	rs12714385	0	3046448	A	G
2	rs6744756	0	3057188	G	A
2	rs6743930	0	3057943	C	G
2	rs7425617	0	3058953	T	C
2	rs7419318	0	3059168	C	T
2	rs11676960	0	3060492	T	G
2	rs12614860	0	3061670	A	G
2	rs11127401	0	3062083	A	G
2	rs7371392	0	3062632	G	A
2	rs6754030	0	3063957	C	T
2	rs12464090	0	3065003	T	C
2	rs7604183	0	3071611	C	T
2	rs992907	0	3079890	T	C
2	rs992905	0	3080080	C	T
2	rs7578259	0	3082323	C	T
2	rs6760871	0	3085887	G	C
2	rs4854190	0	3086042	A	G
2	rs6707574	0	3086985	C	T
2	rs1973049	0	3087222	T	C
2	rs1993249	0	3088818	A	G
2	rs11690361	0	3090596	T	C
2	rs10206572	0	3092717	A	C
2	rs7592329	0	3093762	G	A
2	rs6761955	0	3096254	G	A
2	rs4854192	0	3099191	G	A
2	rs2368690	0	3100093	A	C
2	rs896925	0	3100283	A	G
2	rs6747687	0	3102068	C	T
2	rs6759242	0	3103499	C	A
2	rs7559077	0	3106650	T	G
2	rs17040861	0	3108560	A	G
2	rs6548160	0	3110103	A	G
2	rs2013565	0	3112608	T	C
2	rs4854194	0	3114172	A	G
2	rs12714386	0	3116122	C	T
2	rs13389086	0	3118568	C	T
2	rs4580409	0	3121507	T	C
2	rs7559759	0	3126945	T	G
2	rs6548165	0	3128994	T	C
2	rs11675522	0	3130664	C	T
2	rs11886979	0	3132156	T	C
2	rs10172519	0	3132502	C	A
2	rs1026326	0	3137478	G	A
2	rs6757457	0	3138112	A	T
2	rs6730025	0	3142745	G	A
2	rs11693415	0	3144732	C	A
2	rs12618690	0	3149890	A	G
2	rs7578217	0	3154383	C	T
2	rs2887311	0	3169391	T	C
2	rs4854133	0	3178633	G	A
2	rs4854104	0	3179398	A	C
2	rs7563563	0	3180424	G	A
2	rs11676632	0	3182752	T	C
2	rs11127383	0	3182859	A	G
2	rs7585437	0	3183487	T	C
2	rs7593567	0	3183771	A	G
2	rs4241310	0	3189734	T	C
2	rs7584823	0	3191254	G	T
2	rs11682452	0	3196915	G	C
2	rs7595382	0	3199716	G	A
2	rs2602764	0	3216426	A	C
2	rs6726853	0	3219061	T	G
2	rs2602758	0	3225913	A	G
2	rs10202002	0	3232649	C	T
2	rs13419506	0	3237329	T	G
2	rs13393791	0	3239073	C	T
2	rs2602745	0	3239829	A	G
2	rs6711665	0	3240054	A	G
2	rs2694074	0	3244717	A	T
2	rs6752993	0	3246172	A	G
2	rs7560358	0	3255983	A	C
2	rs2100420	0	3260091	T	C
2	rs17329506	0	3263059	T	C
2	rs4854164	0	3271578	G	A
2	rs4854166	0	3276013	T	C
2	rs4546035	0	3281969	T	C
2	rs2001812	0	3282795	G	C
2	rs4854198	0	3290407	C	T
2	rs7573861	0	3308503	T	C
2	rs12623730	0	3313010	T	C
2	rs11885867	0	3318083	A	G
2	rs11885038	0	3319946	T	C
2	rs11688647	0	3327227	A	G
2	rs11902077	0	3329062	C	T
2	rs6712776	0	3331456	G	A
2	rs12612251	0	3337302	C	T
2	rs2324584	0	3339359	T	C
2	rs7594070	0	3351476	A	C
2	rs12464175	0	3359575	T	C
2	rs13022433	0	3360196	A	G
2	rs9808246	0	3366133	T	C
2	rs6723050	0	3373550	A	G
2	rs11684337	0	3374294	G	A
2	rs11692425	0	3374390	T	C
2	rs10165099	0	3381598	T	C
2	rs12476309	0	3383852	G	A
2	rs12104817	0	3385856	G	A
2	rs6548161	0	3403357	A	G
2	rs12989971	0	3413293	G	A
2	rs7595325	0	3414675	C	T
2	rs6747650	0	3430514	G	A
2	rs12472003	0	3434699	A	G
2	rs10207406	0	3435513	C	T
2	rs10193454	0	3436104	A	G
2	rs6730178	0	3437407	T	C
2	rs10182502	0	3442985	A	G
2	rs4641970	0	3449541	A	G
2	rs6739269	0	3450002	T	C
2	rs12994580	0	3451365	A	G
2	rs12714377	0	3454396	G	A
2	rs7591761	0	3458744	A	G
2	rs10188054	0	3458966	C	T
2	rs7592700	0	3459570	G	A
2	rs4641971	0	3460864	T	G
2	rs9309712	0	3470334	C	A
2	rs9309715	0	3471325	C	G
2	rs9752760	0	3473569	C	T
2	rs9678647	0	3476043	A	G
2	rs12620727	0	3477890	T	G
2	rs4331536	0	3480057	A	G
2	rs1130165	0	3481405	T	C
2	rs4591372	0	3482573	A	T
2	rs13392776	0	3484739	T	G
2	rs6422709	0	3498747	A	C
2	rs13408300	0	3559787	A	G
2	rs10153783	0	3562934	G	C
2	rs10197283	0	3564404	C	T
2	rs6737419	0	3570576	T	C
2	rs7563960	0	3577575	G	T
2	rs7607888	0	3581215	T	C
2	rs12711976	0	3583343	A	G
2	rs6716194	0	3585113	T	C
2	rs35920471	0	3597343	A	G
2	rs3087873	0	3601415	A	G
2	rs4850031	0	3608444	G	A
2	rs4849953	0	3620040	C	T
2	rs11902670	0	3624992	T	C
2	rs13004318	0	3626271	T	C
2	rs4850068	0	3633618	C	T
2	rs4850069	0	3633680	C	T
2	rs17444576	0	3636042	T	C
2	rs17017737	0	3636599	C	T
2	rs12468922	0	3638083	A	G
2	rs7567724	0	3638731	A	G
2	rs11123651	0	3639056	T	C
2	rs2312925	0	3643217	T	C
2	rs7571039	0	3643818	C	T
2	rs17017778	0	3660856	A	G
2	rs11884663	0	3662764	A	G
2	rs3811527	0	3662949	A	G
2	rs17017791	0	3663050	C	T
2	rs4849969	0	3672707	A	T
2	rs6542617	0	3672807	G	A
2	rs13011199	0	3672869	T	C
2	rs11688325	0	3677504	G	A
2	rs11894441	0	3679847	A	G
2	rs2115901	0	3680160	C	T
2	rs11902059	0	3680608	G	A
2	rs11695738	0	3683572	T	C
2	rs9308790	0	3683587	T	C
2	rs13385249	0	3684857	T	C
2	rs11886956	0	3684895	G	A
2	rs10469833	0	3689923	G	T
2	rs6705562	0	3690772	G	T
2	rs17017879	0	3691533	C	G
2	rs11674801	0	3692543	A	G
2	rs13395090	0	3692890	T	C
2	rs13409104	0	3696567	T	C
2	rs13409287	0	3700369	G	A
2	rs11123610	0	3700901	G	A
2	rs2043080	0	3704038	T	C
2	rs13420871	0	3704119	G	A
2	rs34616879	0	3704875	G	A
2	rs6743352	0	3710421	C	T
2	rs6738683	0	3720031	A	G
2	rs6730396	0	3726994	C	T
2	rs13030620	0	3731028	T	C
2	rs7578808	0	3731707	C	T
2	rs13024561	0	3735387	G	A
2	rs6731113	0	3737205	C	T
2	rs10194537	0	3739007	T	C
2	rs12105425	0	3739127	T	C
2	rs12618771	0	3740744	C	G
2	rs12612302	0	3742659	C	T
2	rs12612303	0	3742671	C	T
2	rs11886362	0	3743254	C	T
2	rs12995496	0	3744136	G	A
2	rs4849980	0	3745713	T	C
2	rs7558456	0	3745866	C	T
2	rs6747442	0	3746820	A	G
2	rs17017928	0	3747016	A	G
2	rs7599499	0	3748142	G	T
2	rs2603148	0	3750213	A	G
2	rs357942	0	3752961	A	G
2	rs357950	0	3757059	A	G
2	rs357956	0	3760550	C	T
2	rs357958	0	3761591	A	G
2	rs12105028	0	3765025	T	C
2	rs2249380	0	3767258	A	C
2	rs17017966	0	3770405	C	T
2	rs357977	0	3771940	T	C
2	rs357976	0	3772398	T	C
2	rs357975	0	3772571	C	T
2	rs17506167	0	3772771	A	G
2	rs357973	0	3776600	A	G
2	rs12463789	0	3787293	C	T
2	rs10200015	0	3789042	A	G
2	rs13010824	0	3790591	C	T
2	rs12614698	0	3791920	G	A
2	rs4849987	0	3792181	A	G
2	rs4849989	0	3792602	G	A
2	rs10180257	0	3793125	A	G
2	rs4849927	0	3793642	G	A
2	rs11682564	0	3793826	G	A
2	rs6720903	0	3795510	G	A
2	rs897069	0	3796822	A	G
2	rs882416	0	3797642	C	T
2	rs10178286	0	3801696	A	G
2	rs12711973	0	3803214	G	C
2	rs13028529	0	3803342	G	A
2	rs11691299	0	3804281	C	A
2	rs17018009	0	3805968	C	T
2	rs11687254	0	3808781	T	C
2	rs11901796	0	3811168	G	A
2	rs6736727	0	3811256	T	C
2	rs17018058	0	3815802	G	A
2	rs1563175	0	3816815	C	A
2	rs4849991	0	3818420	T	G
2	rs1454241	0	3829550	C	T
2	rs17018095	0	3830538	A	G
2	rs1111281	0	3833771	C	T
2	rs1813009	0	3836936	A	G
2	rs10190477	0	3840613	A	G
2	rs12711980	0	3852455	T	G
2	rs17018114	0	3854498	G	A
2	rs1563173	0	3855432	A	G
2	rs10192660	0	3855688	C	T
2	rs13425182	0	3857370	C	T
2	rs12622317	0	3857445	T	C
2	rs10495492	0	3859299	T	C
2	rs12467066	0	3861002	C	T
2	rs7562936	0	3862929	T	C
2	rs2123883	0	3869538	G	A
2	rs897067	0	3869667	T	C
2	rs1454232	0	3876620	G	A
2	rs12997652	0	3877492	G	A
2	rs11693904	0	3881868	G	A
2	rs6748872	0	3882321	T	C
2	rs897064	0	3882875	G	A
2	rs722087	0	3883857	T	C
2	rs4849999	0	3890695	T	C
2	rs7561036	0	3894300	T	C
2	rs2219111	0	3899783	A	T
2	rs10174183	0	3901044	G	T
2	rs4340532	0	3901901	A	G
2	rs17463250	0	3902224	T	C
2	rs2313468	0	3902717	T	C
2	rs7591808	0	3906612	A	G
2	rs1377865	0	3908063	G	C
2	rs6736068	0	3911732	C	T
2	rs883258	0	3925529	C	T
2	rs2047120	0	3926862	T	C
2	rs6754387	0	3929402	A	G
2	rs6729762	0	3932295	G	T
2	rs2313469	0	3944315	T	C
2	rs2313472	0	3950278	T	C
2	rs2029730	0	3952233	A	G
2	rs2131795	0	3953525	A	G
2	rs4261733	0	3967588	C	T
2	rs1494051	0	3975299	C	T
2	rs11123625	0	3982774	C	A
2	rs12479123	0	3984284	T	C
2	rs12464708	0	3984299	G	A
2	rs11673812	0	3988988	G	A
2	rs6745246	0	3989319	T	C
2	rs4850022	0	3996536	A	G
2	rs4849938	0	3996605	C	T
2	rs1494055	0	4008483	T	G
2	rs6735861	0	4009691	G	T
2	rs10208712	0	4012321	G	A
2	rs1389583	0	4013059	G	T
2	rs10169449	0	4021507	G	C
2	rs13385315	0	4024183	A	G
2	rs13401688	0	4025292	A	C
2	rs4553834	0	4025940	C	T
2	rs6542668	0	4027664	T	G
2	rs13017319	0	4034462	T	C
2	rs4850024	0	4035603	C	T
2	rs10495495	0	4038915	C	G
2	rs1494059	0	4050678	C	T
2	rs17018533	0	4051958	C	G
2	rs4850030	0	4065528	T	C
2	rs12467317	0	4066706	A	G
2	rs11895371	0	4067089	A	G
2	rs4850032	0	4070601	C	G
2	rs6756995	0	4071127	G	A
2	rs10178647	0	4072863	G	C
2	rs2196649	0	4077691	A	G
2	rs7420856	0	4080205	G	A
2	rs12478006	0	4081440	C	T
2	rs4850039	0	4095029	G	A
2	rs6751872	0	4099419	G	A
2	rs10194645	0	4108654	G	A
2	rs12473448	0	4112761	A	G
2	rs1024026	0	4113856	T	C
2	rs1024027	0	4114020	G	A
2	rs12464429	0	4114656	G	A
2	rs1546130	0	4118560	A	G
2	rs4850051	0	4118955	A	G
2	rs17018587	0	4119111	G	A
2	rs17018595	0	4120296	G	T
2	rs6748496	0	4120821	T	C
2	rs17018604	0	4125468	A	G
2	rs6761374	0	4126659	G	A
2	rs1347686	0	4127309	T	G
2	rs17388778	0	4127943	C	T
2	rs17316824	0	4128432	C	T
2	rs7559496	0	4128859	C	A
2	rs1347684	0	4130803	G	A
2	rs6739833	0	4135870	C	T
2	rs6709996	0	4138795	A	G
2	rs11900082	0	4140491	G	A
2	rs1821851	0	4150913	C	T
2	rs7601231	0	4154567	T	G
2	rs11692873	0	4161232	A	G
2	rs6714273	0	4166573	C	T
2	rs10173642	0	4168918	C	T
2	rs7556893	0	4169574	C	T
2	rs6722795	0	4171931	C	T
2	rs10200579	0	4174360	T	G
2	rs1983365	0	4176616	T	G
2	rs17018646	0	4178544	T	C
2	rs7578641	0	4183273	A	G
2	rs1175861	0	4201943	C	T
2	rs17018722	0	4206622	G	T
2	rs17018728	0	4207937	G	C
2	rs17018755	0	4213259	G	A
2	rs2577193	0	4213418	T	C
2	rs2577195	0	4214680	C	T
2	rs1829396	0	4219372	T	C
2	rs11694746	0	4222809	A	G
2	rs1866122	0	4223130	T	C
2	rs1898518	0	4223395	T	C
2	rs6718311	0	4231296	G	A
2	rs12619118	0	4242691	A	G
2	rs11900881	0	4245658	A	G
2	rs6542690	0	4248267	G	A
2	rs17018830	0	4248828	C	T
2	rs10204732	0	4248841	T	C
2	rs17018834	0	4250125	T	G
2	rs6706825	0	4253207	G	A
2	rs17018876	0	4255097	T	C
2	rs6542691	0	4256713	C	T
2	rs17018879	0	4257757	A	G
2	rs13421136	0	4257837	T	C
2	rs2314221	0	4261214	C	T
2	rs7595072	0	4263234	C	G
2	rs6708906	0	4265647	T	C
2	rs7601152	0	4267685	A	C
2	rs17018897	0	4268219	G	A
2	rs1518837	0	4268723	T	C
2	rs1105750	0	4272309	C	T
2	rs17616333	0	4274651	A	G
2	rs7577749	0	4275189	G	C
2	rs1518852	0	4278107	A	G
2	rs7577104	0	4280661	T	C
2	rs6743559	0	4285092	T	C
2	rs10200079	0	4287450	T	C
2	rs2313957	0	4299994	C	A
2	rs6708052	0	4301063	A	C
2	rs6716364	0	4303047	T	C
2	rs6760082	0	4307253	G	A
2	rs4850063	0	4310650	G	A
2	rs7589994	0	4312938	A	G
2	rs10171541	0	4322116	G	A
2	rs2139164	0	4327689	T	G
2	rs17552614	0	4330043	C	A
2	rs2030266	0	4330990	G	A
2	rs7568194	0	4331003	A	T
2	rs12477417	0	4341941	G	T
2	rs6542703	0	4344997	C	A
2	rs12053357	0	4348955	T	C
2	rs6754794	0	4350580	T	G
2	rs11123645	0	4350678	G	A
2	rs12621318	0	4350783	A	G
2	rs6542704	0	4352623	G	T
2	rs6754206	0	4360840	T	C
2	rs17553204	0	4361158	C	G
2	rs2314698	0	4364827	A	G
2	rs11897918	0	4374180	C	T
2	rs6542705	0	4380057	C	A
2	rs2314702	0	4380804	C	G
2	rs6717653	0	4396792	G	A
2	rs12712001	0	4398733	A	G
2	rs11897967	0	4404986	G	A
2	rs637295	0	4407267	T	C
2	rs1840194	0	4416017	A	G
2	rs619773	0	4427792	A	G
2	rs12465767	0	4431544	A	G
2	rs4572604	0	4443428	C	T
2	rs9973340	0	4447007	T	C
2	rs686173	0	4448711	A	C
2	rs2677912	0	4449013	A	G
2	rs1453593	0	4455649	C	T
2	rs2314703	0	4457354	T	C
2	rs631806	0	4463789	G	A
2	rs7596238	0	4470048	A	G
2	rs17019126	0	4471892	C	G
2	rs11895724	0	4472803	C	T
2	rs655777	0	4480595	C	G
2	rs629066	0	4480720	T	C
2	rs598765	0	4481502	T	C
2	rs4850088	0	4482543	C	G
2	rs17619675	0	4492381	T	G
2	rs679170	0	4492647	G	A
2	rs2084993	0	4493546	G	A
2	rs616251	0	4502385	C	T
2	rs13423694	0	4511333	G	T
2	rs6737528	0	4516928	C	G
2	rs642267	0	4518194	G	A
2	rs671518	0	4526833	C	A
2	rs591265	0	4534934	G	A
2	rs11682901	0	4535707	A	G
2	rs17019246	0	4541101	C	T
2	rs6750002	0	4545719	G	A
2	rs12621095	0	4546110	G	C
2	rs12469286	0	4554858	T	C
2	rs17019264	0	4556855	C	A
2	rs1670528	0	4559107	C	T
2	rs4849963	0	4565626	T	C
2	rs17019313	0	4565686	C	T
2	rs6751585	0	4567872	A	G
2	rs7607534	0	4569854	A	G
2	rs1670530	0	4570116	T	C
2	rs1564330	0	4573673	A	G
2	rs1158617	0	4575772	G	A
2	rs7580991	0	4577070	A	G
2	rs10495503	0	4578753	A	G
2	rs10495505	0	4579437	T	C
2	rs1159239	0	4581519	T	G
2	rs17563635	0	4582271	G	A
2	rs10196150	0	4583269	C	T
2	rs13424162	0	4585927	A	T
2	rs17564063	0	4587068	A	G
2	rs1564333	0	4601682	A	C
2	rs17019452	0	4603337	T	C
2	rs11884402	0	4604158	T	C
2	rs6751518	0	4604402	A	C
2	rs9784060	0	4608000	A	G
2	rs6542610	0	4608069	A	C
2	rs10193678	0	4613424	A	G
2	rs12711951	0	4616289	T	C
2	rs1479237	0	4619354	C	T
2	rs4142783	0	4620323	C	T
2	rs10172284	0	4628771	A	G
2	rs17019490	0	4631137	G	A
2	rs8179839	0	4631497	G	T
2	rs17019492	0	4632231	C	A
2	rs13405591	0	4640531	C	T
2	rs12623182	0	4644258	A	G
2	rs7581129	0	4644539	C	T
2	rs826027	0	4655780	C	T
2	rs2127264	0	4657065	G	A
2	rs2169943	0	4657165	A	G
2	rs2619186	0	4657252	G	C
2	rs7597907	0	4664660	C	T
2	rs10519641	0	4666584	A	G
2	rs6715713	0	4675943	G	T
2	rs6705463	0	4678355	C	T
2	rs2619192	0	4678507	G	T
2	rs1446142	0	4679326	G	T
2	rs17019595	0	4682016	G	A
2	rs2872782	0	4683095	A	G
2	rs699549	0	4683138	T	C
2	rs699551	0	4689275	T	C
2	rs826013	0	4690057	G	A
2	rs11123571	0	4695390	G	A
2	rs13392225	0	4696522	C	T
2	rs285537	0	4698522	T	C
2	rs285545	0	4704106	G	A
2	rs17019648	0	4707507	T	C
2	rs10176368	0	4708829	G	A
2	rs17019650	0	4709077	T	C
2	rs10495507	0	4712795	A	C
2	rs7596732	0	4716636	A	G
2	rs7585068	0	4719121	A	G
2	rs996403	0	4726862	C	T
2	rs10170970	0	4728496	G	T
2	rs10175944	0	4732368	T	C
2	rs10176228	0	4732618	T	C
2	rs11890167	0	4739136	C	T
2	rs13419691	0	4745558	C	A
2	rs11695408	0	4745770	A	G
2	rs1838770	0	4748062	A	C
2	rs12467016	0	4754638	T	G
2	rs1446131	0	4755422	T	C
2	rs11123574	0	4756387	C	T
2	rs13389044	0	4767016	C	A
2	rs957504	0	4777066	A	C
2	rs1584183	0	4778730	A	G
2	rs2592086	0	4783454	G	A
2	rs825937	0	4785902	A	C
2	rs6719481	0	4787314	C	T
2	rs2592087	0	4788204	C	T
2	rs825932	0	4789501	G	A
2	rs17019834	0	4799734	G	C
2	rs10495508	0	4800299	A	G
2	rs1446135	0	4800390	G	A
2	rs17019842	0	4801026	A	G
2	rs6710557	0	4805434	G	A
2	rs2165181	0	4806921	G	A
2	rs10185569	0	4808417	A	G
2	rs1446146	0	4811449	A	G
2	rs1596836	0	4814924	A	G
2	rs13425189	0	4816728	C	T
2	rs11691587	0	4826013	C	T
2	rs1439818	0	4831842	C	A
2	rs10207742	0	4832768	T	C
2	rs10194585	0	4844226	C	A
2	rs17020032	0	4844393	C	T
2	rs7569982	0	4847439	C	T
2	rs13427718	0	4852821	C	T
2	rs10495510	0	4853119	A	G
2	rs10495511	0	4853296	G	A
2	rs6753305	0	4853310	T	G
2	rs1371473	0	4856019	C	T
2	rs1821990	0	4859997	T	C
2	rs13427627	0	4863695	G	A
2	rs1595752	0	4863708	A	G
2	rs17020090	0	4866085	T	C
2	rs13002818	0	4867079	C	T
2	rs6542636	0	4870618	C	G
2	rs12621974	0	4871441	T	C
2	rs6542638	0	4871598	T	C
2	rs17020172	0	4884942	C	T
2	rs7419999	0	4885001	C	T
2	rs6745523	0	4886578	A	G
2	rs6760035	0	4900996	A	G
2	rs41520250	0	4903432	T	A
2	rs10177436	0	4903505	C	T
2	rs1371485	0	4907095	A	G
2	rs6542644	0	4908205	C	T
2	rs1371488	0	4916442	T	G
2	rs13036101	0	4916856	A	G
2	rs1344999	0	4926568	T	C
2	rs7586682	0	4927494	T	C
2	rs13413102	0	4928492	A	C
2	rs7577926	0	4929725	T	C
2	rs4355130	0	4929953	G	A
2	rs6746310	0	4930672	C	A
2	rs17586945	0	4934832	A	G
2	rs934989	0	4935219	A	G
2	rs9989821	0	4936707	C	T
2	rs7588463	0	4938141	T	C
2	rs11123600	0	4938837	G	A
2	rs7571340	0	4940239	G	A
2	rs6710928	0	4940366	T	C
2	rs7602355	0	4941253	T	C
2	rs5009575	0	4941269	A	T
2	rs722148	0	4941913	G	T
2	rs721087	0	4942340	C	T
2	rs2966429	0	4945077	C	T
2	rs12711963	0	4951553	C	G
2	rs13034834	0	4951606	T	C
2	rs13016249	0	4951654	C	T
2	rs12464169	0	4952823	C	G
2	rs6422705	0	4953828	T	C
2	rs7371437	0	4955164	A	C
2	rs12621874	0	4959660	G	A
2	rs11123605	0	4961557	T	C
2	rs6422704	0	4963631	A	C
2	rs12052647	0	4966942	A	G
2	rs6719039	0	4975158	C	G
2	rs2872977	0	4975854	G	A
2	rs7573368	0	4977874	C	T
2	rs28668317	0	5083671	A	G
2	rs9287671	0	5084558	A	G
2	rs4452110	0	5114163	G	A
2	rs4413134	0	5119073	T	C
2	rs11683699	0	5125765	A	G
2	rs4669346	0	5129781	T	C
2	rs6431969	0	5130210	C	G
2	rs16863301	0	5133880	T	C
2	rs6753568	0	5133974	C	T
2	rs6761453	0	5135776	C	T
2	rs12692403	0	5136430	T	C
2	rs16863311	0	5137109	T	C
2	rs1453781	0	5139080	T	C
2	rs12997987	0	5139642	T	C
2	rs7583829	0	5139692	A	G
2	rs984153	0	5140178	G	T
2	rs3943477	0	5141719	C	T
2	rs10165882	0	5151204	C	T
2	rs731436	0	5156263	G	T
2	rs13015498	0	5157380	G	T
2	rs1543838	0	5164639	C	A
2	rs10170820	0	5170642	C	G
2	rs1869408	0	5174636	A	G
2	rs10929906	0	5175618	C	A
2	rs11889165	0	5177932	A	G
2	rs7599905	0	5184418	T	G
2	rs9287657	0	5186122	T	C
2	rs1453798	0	5186868	C	T
2	rs16855317	0	5191756	G	A
2	rs1453760	0	5192697	T	C
2	rs9679610	0	5205278	A	C
2	rs1377637	0	5209709	C	T
2	rs16863437	0	5213340	G	A
2	rs1598036	0	5218604	T	C
2	rs4439931	0	5240994	T	G
2	rs7604248	0	5253527	T	G
2	rs2060960	0	5258033	T	G
2	rs7592463	0	5259849	A	G
2	rs1869407	0	5261046	C	T
2	rs6730789	0	5262212	G	A
2	rs10210050	0	5262435	A	G
2	rs13399059	0	5262729	C	T
2	rs4462764	0	5263183	G	A
2	rs1126038	0	5263900	C	G
2	rs7425501	0	5267362	T	C
2	rs1453791	0	5274727	T	G
2	rs16863451	0	5275270	T	C
2	rs12624179	0	5283924	C	G
2	rs13013629	0	5289853	C	T
2	rs16863472	0	5307438	G	A
2	rs7560891	0	5320834	C	T
2	rs10432395	0	5324524	T	G
2	rs4669198	0	5329230	A	G
2	rs13419667	0	5329528	A	G
2	rs1453783	0	5335515	T	C
2	rs4349322	0	5339824	G	T
2	rs10185291	0	5340731	G	A
2	rs1453787	0	5340741	T	C
2	rs10929491	0	5343439	G	A
2	rs12479127	0	5343713	A	G
2	rs13388472	0	5345759	A	G
2	rs13010129	0	5354426	C	T
2	rs4408697	0	5355200	T	C
2	rs6709704	0	5356401	G	C
2	rs10929502	0	5359961	T	C
2	rs16863595	0	5361185	C	T
2	rs7589008	0	5366080	T	C
2	rs16863613	0	5368502	G	T
2	rs6754266	0	5368731	G	A
2	rs940512	0	5374366	T	C
2	rs6431905	0	5377043	A	G
2	rs1524479	0	5380736	C	T
2	rs6734151	0	5387284	T	C
2	rs13030732	0	5387875	T	C
2	rs6431917	0	5388558	G	A
2	rs1404259	0	5395172	A	G
2	rs1524493	0	5399175	A	G
2	rs4233857	0	5403661	G	A
2	rs2349682	0	5405625	G	A
2	rs11677035	0	5413414	T	C
2	rs10929518	0	5415678	G	A
2	rs10929519	0	5417753	G	A
2	rs7556947	0	5419765	A	G
2	rs1404257	0	5420651	T	C
2	rs10170790	0	5432996	T	C
2	rs16863672	0	5433772	C	A
2	rs809370	0	5434235	G	C
2	rs6720039	0	5434734	A	G
2	rs10210998	0	5439078	T	G
2	rs792104	0	5448856	A	G
2	rs792111	0	5452684	T	C
2	rs13407604	0	5456552	A	G
2	rs7573823	0	5457033	T	C
2	rs6431957	0	5457870	T	C
2	rs792048	0	5459578	G	A
2	rs792047	0	5460887	T	A
2	rs1658999	0	5463741	G	A
2	rs10495518	0	5463809	A	G
2	rs1659014	0	5464914	G	C
2	rs10169964	0	5470594	A	G
2	rs6745770	0	5473537	T	C
2	rs1524483	0	5476464	G	T
2	rs792053	0	5477787	C	T
2	rs17291890	0	5477854	C	T
2	rs700954	0	5481515	T	G
2	rs10929566	0	5487500	A	G
2	rs10495519	0	5491390	A	G
2	rs11689213	0	5491430	A	C
2	rs13006685	0	5495407	G	A
2	rs792083	0	5496653	C	T
2	rs792081	0	5497885	T	C
2	rs10495520	0	5504328	C	T
2	rs16863779	0	5506070	C	T
2	rs4644991	0	5506204	C	T
2	rs16863795	0	5508944	C	A
2	rs969768	0	5509001	A	G
2	rs4668614	0	5511429	G	A
2	rs700958	0	5514144	T	C
2	rs792068	0	5518263	C	T
2	rs13421917	0	5523151	A	C
2	rs10180670	0	5524800	A	G
2	rs10929583	0	5527531	A	G
2	rs792041	0	5528179	A	G
2	rs10194520	0	5529230	A	G
2	rs17360019	0	5530344	A	G
2	rs6714138	0	5533298	A	G
2	rs6734526	0	5533822	A	G
2	rs4669392	0	5538403	A	G
2	rs4558567	0	5539052	T	G
2	rs17294604	0	5540498	T	C
2	rs4669393	0	5541018	T	C
2	rs17360555	0	5551887	C	T
2	rs10929603	0	5553169	C	T
2	rs1837243	0	5555040	T	C
2	rs4613246	0	5562492	T	C
2	rs1866364	0	5563061	C	T
2	rs1529956	0	5563313	C	T
2	rs6748866	0	5568786	T	C
2	rs10929619	0	5569453	C	T
2	rs16863881	0	5570207	T	G
2	rs11894921	0	5571929	A	T
2	rs4669474	0	5574260	C	T
2	rs34440296	0	5580107	G	A
2	rs6718785	0	5586643	C	G
2	rs33956547	0	5588635	C	G
2	rs16863904	0	5595593	C	T
2	rs7575439	0	5597990	C	A
2	rs17296043	0	5606577	A	G
2	rs13432623	0	5606669	T	C
2	rs2882275	0	5606938	T	C
2	rs10495521	0	5611285	T	C
2	rs10185641	0	5611308	C	T
2	rs2217946	0	5614670	C	T
2	rs13036193	0	5617921	G	A
2	rs10929660	0	5620028	C	T
2	rs7424532	0	5622152	A	G
2	rs16863956	0	5626215	C	A
2	rs10193083	0	5628846	A	G
2	rs17362697	0	5630116	G	A
2	rs2196568	0	5639456	G	T
2	rs13007983	0	5642699	T	G
2	rs11895508	0	5647879	C	T
2	rs13407371	0	5647880	G	A
2	rs7557343	0	5650774	T	C
2	rs13019074	0	5655236	T	G
2	rs11675355	0	5662380	T	C
2	rs16863992	0	5664628	G	T
2	rs13428841	0	5665704	T	C
2	rs1821797	0	5671640	A	G
2	rs10171668	0	5672054	A	G
2	rs6432151	0	5677567	A	T
2	rs1437040	0	5677698	C	T
2	rs34177277	0	5680569	T	G
2	rs16864022	0	5712864	G	A
2	rs16864024	0	5714895	T	C
2	rs13416623	0	5719727	C	T
2	rs4484007	0	5722112	T	C
2	rs10929738	0	5722803	A	G
2	rs4485539	0	5724305	C	T
2	rs4575696	0	5726777	C	T
2	rs10201031	0	5728643	G	C
2	rs11901885	0	5732741	C	G
2	rs16864046	0	5736372	C	T
2	rs16864048	0	5737176	T	C
2	rs6432221	0	5746153	T	G
2	rs12052773	0	5746565	A	G
2	rs4371338	0	5755481	A	G
2	rs13419910	0	5757137	A	G
2	rs6729137	0	5757912	G	A
2	rs1008001	0	5765068	G	T
2	rs16855588	0	5768215	C	T
2	rs6752739	0	5769400	G	A
2	rs7596062	0	5772751	G	T
2	rs2722553	0	5777054	C	T
2	rs17362910	0	5780500	G	A
2	rs2722564	0	5781513	T	C
2	rs891255	0	5782300	A	G
2	rs891254	0	5782389	A	G
2	rs2722572	0	5786799	A	G
2	rs2564044	0	5787140	C	A
2	rs16864085	0	5793099	A	G
2	rs2252087	0	5793753	T	G
2	rs1346607	0	5804714	A	G
2	rs11896909	0	5805251	A	G
2	rs13391560	0	5808548	G	A
2	rs2564061	0	5808806	T	C
2	rs16864121	0	5809965	G	A
2	rs1594102	0	5810752	G	A
2	rs12617402	0	5812483	G	A
2	rs11888581	0	5813988	C	T
2	rs16864137	0	5815131	G	A
2	rs16864143	0	5816178	T	C
2	rs16864146	0	5817095	T	C
2	rs12619507	0	5821841	T	C
2	rs1366746	0	5824714	C	T
2	rs1366735	0	5835660	C	T
2	rs2564075	0	5841088	C	A
2	rs2722609	0	5850104	C	A
2	rs16864242	0	5857064	C	T
2	rs2722583	0	5859596	A	C
2	rs1429216	0	5861537	T	G
2	rs2564086	0	5861949	C	T
2	rs6726801	0	5862439	C	T
2	rs2722593	0	5866421	C	T
2	rs2722610	0	5866931	C	T
2	rs4668786	0	5867924	G	A
2	rs7602078	0	5875120	G	A
2	rs1429238	0	5876159	C	T
2	rs1429237	0	5876225	A	G
2	rs10929838	0	5876448	C	A
2	rs1429236	0	5876832	A	G
2	rs1429233	0	5877226	A	G
2	rs16864315	0	5877413	C	G
2	rs1429229	0	5883658	C	A
2	rs995949	0	5886373	C	A
2	rs6732445	0	5889385	A	G
2	rs2709447	0	5890955	A	C
2	rs2564002	0	5893039	A	C
2	rs16864365	0	5894287	G	A
2	rs13405548	0	5895099	T	C
2	rs2709460	0	5896443	C	T
2	rs2564005	0	5898477	A	G
2	rs2043002	0	5902760	C	T
2	rs2709464	0	5903146	C	T
2	rs7593997	0	5906831	T	C
2	rs1896826	0	5908339	G	A
2	rs11694877	0	5909968	T	G
2	rs11891653	0	5911180	C	T
2	rs10929853	0	5912054	A	G
2	rs2564015	0	5913693	C	G
2	rs2564023	0	5919533	A	C
2	rs1366737	0	5919637	A	G
2	rs6750041	0	5921097	T	C
2	rs2564024	0	5922951	T	A
2	rs11887551	0	5924111	A	G
2	rs930107	0	5924583	T	G
2	rs1366736	0	5924814	G	A
2	rs11899694	0	5927551	G	A
2	rs2709441	0	5935069	G	A
2	rs12477074	0	5935690	A	C
2	rs16864465	0	5938195	G	A
2	rs6760889	0	5946535	C	T
2	rs2464989	0	5956057	G	A
2	rs16864476	0	5956515	T	G
2	rs16864477	0	5956628	A	G
2	rs4668813	0	5958011	A	G
2	rs4669941	0	5958073	T	C
2	rs17373058	0	5958364	A	G
2	rs16864485	0	5958512	A	G
2	rs4455137	0	5959304	A	G
2	rs10929889	0	5960645	G	A
2	rs10199288	0	5961353	A	G
2	rs7586479	0	5964955	C	T
2	rs4668815	0	5965395	C	T
2	rs13415904	0	5966192	A	G
2	rs11694303	0	5966687	T	C
2	rs2350571	0	5966862	T	G
2	rs4257373	0	5969758	G	A
2	rs7586540	0	5970202	G	A
2	rs4433978	0	5974108	C	A
2	rs4293540	0	5978440	T	C
2	rs12471048	0	5980203	T	C
2	rs7565497	0	5984393	T	C
2	rs12469824	0	5987460	G	A
2	rs4485544	0	5989681	C	A
2	rs6748570	0	5990900	T	C
2	rs11683894	0	5992591	C	G
2	rs16864529	0	5992743	T	C
2	rs4669966	0	5993133	A	G
2	rs10048721	0	5993356	G	A
2	rs13397526	0	5995720	C	G
2	rs4349325	0	5995871	G	A
2	rs12692519	0	5999000	G	A
2	rs7564203	0	5999318	G	A
2	rs10191817	0	5999411	C	G
2	rs11693516	0	5999938	A	G
2	rs4305246	0	6003452	C	A
2	rs5018486	0	6004521	A	C
2	rs10445719	0	6008339	T	C
2	rs11674680	0	6008673	A	C
2	rs11893368	0	6024035	A	G
2	rs13015403	0	6030153	T	C
2	rs10198477	0	6031459	A	G
2	rs12623457	0	6035222	A	T
2	rs2609178	0	6036470	A	C
2	rs12623061	0	6036721	A	C
2	rs6731466	0	6038757	A	G
2	rs2709437	0	6040943	T	C
2	rs1079417	0	6042472	T	G
2	rs2609086	0	6043883	A	G
2	rs1405262	0	6052391	C	T
2	rs941009	0	6058737	C	T
2	rs2693833	0	6069584	G	A
2	rs7584840	0	6069764	A	G
2	rs12464178	0	6071393	C	G
2	rs2609187	0	6077578	T	C
2	rs2609186	0	6078042	G	A
2	rs7561852	0	6079161	G	A
2	rs16864588	0	6082473	C	T
2	rs12618033	0	6083763	G	C
2	rs7571496	0	6086802	A	G
2	rs12104877	0	6087833	A	G
2	rs17366146	0	6088371	A	G
2	rs11675731	0	6092311	G	C
2	rs1918041	0	6092957	A	G
2	rs4484008	0	6094087	T	C
2	rs751052	0	6094990	G	A
2	rs2609104	0	6097409	G	A
2	rs16864620	0	6097523	A	G
2	rs2609118	0	6108455	A	G
2	rs6718476	0	6112647	G	A
2	rs1949914	0	6113298	T	C
2	rs2609111	0	6114899	G	T
2	rs2693818	0	6121959	T	C
2	rs2693819	0	6122286	T	C
2	rs13432507	0	6125823	T	C
2	rs11889413	0	6129875	T	C
2	rs2693867	0	6132278	A	G
2	rs16864680	0	6136604	C	T
2	rs16864683	0	6137161	C	T
2	rs12478602	0	6137840	A	G
2	rs12151753	0	6139275	G	A
2	rs2693864	0	6139387	G	A
2	rs12052388	0	6142411	G	T
2	rs2693879	0	6144467	C	T
2	rs2609095	0	6149201	T	G
2	rs2693872	0	6151111	A	G
2	rs2609167	0	6154059	C	T
2	rs2609174	0	6157488	T	C
2	rs17366956	0	6163831	T	C
2	rs6719357	0	6163856	A	G
2	rs6748842	0	6164037	A	C
2	rs16864718	0	6164071	A	T
2	rs16864722	0	6164127	A	G
2	rs10495533	0	6164480	G	C
2	rs2693895	0	6164493	A	T
2	rs11890231	0	6165462	T	C
2	rs12618854	0	6165998	G	A
2	rs2609132	0	6166322	C	T
2	rs16864742	0	6168081	A	C
2	rs16864745	0	6169658	A	G
2	rs2609140	0	6170018	T	G
2	rs2693889	0	6172203	G	A
2	rs6734210	0	6185276	T	C
2	rs16864759	0	6185574	G	A
2	rs2609127	0	6185703	C	A
2	rs2609126	0	6189017	T	C
2	rs1358135	0	6190659	G	A
2	rs10495534	0	6208404	G	A
2	rs16864790	0	6208420	A	G
2	rs6717137	0	6212585	G	A
2	rs6720545	0	6213092	T	A
2	rs1918050	0	6214696	G	A
2	rs11676192	0	6215585	T	G
2	rs16864810	0	6216632	T	C
2	rs16864841	0	6227468	C	T
2	rs13397476	0	6235938	T	C
2	rs13428320	0	6240627	G	A
2	rs7582765	0	6242853	A	G
2	rs10178048	0	6243202	T	G
2	rs12463667	0	6247052	C	T
2	rs6739937	0	6247413	C	T
2	rs10168477	0	6247900	G	T
2	rs1562624	0	6248197	G	A
2	rs10439236	0	6250783	A	G
2	rs7424127	0	6254246	C	A
2	rs6710611	0	6260220	C	A
2	rs11897219	0	6261393	G	A
2	rs1562620	0	6268631	G	C
2	rs1015230	0	6269313	C	T
2	rs1448572	0	6269394	C	T
2	rs10204418	0	6270250	G	A
2	rs2044651	0	6272443	G	A
2	rs16864928	0	6276281	G	A
2	rs12692310	0	6278068	A	C
2	rs2166927	0	6280533	C	T
2	rs4545977	0	6282560	C	T
2	rs13388785	0	6283100	T	C
2	rs2351104	0	6283601	A	G
2	rs2122033	0	6283912	T	C
2	rs7592788	0	6284540	G	A
2	rs12478200	0	6285753	C	T
2	rs7586450	0	6286345	T	C
2	rs7561385	0	6289757	G	A
2	rs13387897	0	6293629	A	T
2	rs4668491	0	6297214	T	C
2	rs10191492	0	6297803	A	G
2	rs13397302	0	6300779	A	C
2	rs1992913	0	6304015	C	A
2	rs4669048	0	6305541	C	T
2	rs13415575	0	6306665	C	T
2	rs7606747	0	6307161	T	C
2	rs13003180	0	6307243	T	C
2	rs6727489	0	6309004	T	C
2	rs4264543	0	6310661	C	G
2	rs6757430	0	6311894	T	C
2	rs12611650	0	6312037	C	T
2	rs2351100	0	6313875	C	T
2	rs10193208	0	6315654	C	T
2	rs4669054	0	6315864	A	T
2	rs10208141	0	6315978	T	C
2	rs16864980	0	6317362	C	T
2	rs4538171	0	6319747	C	T
2	rs17369213	0	6329668	T	C
2	rs1020456	0	6330252	C	A
2	rs1020457	0	6330338	A	G
2	rs4669056	0	6336008	A	G
2	rs6431792	0	6336490	G	A
2	rs16865007	0	6337057	T	C
2	rs12329052	0	6338839	A	G
2	rs2350908	0	6341173	G	A
2	rs895843	0	6341400	T	G
2	rs11883899	0	6342243	G	T
2	rs13031624	0	6343918	C	G
2	rs12478724	0	6344006	A	G
2	rs6431794	0	6344308	T	A
2	rs1031267	0	6346392	T	C
2	rs16865015	0	6346425	G	A
2	rs6761025	0	6350624	A	G
2	rs4337447	0	6352038	C	T
2	rs1562623	0	6352106	G	C
2	rs6752376	0	6360667	T	C
2	rs1816975	0	6361844	C	T
2	rs7563021	0	6365853	A	G
2	rs11686889	0	6366232	C	T
2	rs16865017	0	6366572	G	A
2	rs6729434	0	6367334	A	G
2	rs1562622	0	6367347	T	C
2	rs1562621	0	6367549	C	T
2	rs17378393	0	6373090	A	C
2	rs16865027	0	6373905	G	C
2	rs10185347	0	6380651	T	G
2	rs10929424	0	6382484	A	C
2	rs12469136	0	6382837	G	A
2	rs16865030	0	6385000	C	T
2	rs10205525	0	6389708	G	C
2	rs11678374	0	6399962	T	C
2	rs16865038	0	6401506	T	C
2	rs6737812	0	6402555	T	C
2	rs12995389	0	6403404	A	G
2	rs9287675	0	6412212	A	G
2	rs12052277	0	6412374	C	T
2	rs13394549	0	6413199	A	G
2	rs16865067	0	6413773	T	G
2	rs10203671	0	6414887	T	G
2	rs16865072	0	6421667	G	A
2	rs1870850	0	6429509	G	A
2	rs16865088	0	6429921	C	G
2	rs10208273	0	6441445	G	A
2	rs6431800	0	6441958	A	C
2	rs10929429	0	6443774	T	C
2	rs1564032	0	6446955	T	C
2	rs1564031	0	6447086	A	G
2	rs16865111	0	6450742	C	T
2	rs6713599	0	6450777	T	C
2	rs7598917	0	6460841	C	T
2	rs7577880	0	6466971	A	G
2	rs16865134	0	6468327	T	C
2	rs11692494	0	6469720	C	T
2	rs6740562	0	6470633	G	A
2	rs4594412	0	6471251	T	C
2	rs17380176	0	6473183	A	G
2	rs7577180	0	6478897	T	C
2	rs384180	0	6483994	A	G
2	rs17380190	0	6485455	A	G
2	rs306153	0	6487122	G	C
2	rs4669069	0	6488209	T	C
2	rs16865157	0	6493706	A	C
2	rs11890377	0	6494970	A	G
2	rs16855356	0	6496848	C	A
2	rs10495536	0	6498196	A	G
2	rs177617	0	6498594	A	T
2	rs6745096	0	6499055	T	C
2	rs306188	0	6502866	T	C
2	rs306186	0	6506187	T	C
2	rs1462054	0	6509316	G	A
2	rs1585535	0	6512424	C	T
2	rs306138	0	6514720	A	G
2	rs306169	0	6528852	G	T
2	rs306137	0	6532719	A	G
2	rs306136	0	6533140	G	A
2	rs167378	0	6536513	A	G
2	rs306147	0	6538169	A	C
2	rs12475855	0	6539922	T	A
2	rs10203791	0	6540146	C	T
2	rs3115371	0	6543229	C	T
2	rs306196	0	6545258	A	G
2	rs12472552	0	6546096	T	C
2	rs306194	0	6547569	T	C
2	rs16865230	0	6547639	G	A
2	rs4668498	0	6559000	G	T
2	rs10188894	0	6561184	G	A
2	rs16865274	0	6568536	T	C
2	rs16865282	0	6570393	T	C
2	rs7576423	0	6570541	G	A
2	rs6431804	0	6572073	G	A
2	rs6431805	0	6572165	C	T
2	rs12692316	0	6572990	T	C
2	rs16865299	0	6575029	A	G
2	rs1379465	0	6577195	T	C
2	rs17386094	0	6578715	C	A
2	rs16865311	0	6582829	G	C
2	rs6752421	0	6584064	A	G
2	rs9973781	0	6584824	C	A
2	rs12619231	0	6586631	T	C
2	rs16865313	0	6590520	C	T
2	rs12692320	0	6598292	A	C
2	rs16865327	0	6598616	A	T
2	rs1471129	0	6600539	T	C
2	rs7567795	0	6608392	G	A
2	rs10929442	0	6609451	G	A
2	rs1870131	0	6612612	T	C
2	rs6748722	0	6618324	A	G
2	rs2061314	0	6618746	G	A
2	rs1350342	0	6620540	A	G
2	rs4669076	0	6620742	G	A
2	rs16865340	0	6622030	T	C
2	rs1159673	0	6623910	C	A
2	rs16865345	0	6624838	T	C
2	rs10206185	0	6626173	G	C
2	rs1379464	0	6628554	T	C
2	rs4669077	0	6629082	A	G
2	rs12998104	0	6647084	T	C
2	rs11679692	0	6651420	C	T
2	rs17804091	0	6651483	C	G
2	rs7595086	0	6656138	A	G
2	rs11675022	0	6663503	A	C
2	rs11884506	0	6670948	A	G
2	rs16865415	0	6676707	C	T
2	rs12993501	0	6679436	G	A
2	rs1563948	0	6687439	A	G
2	rs10495540	0	6688707	G	A
2	rs7587486	0	6691093	A	G
2	rs11694697	0	6691371	T	C
2	rs2126168	0	6693218	T	C
2	rs4588157	0	6703691	C	G
2	rs12465299	0	6704982	T	C
2	rs930978	0	6705282	T	C
2	rs930976	0	6705341	T	C
2	rs10495538	0	6707489	T	C
2	rs4436930	0	6711384	G	A
2	rs6431817	0	6712095	C	G
2	rs7564462	0	6712276	G	T
2	rs17816404	0	6713057	G	A
2	rs6727563	0	6713446	G	C
2	rs11692982	0	6713817	A	G
2	rs2351422	0	6718003	T	C
2	rs380019	0	6720560	A	G
2	rs6733326	0	6723227	C	A
2	rs12373800	0	6724976	T	C
2	rs6431822	0	6725789	A	G
2	rs308011	0	6727472	T	C
2	rs307982	0	6735779	C	T
2	rs672463	0	6742730	T	C
2	rs308001	0	6750395	G	A
2	rs2351935	0	6751391	C	T
2	rs7582948	0	6753327	G	A
2	rs308003	0	6753810	G	A
2	rs308004	0	6754824	T	A
2	rs308006	0	6755572	A	G
2	rs307972	0	6757301	C	T
2	rs13382813	0	6770392	A	G
2	rs16865531	0	6774344	C	T
2	rs307971	0	6774502	T	A
2	rs10197933	0	6774918	G	A
2	rs10460291	0	6775196	A	C
2	rs10188705	0	6775560	T	C
2	rs431377	0	6777195	C	G
2	rs13413734	0	6783934	G	A
2	rs308019	0	6784364	G	C
2	rs1505687	0	6785691	A	C
2	rs16865564	0	6787470	A	G
2	rs308021	0	6787637	C	T
2	rs308027	0	6791903	A	G
2	rs11681428	0	6798435	C	T
2	rs12470246	0	6799880	T	C
2	rs1505699	0	6807364	T	C
2	rs41398047	0	6808354	A	G
2	rs16865573	0	6812500	C	T
2	rs4669098	0	6826063	A	G
2	rs905965	0	6829438	G	A
2	rs17650774	0	6830471	G	A
2	rs6760979	0	6839635	C	T
2	rs17651078	0	6851206	C	T
2	rs905968	0	6852690	C	T
2	rs4668507	0	6853424	T	C
2	rs2174519	0	6854761	T	C
2	rs10200467	0	6855044	T	C
2	rs6742876	0	6855195	C	T
2	rs7557430	0	6859857	C	T
2	rs11689970	0	6861502	C	G
2	rs1448873	0	6863198	C	T
2	rs16865611	0	6863767	G	C
2	rs6431831	0	6864396	C	T
2	rs1077583	0	6868481	A	C
2	rs747815	0	6869252	C	T
2	rs10208601	0	6870115	G	T
2	rs10495544	0	6873584	C	A
2	rs17657434	0	6874317	G	A
2	rs16865653	0	6875461	T	C
2	rs6431834	0	6875835	T	C
2	rs771165	0	6877822	A	G
2	rs771171	0	6884034	G	A
2	rs7575062	0	6884946	A	C
2	rs2712032	0	6887826	G	T
2	rs7595608	0	6897251	G	A
2	rs12617815	0	6898382	T	G
2	rs7562980	0	6907090	C	T
2	rs7572304	0	6907252	A	G
2	rs10495545	0	6907471	T	C
2	rs6712141	0	6907484	C	T
2	rs4143153	0	6914313	A	G
2	rs4669106	0	6919272	C	A
2	rs4669107	0	6919861	C	T
2	rs2712039	0	6921330	G	A
2	rs13419081	0	6932121	A	G
2	rs10182815	0	6935354	A	G
2	rs17851586	0	6935507	G	T
2	rs6717319	0	6935950	A	G
2	rs13016295	0	6940503	C	T
2	rs16865704	0	6942325	T	G
2	rs10929456	0	6942626	C	T
2	rs12989595	0	6946934	G	A
2	rs2305258	0	6947992	T	C
2	rs16865717	0	6950069	T	C
2	rs3796115	0	6953206	C	T
2	rs4669113	0	6953980	C	T
2	rs7570384	0	6954129	C	T
2	rs1013864	0	6968622	G	A
2	rs3806609	0	6973634	T	C
2	rs6718980	0	6974522	G	T
2	rs771277	0	6979067	G	A
2	rs10495547	0	6979574	A	G
2	rs771283	0	6980852	T	C
2	rs11694597	0	6985475	A	G
2	rs720388	0	6986378	T	C
2	rs12692328	0	6992388	G	A
2	rs1797557	0	6998243	C	T
2	rs3772022	0	7003020	T	C
2	rs716896	0	7006075	G	A
2	rs12475469	0	7007995	A	G
2	rs12477614	0	7009781	G	A
2	rs771313	0	7011166	T	G
2	rs3772019	0	7014440	G	A
2	rs3772018	0	7015216	T	G
2	rs3772017	0	7015296	G	C
2	rs771319	0	7019262	T	C
2	rs7587948	0	7020231	C	A
2	rs771320	0	7021617	C	A
2	rs3821336	0	7023689	G	T
2	rs771323	0	7023815	T	C
2	rs3772003	0	7029188	A	G
2	rs3772002	0	7029350	T	G
2	rs771256	0	7032516	G	A
2	rs4669123	0	7033528	G	A
2	rs700943	0	7044020	A	G
2	rs13019196	0	7046699	C	T
2	rs771266	0	7048382	G	A
2	rs771268	0	7049518	A	G
2	rs2292931	0	7054939	G	A
2	rs11685858	0	7059631	G	C
2	rs2460405	0	7066960	G	A
2	rs381214	0	7068105	T	C
2	rs388773	0	7068209	A	G
2	rs412098	0	7068525	A	G
2	rs6720046	0	7070704	C	A
2	rs1964092	0	7071144	C	T
2	rs11675248	0	7077466	A	G
2	rs420013	0	7079037	C	A
2	rs454999	0	7080330	G	A
2	rs447031	0	7082397	G	A
2	rs424271	0	7083561	C	G
2	rs2280338	0	7085040	C	A
2	rs367107	0	7089056	C	T
2	rs433983	0	7092583	A	G
2	rs309304	0	7098937	A	G
2	rs17668045	0	7100370	A	C
2	rs10197391	0	7103772	G	A
2	rs309298	0	7103901	A	G
2	rs16865867	0	7104059	A	G
2	rs7575969	0	7105189	G	A
2	rs309297	0	7105267	T	C
2	rs309295	0	7105689	G	A
2	rs6712224	0	7117901	A	G
2	rs309273	0	7118315	C	T
2	rs7605141	0	7127336	T	C
2	rs7577460	0	7130592	G	A
2	rs10445713	0	7133682	C	T
2	rs7558716	0	7134463	T	C
2	rs16865916	0	7134923	G	A
2	rs1901765	0	7135274	C	T
2	rs1453122	0	7136835	G	A
2	rs6431847	0	7146542	T	C
2	rs16865919	0	7146621	C	T
2	rs6431849	0	7146820	G	T
2	rs1979187	0	7148439	T	C
2	rs16865923	0	7148831	C	T
2	rs17669966	0	7154020	G	C
2	rs16865924	0	7154955	T	A
2	rs16865926	0	7155567	A	G
2	rs6722663	0	7161487	A	G
2	rs4668521	0	7161780	C	T
2	rs6723966	0	7163838	C	T
2	rs16865929	0	7164184	T	C
2	rs2352400	0	7168013	G	A
2	rs4669133	0	7169660	A	G
2	rs6735532	0	7172287	C	T
2	rs12104459	0	7173585	G	A
2	rs16865953	0	7174095	T	C
2	rs10221834	0	7179552	A	G
2	rs10221863	0	7180407	A	G
2	rs4669141	0	7202334	T	C
2	rs11674394	0	7202795	C	T
2	rs1960521	0	7207138	C	T
2	rs10164926	0	7207831	G	T
2	rs7601797	0	7209289	A	G
2	rs10495550	0	7212768	C	T
2	rs1917681	0	7218883	C	T
2	rs930767	0	7220450	T	G
2	rs16865982	0	7226922	C	A
2	rs2167787	0	7228587	T	C
2	rs16865987	0	7232079	A	G
2	rs7588701	0	7238197	C	T
2	rs12151441	0	7239888	C	T
2	rs16865988	0	7239970	G	A
2	rs12623068	0	7240490	T	C
2	rs4669146	0	7242486	T	G
2	rs6739710	0	7244654	T	A
2	rs6706981	0	7247211	G	T
2	rs6740536	0	7248096	G	C
2	rs17672973	0	7255396	T	C
2	rs17672986	0	7255650	C	T
2	rs6726374	0	7257307	T	G
2	rs12998506	0	7257904	G	A
2	rs7562418	0	7260610	A	C
2	rs13419695	0	7264662	T	A
2	rs16866010	0	7265830	A	G
2	rs17679036	0	7267318	A	G
2	rs13396157	0	7277175	C	T
2	rs11682769	0	7278731	C	T
2	rs870863	0	7282142	T	G
2	rs11884152	0	7283435	C	T
2	rs1016516	0	7289140	G	A
2	rs2056635	0	7300634	T	G
2	rs2056634	0	7300688	C	T
2	rs4669168	0	7300961	A	G
2	rs16866033	0	7305224	G	A
2	rs6724644	0	7309354	T	C
2	rs7599262	0	7314028	T	G
2	rs10495553	0	7323351	T	C
2	rs959724	0	7323518	C	T
2	rs959725	0	7323753	G	C
2	rs768447	0	7323816	C	T
2	rs17629193	0	7324443	T	C
2	rs16866052	0	7324914	T	G
2	rs16866054	0	7325314	G	T
2	rs6724621	0	7330593	A	G
2	rs4669173	0	7333128	C	T
2	rs10197609	0	7333686	T	A
2	rs13007576	0	7334228	G	T
2	rs13013561	0	7334668	G	T
2	rs6741456	0	7344764	T	A
2	rs17630005	0	7348767	C	A
2	rs17681533	0	7356841	T	C
2	rs17681545	0	7357793	T	A
2	rs1430289	0	7371811	C	T
2	rs6750297	0	7373812	A	G
2	rs10495554	0	7379418	T	G
2	rs10495555	0	7380702	C	T
2	rs6732990	0	7389183	G	A
2	rs11682970	0	7394637	C	T
2	rs734271	0	7406310	C	T
2	rs746965	0	7408108	C	T
2	rs7583480	0	7416865	T	C
2	rs12469647	0	7420093	G	A
2	rs11694815	0	7429686	A	G
2	rs10929483	0	7437839	T	C
2	rs7595874	0	7438556	A	G
2	rs7595959	0	7438593	A	G
2	rs7599625	0	7439465	T	G
2	rs2028381	0	7439766	C	A
2	rs2028380	0	7439800	A	G
2	rs10221726	0	7442149	A	G
2	rs7582300	0	7443115	A	G
2	rs10221851	0	7444161	T	C
2	rs11678085	0	7444292	A	G
2	rs6749780	0	7444354	A	G
2	rs16866181	0	7445903	C	T
2	rs1367270	0	7449122	T	C
2	rs6756247	0	7450886	G	A
2	rs11897984	0	7456224	G	A
2	rs2163257	0	7458146	C	G
2	rs10929484	0	7459316	G	A
2	rs6740764	0	7469186	C	T
2	rs1583118	0	7470135	C	T
2	rs3910069	0	7472223	G	A
2	rs1430296	0	7478056	T	G
2	rs1367272	0	7479337	C	T
2	rs8179776	0	7481744	T	G
2	rs6732885	0	7482219	T	C
2	rs6711274	0	7484150	A	G
2	rs4668543	0	7492243	T	C
2	rs13425721	0	7498902	A	G
2	rs731740	0	7513722	G	A
2	rs6431878	0	7523399	C	T
2	rs12692335	0	7524146	T	C
2	rs16855408	0	7526118	T	G
2	rs12471641	0	7530970	T	C
2	rs12105729	0	7531714	G	A
2	rs16866293	0	7533441	A	G
2	rs11677285	0	7543637	G	A
2	rs4315493	0	7547099	G	C
2	rs10495557	0	7548910	T	C
2	rs6752396	0	7557729	A	C
2	rs1561574	0	7564458	T	C
2	rs1439964	0	7566106	A	G
2	rs1371572	0	7568177	T	C
2	rs1829483	0	7571595	T	C
2	rs6431885	0	7573891	T	C
2	rs10519830	0	7575258	G	A
2	rs1439969	0	7576159	T	C
2	rs7604664	0	7576538	A	G
2	rs2172114	0	7583011	T	C
2	rs11691367	0	7585383	T	C
2	rs979290	0	7599822	A	G
2	rs10929489	0	7601604	A	G
2	rs16866348	0	7610652	C	T
2	rs7558016	0	7618312	A	G
2	rs16866372	0	7620400	A	T
2	rs6708795	0	7624097	T	G
2	rs880236	0	7627592	C	T
2	rs6431888	0	7628599	A	C
2	rs12999566	0	7633657	C	T
2	rs2049072	0	7633695	A	G
2	rs270824	0	7681446	C	T
2	rs772322	0	7688113	A	G
2	rs98278	0	7695490	G	A
2	rs13405933	0	7700876	T	C
2	rs1550054	0	7717775	G	A
2	rs6708937	0	7719332	G	C
2	rs12692338	0	7721639	G	A
2	rs7570561	0	7727217	G	C
2	rs11682611	0	7730167	T	C
2	rs10182315	0	7735087	T	C
2	rs1720971	0	7739669	T	C
2	rs11676467	0	7750712	T	C
2	rs772436	0	7751272	T	C
2	rs772434	0	7754047	A	G
2	rs16866422	0	7756713	T	G
2	rs772442	0	7767116	A	G
2	rs1851703	0	7777896	G	A
2	rs772458	0	7788645	T	C
2	rs700946	0	7796548	C	A
2	rs772421	0	7798497	G	A
2	rs41522545	0	7800307	T	C
2	rs41434549	0	7808927	G	A
2	rs41395753	0	7809765	C	T
2	rs772428	0	7815085	A	G
2	rs6757465	0	7824937	C	T
2	rs814007	0	7828232	A	T
2	rs12474390	0	7836203	G	A
2	rs7583298	0	7836217	G	A
2	rs6745856	0	7839421	T	G
2	rs16866446	0	7847112	T	C
2	rs17440033	0	7852034	T	C
2	rs1523612	0	7857886	T	C
2	rs12105768	0	7860190	A	G
2	rs1014431	0	7874563	A	T
2	rs16866462	0	7874631	C	T
2	rs16866463	0	7876023	G	A
2	rs7590640	0	7880693	T	C
2	rs7601867	0	7884428	C	T
2	rs798442	0	7885379	A	C
2	rs16866483	0	7893784	A	C
2	rs16866486	0	7895013	G	A
2	rs7605151	0	7895739	A	T
2	rs798426	0	7900789	T	G
2	rs16866493	0	7901520	C	T
2	rs6732533	0	7906177	G	A
2	rs11682805	0	7906289	T	C
2	rs16866500	0	7906591	T	C
2	rs1030052	0	7907365	T	C
2	rs4669214	0	7907799	A	G
2	rs17430795	0	7909382	C	T
2	rs2216174	0	7910436	T	C
2	rs17430926	0	7910842	G	A
2	rs2354893	0	7920323	T	C
2	rs17431259	0	7920998	A	G
2	rs6750540	0	7921468	T	G
2	rs2041874	0	7922151	C	T
2	rs992389	0	7925326	T	C
2	rs6736951	0	7937753	G	A
2	rs10490217	0	7944722	A	G
2	rs16866520	0	7948239	T	C
2	rs6431904	0	7951398	G	A
2	rs2066946	0	7953659	T	C
2	rs16866524	0	7954782	T	C
2	rs13389085	0	7956876	T	C
2	rs6431906	0	7958661	A	G
2	rs16866527	0	7961698	C	A
2	rs1861506	0	7962638	G	A
2	rs6753311	0	7964025	C	A
2	rs4669221	0	7966010	A	G
2	rs10204180	0	7967432	T	C
2	rs2008538	0	7972810	G	A
2	rs1019325	0	7972897	C	T
2	rs17432550	0	7974335	C	T
2	rs11695323	0	7974620	C	T
2	rs6742140	0	7996735	C	A
2	rs798447	0	8005570	C	T
2	rs41000	0	8008686	T	G
2	rs42208	0	8011896	C	T
2	rs40996	0	8016073	T	G
2	rs40997	0	8016854	C	G
2	rs42676	0	8016956	G	T
2	rs2111073	0	8017406	C	T
2	rs7597307	0	8018788	C	A
2	rs17433500	0	8021538	A	G
2	rs17433528	0	8021774	C	T
2	rs6753101	0	8022300	T	G
2	rs193930	0	8024971	A	G
2	rs6707718	0	8025227	A	G
2	rs13430914	0	8032099	A	G
2	rs10469618	0	8035073	C	T
2	rs11897284	0	8036067	G	A
2	rs7574088	0	8041993	A	T
2	rs1423712	0	8046317	G	A
2	rs6738863	0	8050543	A	C
2	rs11684414	0	8057360	C	T
2	rs4668559	0	8059052	G	C
2	rs6755961	0	8064864	T	C
2	rs11691478	0	8065302	C	G
2	rs13426351	0	8066216	A	G
2	rs6431916	0	8066967	T	C
2	rs2015390	0	8068775	A	G
2	rs7591378	0	8074609	A	G
2	rs12105422	0	8074845	T	C
2	rs9967837	0	8076002	G	C
2	rs7602105	0	8077255	A	G
2	rs16866569	0	8077281	A	G
2	rs7590531	0	8077561	C	A
2	rs6705286	0	8079744	A	G
2	rs2111077	0	8081038	A	G
2	rs7597251	0	8081173	A	G
2	rs9287697	0	8093716	C	T
2	rs11891532	0	8094300	T	C
2	rs6734895	0	8095652	C	G
2	rs6734986	0	8095673	A	G
2	rs1364053	0	8101439	G	C
2	rs1423710	0	8101626	T	C
2	rs6431919	0	8102200	T	C
2	rs6751711	0	8107393	C	T
2	rs963825	0	8110319	C	A
2	rs13418810	0	8116529	A	G
2	rs10198952	0	8116990	C	G
2	rs6718111	0	8118713	C	T
2	rs6751058	0	8121851	T	C
2	rs1025053	0	8133855	C	T
2	rs10221775	0	8143993	A	G
2	rs2355055	0	8146047	A	G
2	rs6717377	0	8148249	C	T
2	rs6712604	0	8152690	C	T
2	rs16866591	0	8153877	C	T
2	rs16866596	0	8156978	G	A
2	rs916085	0	8169131	C	T
2	rs17317684	0	8183867	T	C
2	rs16866616	0	8183973	A	G
2	rs181130	0	8190471	G	C
2	rs11684794	0	8190677	T	C
2	rs7586160	0	8195780	A	G
2	rs181132	0	8200640	A	T
2	rs181133	0	8202317	G	A
2	rs16855437	0	8202559	C	T
2	rs11695288	0	8208170	T	C
2	rs181136	0	8212229	G	A
2	rs6431929	0	8222847	T	C
2	rs4669244	0	8228462	T	G
2	rs1981457	0	8228525	A	G
2	rs10194137	0	8243225	C	T
2	rs13417226	0	8249928	G	A
2	rs6724050	0	8250168	T	G
2	rs11684514	0	8256296	T	C
2	rs7577544	0	8262682	G	A
2	rs7592146	0	8275217	A	C
2	rs16866627	0	8280720	T	C
2	rs17389911	0	8283323	G	A
2	rs7597295	0	8289090	G	T
2	rs1029283	0	8289827	T	C
2	rs1034379	0	8290443	C	G
2	rs16866634	0	8292452	A	G
2	rs427375	0	8299357	G	A
2	rs238625	0	8305547	G	A
2	rs238627	0	8308638	T	C
2	rs10490219	0	8318346	T	C
2	rs238617	0	8321561	C	A
2	rs238630	0	8326564	A	G
2	rs11674752	0	8329519	C	T
2	rs238635	0	8331647	C	A
2	rs6730934	0	8336963	T	C
2	rs17494521	0	8340508	C	T
2	rs17441578	0	8341504	T	C
2	rs6747626	0	8342299	C	T
2	rs4508566	0	8345106	C	A
2	rs10519894	0	8345412	A	G
2	rs7591635	0	8345733	T	C
2	rs346830	0	8353550	G	A
2	rs2562011	0	8355126	G	A
2	rs16866666	0	8356410	G	A
2	rs3097288	0	8358169	A	C
2	rs2562009	0	8363469	C	T
2	rs11887635	0	8364317	A	G
2	rs642501	0	8365360	G	A
2	rs453193	0	8367972	A	G
2	rs439614	0	8368930	C	T
2	rs2562015	0	8372857	A	G
2	rs404236	0	8373454	A	G
2	rs6712471	0	8375290	A	G
2	rs3097289	0	8376644	T	C
2	rs2630744	0	8382278	A	T
2	rs10210006	0	8383937	G	C
2	rs3097269	0	8388553	T	C
2	rs7567352	0	8388687	T	C
2	rs2562002	0	8393114	C	G
2	rs3102950	0	8395842	T	A
2	rs424620	0	8398185	T	C
2	rs3111424	0	8404110	C	T
2	rs9287698	0	8404747	T	C
2	rs744337	0	8405195	A	G
2	rs2562013	0	8406062	A	G
2	rs3021387	0	8410374	T	C
2	rs41403046	0	8414520	T	C
2	rs1473233	0	8417217	T	C
2	rs6431935	0	8418924	A	C
2	rs409559	0	8419144	T	G
2	rs3097283	0	8419189	T	C
2	rs3102943	0	8419359	C	T
2	rs6431936	0	8424878	G	A
2	rs3111429	0	8425728	C	T
2	rs4618022	0	8436150	T	A
2	rs6761309	0	8437959	A	G
2	rs12613635	0	8438072	G	A
2	rs13384783	0	8439894	T	C
2	rs12616139	0	8440102	C	T
2	rs16866696	0	8440606	C	T
2	rs17496662	0	8441176	C	A
2	rs4669261	0	8441992	G	T
2	rs17443836	0	8446794	A	C
2	rs4076706	0	8448488	A	G
2	rs34545171	0	8459181	T	C
2	rs4669265	0	8459581	C	T
2	rs7587352	0	8460602	A	G
2	rs6736762	0	8461909	A	G
2	rs6744484	0	8467361	G	A
2	rs2883859	0	8469281	G	T
2	rs409169	0	8473535	G	A
2	rs2630732	0	8474459	C	A
2	rs1017920	0	8476631	A	G
2	rs1032840	0	8477698	G	A
2	rs950968	0	8480777	T	C
2	rs35406633	0	8481913	A	G
2	rs2630718	0	8491738	T	C
2	rs2174287	0	8493639	A	T
2	rs453322	0	8495136	A	G
2	rs1809572	0	8496061	A	G
2	rs876861	0	8496756	A	G
2	rs2655455	0	8498335	G	A
2	rs4482453	0	8499958	C	A
2	rs2655465	0	8501927	G	A
2	rs6707327	0	8509477	A	G
2	rs12611884	0	8510263	C	T
2	rs4669275	0	8510860	A	G
2	rs10929525	0	8522541	T	C
2	rs1875812	0	8522582	A	G
2	rs6754381	0	8524063	C	A
2	rs12474952	0	8525722	T	C
2	rs6709070	0	8527037	C	G
2	rs10495559	0	8531732	A	G
2	rs11681162	0	8539622	C	T
2	rs16866713	0	8539662	C	A
2	rs7581641	0	8543557	T	C
2	rs12328987	0	8548200	A	G
2	rs10192647	0	8548532	C	T
2	rs7569436	0	8554899	C	T
2	rs905676	0	8561883	A	C
2	rs10803694	0	8570511	C	A
2	rs876753	0	8572032	C	T
2	rs6431946	0	8577927	G	A
2	rs6717411	0	8582682	A	G
2	rs12614634	0	8585143	A	G
2	rs6728961	0	8585195	G	A
2	rs1532791	0	8591378	A	G
2	rs6740252	0	8598382	G	A
2	rs1007832	0	8601944	T	C
2	rs345905	0	8607709	C	G
2	rs345903	0	8608610	T	G
2	rs345901	0	8609290	G	A
2	rs345900	0	8610195	A	G
2	rs4399693	0	8612301	G	A
2	rs7609270	0	8617658	G	A
2	rs6759554	0	8621744	A	T
2	rs10929535	0	8623322	T	C
2	rs345898	0	8624853	T	C
2	rs11695862	0	8630059	C	T
2	rs11904418	0	8635881	C	A
2	rs10929543	0	8652666	A	C
2	rs4669299	0	8656912	T	C
2	rs4669300	0	8657033	G	C
2	rs13386141	0	8658490	A	G
2	rs1560876	0	8664645	T	C
2	rs13399561	0	8667554	A	G
2	rs13398673	0	8670477	G	A
2	rs12993630	0	8670720	T	C
2	rs10929551	0	8675790	G	A
2	rs3889840	0	8677890	C	A
2	rs10432404	0	8688612	A	G
2	rs11691094	0	8692451	A	G
2	rs3893111	0	8692795	G	A
2	rs1344807	0	8692944	A	G
2	rs3927971	0	8693553	T	C
2	rs7575162	0	8697195	C	T
2	rs3856451	0	8704019	T	C
2	rs3856454	0	8708962	A	G
2	rs16866756	0	8712651	A	C
2	rs3856458	0	8713441	G	A
2	rs3845749	0	8714989	A	G
2	rs7606528	0	8716107	G	T
2	rs35434759	0	8738203	G	A
2	rs2306067	0	8741004	G	A
2	rs6431955	0	8753653	G	A
2	rs6709598	0	8754468	A	G
2	rs7594976	0	8759946	A	G
2	rs4369829	0	8761962	C	T
2	rs6723945	0	8762880	G	A
2	rs7593804	0	8764772	G	A
2	rs4668589	0	8768268	G	A
2	rs13010395	0	8769913	G	A
2	rs13391706	0	8783933	C	T
2	rs6431959	0	8788265	A	G
2	rs1044280	0	8788793	A	C
2	rs3351	0	8804631	G	A
2	rs4669335	0	8805002	C	A
2	rs718763	0	8826600	T	C
2	rs17630893	0	8828461	C	T
2	rs6731960	0	8844493	A	C
2	rs2033755	0	8844660	C	T
2	rs3811603	0	8846648	T	C
2	rs1370644	0	8852372	G	A
2	rs7578302	0	8859145	G	A
2	rs10211274	0	8866070	T	C
2	rs7587928	0	8866521	C	T
2	rs4669342	0	8886008	G	A
2	rs4669343	0	8887933	C	A
2	rs16866811	0	8891432	G	A
2	rs10173234	0	8893854	A	C
2	rs6757496	0	8896127	T	C
2	rs13008971	0	8897923	A	C
2	rs11894892	0	8898471	A	C
2	rs6716851	0	8900436	C	T
2	rs16866817	0	8903575	G	A
2	rs13425323	0	8905014	C	A
2	rs10495560	0	8906635	T	C
2	rs6759797	0	8909604	A	G
2	rs10164871	0	8910793	T	C
2	rs16866824	0	8913163	A	G
2	rs10929559	0	8916075	A	G
2	rs16866827	0	8916322	G	A
2	rs7602916	0	8921091	C	T
2	rs6736000	0	8941342	G	T
2	rs7580538	0	8944514	T	C
2	rs12616242	0	8947053	A	T
2	rs6734322	0	8962803	A	G
2	rs10177454	0	8971256	C	A
2	rs13415968	0	8981642	G	A
2	rs7596539	0	8994051	T	C
2	rs10192594	0	9000273	C	T
2	rs10170080	0	9003306	G	T
2	rs1606306	0	9012356	G	T
2	rs7588402	0	9012518	G	T
2	rs6715965	0	9031489	C	T
2	rs7584154	0	9040512	A	C
2	rs6756960	0	9044391	A	G
2	rs16866866	0	9048482	C	A
2	rs1512291	0	9051020	A	G
2	rs6713161	0	9055711	G	T
2	rs10495561	0	9066695	C	T
2	rs4669347	0	9075613	T	C
2	rs2221868	0	9094655	T	C
2	rs7575273	0	9095831	C	T
2	rs6706366	0	9103967	G	A
2	rs1006387	0	9108783	T	C
2	rs6725617	0	9117671	A	G
2	rs4668598	0	9124479	G	T
2	rs16866877	0	9132769	G	T
2	rs16866878	0	9140518	A	T
2	rs328630	0	9143105	A	G
2	rs16866884	0	9145213	T	G
2	rs4668600	0	9151867	T	C
2	rs6740488	0	9153037	A	G
2	rs6735385	0	9154641	G	T
2	rs907163	0	9157014	T	C
2	rs16866887	0	9159285	C	T
2	rs10754952	0	9160221	C	T
2	rs12474118	0	9161909	A	G
2	rs7597925	0	9162884	C	T
2	rs328633	0	9164099	T	C
2	rs16866900	0	9164476	C	A
2	rs328632	0	9165233	T	C
2	rs16866907	0	9166267	G	C
2	rs1109670	0	9167489	A	C
2	rs1027958	0	9175171	A	G
2	rs12465727	0	9181327	C	T
2	rs11885891	0	9182175	A	G
2	rs2175334	0	9195063	G	A
2	rs1543043	0	9200768	T	A
2	rs11891129	0	9200990	T	A
2	rs4668606	0	9205814	C	T
2	rs907164	0	9207052	T	C
2	rs10191111	0	9212619	T	C
2	rs968265	0	9215004	T	A
2	rs12998596	0	9219076	C	T
2	rs10198885	0	9225351	G	C
2	rs4669376	0	9227553	A	G
2	rs6431983	0	9228055	C	A
2	rs4669378	0	9232934	T	C
2	rs17626269	0	9239285	A	G
2	rs12692379	0	9241964	T	C
2	rs13016537	0	9247796	G	A
2	rs6431990	0	9262021	G	A
2	rs16866958	0	9269968	A	G
2	rs12622238	0	9270099	G	A
2	rs11693820	0	9270479	T	G
2	rs9287705	0	9270706	T	G
2	rs2666205	0	9273568	C	A
2	rs875054	0	9283667	T	G
2	rs11902094	0	9292615	T	C
2	rs11686324	0	9293513	T	C
2	rs2666206	0	9299278	C	T
2	rs2666215	0	9306690	T	G
2	rs17627122	0	9319222	C	T
2	rs2666217	0	9320291	G	A
2	rs2666218	0	9320439	G	A
2	rs7600853	0	9329183	G	T
2	rs7605582	0	9333541	G	A
2	rs10439230	0	9334785	T	C
2	rs10193254	0	9337034	A	G
2	rs4669381	0	9340239	A	G
2	rs11689743	0	9341382	G	A
2	rs12471083	0	9342103	T	C
2	rs7588636	0	9348229	A	G
2	rs4632318	0	9351096	G	C
2	rs3811600	0	9354864	T	C
2	rs10170027	0	9358040	G	A
2	rs3811599	0	9375911	G	A
2	rs13426594	0	9376249	A	G
2	rs10181337	0	9382776	A	G
2	rs10181704	0	9383138	T	G
2	rs7569295	0	9385266	T	C
2	rs10185363	0	9387252	G	C
2	rs4392227	0	9392788	G	A
2	rs13424953	0	9398018	T	C
2	rs11676283	0	9401812	C	T
2	rs16866998	0	9403470	G	T
2	rs4508567	0	9410748	C	G
2	rs2715870	0	9420777	C	T
2	rs2715875	0	9425600	T	C
2	rs2952791	0	9426581	A	C
2	rs10929578	0	9427985	T	C
2	rs4599081	0	9431301	G	T
2	rs10182138	0	9434044	A	G
2	rs16867021	0	9437714	G	A
2	rs1962214	0	9443161	C	T
2	rs10184450	0	9446544	T	C
2	rs11682319	0	9458832	T	G
2	rs10593	0	9463481	C	T
2	rs10169262	0	9467204	T	C
2	rs4436931	0	9477797	G	A
2	rs9784085	0	9494704	T	C
2	rs10176656	0	9505542	G	A
2	rs16867031	0	9517015	G	A
2	rs7591166	0	9533486	G	A
2	rs6747070	0	9538181	T	C
2	rs17524425	0	9543455	G	A
2	rs11690126	0	9556772	A	C
2	rs13423630	0	9593621	C	T
2	rs10179642	0	9601147	C	T
2	rs4464248	0	9608771	A	G
2	rs12474540	0	9616764	C	T
2	rs10495573	0	9629611	G	T
2	rs17428551	0	9640546	T	C
2	rs16867063	0	9644474	C	T
2	rs10495572	0	9652310	C	G
2	rs10177405	0	9657851	A	G
2	rs11681780	0	9667113	G	T
2	rs7608161	0	9668060	G	A
2	rs7597961	0	9668929	T	C
2	rs17362839	0	9671890	C	T
2	rs11674917	0	9682138	G	T
2	rs11888451	0	9682295	A	G
2	rs13417081	0	9687501	G	A
2	rs10187701	0	9694020	T	C
2	rs4669402	0	9696864	C	G
2	rs6752971	0	9697803	A	G
2	rs10929592	0	9699457	G	A
2	rs4669403	0	9699583	A	C
2	rs16867101	0	9702497	T	C
2	rs17453871	0	9704146	T	C
2	rs13392861	0	9705288	G	T
2	rs11695174	0	9705766	T	C
2	rs12615784	0	9706854	C	T
2	rs4669407	0	9715445	T	C
2	rs11901478	0	9716594	A	G
2	rs2177640	0	9721115	C	A
2	rs10209899	0	9721152	C	T
2	rs4669413	0	9723374	T	C
2	rs2357258	0	9723978	C	A
2	rs16855472	0	9725380	C	T
2	rs6713719	0	9725435	T	C
2	rs17454010	0	9726580	T	C
2	rs4233870	0	9728099	A	G
2	rs6734784	0	9731932	G	A
2	rs11695984	0	9749178	A	G
2	rs4668631	0	9750675	C	T
2	rs10495567	0	9751255	A	C
2	rs4668632	0	9753029	A	T
2	rs10439249	0	9756987	T	C
2	rs4668634	0	9757867	C	T
2	rs2357263	0	9764112	T	C
2	rs7605675	0	9766836	T	A
2	rs11685771	0	9769561	C	T
2	rs4605345	0	9773188	A	G
2	rs10929604	0	9782998	A	G
2	rs4669444	0	9786718	A	G
2	rs11901380	0	9787301	G	A
2	rs7592044	0	9788082	T	C
2	rs4669445	0	9793765	C	T
2	rs10929607	0	9796569	G	A
2	rs1123269	0	9803486	T	C
2	rs13411036	0	9807993	A	G
2	rs4668644	0	9808255	A	G
2	rs10193970	0	9808373	A	G
2	rs6747249	0	9809070	C	G
2	rs11889675	0	9810601	T	C
2	rs6734361	0	9811334	T	C
2	rs6708081	0	9815490	G	A
2	rs16867153	0	9817357	T	C
2	rs16867155	0	9820353	G	A
2	rs869159	0	9820576	T	C
2	rs10168095	0	9822819	C	T
2	rs10200632	0	9823596	T	C
2	rs4669453	0	9826352	C	T
2	rs4669454	0	9826565	C	T
2	rs11676697	0	9829540	G	A
2	rs10171594	0	9830179	G	A
2	rs10184938	0	9830457	A	G
2	rs11674480	0	9832202	C	T
2	rs7605035	0	9837210	T	C
2	rs4669457	0	9839708	A	G
2	rs2357266	0	9841838	A	G
2	rs4669463	0	9851407	C	T
2	rs13421149	0	9852980	T	C
2	rs7592934	0	9856332	T	G
2	rs1515323	0	9857342	T	C
2	rs908292	0	9857801	A	G
2	rs16867169	0	9858980	A	T
2	rs10929616	0	9863664	T	C
2	rs4669468	0	9865558	G	A
2	rs6734693	0	9865855	C	T
2	rs10803702	0	9869527	A	G
2	rs1913680	0	9870195	T	C
2	rs908295	0	9871400	A	G
2	rs883853	0	9872049	T	C
2	rs871277	0	9872498	A	G
2	rs16867179	0	9874432	T	C
2	rs16867184	0	9882398	G	A
2	rs7568330	0	9893008	G	A
2	rs287983	0	9895188	A	C
2	rs2303914	0	9901137	G	T
2	rs1469542	0	9905580	G	A
2	rs16867193	0	9905750	C	T
2	rs16867195	0	9906893	G	A
2	rs4669470	0	9911541	C	G
2	rs2303916	0	9912168	T	C
2	rs287997	0	9916418	G	A
2	rs12611894	0	9928219	C	T
2	rs388570	0	9929423	T	C
2	rs4669481	0	9948415	G	A
2	rs400098	0	9956187	C	A
2	rs400917	0	9962465	C	T
2	rs11682339	0	9963106	C	T
2	rs1367385	0	9965553	T	C
2	rs6707887	0	9966952	G	A
2	rs16867245	0	9977295	T	C
2	rs4668651	0	9978038	G	T
2	rs12468764	0	9983520	G	A
2	rs4669503	0	9993973	T	G
2	rs2288644	0	9996621	G	A
2	rs10929624	0	9997377	C	T
2	rs6721644	0	9998005	C	T
2	rs4668659	0	10000083	T	G
2	rs891502	0	10002950	C	T
2	rs1109037	0	10003173	A	G
2	rs2303917	0	10009584	T	C
2	rs16867251	0	10012636	C	T
2	rs13401891	0	10012825	T	C
2	rs11902457	0	10020865	C	T
2	rs16867259	0	10021097	C	A
2	rs2163336	0	10027968	G	A
2	rs1897164	0	10029352	C	T
2	rs12386187	0	10030901	A	G
2	rs6731160	0	10031974	G	A
2	rs11690301	0	10033687	T	C
2	rs3791760	0	10035875	C	T
2	rs16867274	0	10043867	A	G
2	rs1549754	0	10047562	T	C
2	rs12618788	0	10050735	T	C
2	rs16867277	0	10054043	C	T
2	rs2357394	0	10054570	A	G
2	rs891500	0	10054666	C	T
2	rs16867278	0	10055550	G	A
2	rs3791749	0	10057215	T	C
2	rs1465638	0	10058642	A	G
2	rs930137	0	10061352	G	A
2	rs1469541	0	10062799	A	G
2	rs11686388	0	10074176	A	G
2	rs4073397	0	10079488	A	G
2	rs6737967	0	10079926	A	G
2	rs10803714	0	10080779	T	C
2	rs3885668	0	10095930	C	T
2	rs4669519	0	10096493	A	G
2	rs4669520	0	10099947	A	G
2	rs4074512	0	10104524	T	C
2	rs6432053	0	10107286	C	T
2	rs4444493	0	10110629	A	C
2	rs7596501	0	10119280	A	G
2	rs7599447	0	10125546	G	A
2	rs4233874	0	10127444	T	C
2	rs6432057	0	10127695	G	A
2	rs4072565	0	10133460	T	C
2	rs4583435	0	10135403	A	G
2	rs13021733	0	10136097	T	C
2	rs7569312	0	10141345	G	T
2	rs6708630	0	10143258	T	C
2	rs12622575	0	10144712	G	A
2	rs11680378	0	10147362	A	G
2	rs4669527	0	10151206	G	A
2	rs7587529	0	10152028	A	G
2	rs4332900	0	10154345	C	G
2	rs11897268	0	10157626	A	G
2	rs7582263	0	10178937	A	C
2	rs2241113	0	10193197	A	C
2	rs6746630	0	10198145	T	C
2	rs17313542	0	10198965	T	C
2	rs10197121	0	10211140	C	T
2	rs16855895	0	10216217	G	A
2	rs13389178	0	10219068	T	A
2	rs16855905	0	10222022	C	T
2	rs13403621	0	10223192	G	A
2	rs11678947	0	10224846	T	C
2	rs11674980	0	10226410	T	C
2	rs16855939	0	10228408	A	G
2	rs10177773	0	10229935	T	C
2	rs1003185	0	10231872	G	A
2	rs6432071	0	10237718	A	G
2	rs4669550	0	10240290	G	A
2	rs4630742	0	10244242	T	C
2	rs12621615	0	10247476	T	C
2	rs10173519	0	10249370	G	A
2	rs887961	0	10254485	G	T
2	rs2357468	0	10258919	G	T
2	rs6741014	0	10261916	C	T
2	rs887962	0	10265086	T	C
2	rs4668669	0	10265469	T	C
2	rs10207325	0	10275269	C	T
2	rs7587651	0	10286057	T	C
2	rs10171793	0	10288319	C	T
2	rs6432079	0	10289441	A	G
2	rs16855996	0	10289512	T	C
2	rs10175984	0	10290351	G	A
2	rs16856013	0	10294563	A	G
2	rs1468780	0	10298885	T	C
2	rs10929642	0	10299447	T	C
2	rs16856020	0	10301740	T	C
2	rs7583344	0	10310489	C	T
2	rs16856053	0	10316316	C	T
2	rs7556858	0	10320083	A	G
2	rs7597744	0	10320214	A	G
2	rs10490418	0	10320292	G	T
2	rs10929648	0	10323447	A	G
2	rs6746721	0	10324028	T	A
2	rs2110638	0	10325386	G	T
2	rs6707453	0	10326055	G	A
2	rs10178169	0	10326106	C	T
2	rs10929651	0	10334445	T	C
2	rs4669564	0	10339793	G	T
2	rs12614028	0	10341404	G	A
2	rs13422172	0	10348167	T	C
2	rs2357541	0	10351397	C	T
2	rs7571627	0	10352165	C	T
2	rs6725658	0	10353634	A	C
2	rs6432089	0	10353849	A	G
2	rs4668676	0	10356072	C	A
2	rs16856091	0	10367828	T	C
2	rs6734475	0	10367849	A	G
2	rs16856098	0	10368616	G	A
2	rs2160189	0	10371300	G	A
2	rs16856100	0	10371317	T	C
2	rs11694489	0	10380303	T	C
2	rs2014889	0	10384622	A	G
2	rs1003651	0	10385528	G	T
2	rs1003652	0	10385747	C	A
2	rs12105400	0	10385948	T	C
2	rs1003653	0	10386967	G	A
2	rs6745569	0	10393983	C	T
2	rs1558630	0	10395764	C	T
2	rs4669573	0	10396387	G	A
2	rs4669574	0	10396498	T	C
2	rs6758955	0	10398088	C	A
2	rs17434144	0	10406886	A	G
2	rs1476985	0	10413425	G	A
2	rs12618307	0	10414395	C	A
2	rs882817	0	10415136	A	C
2	rs11695207	0	10420320	T	C
2	rs6724179	0	10423359	T	C
2	rs7578524	0	10424547	T	C
2	rs6755271	0	10427491	G	A
2	rs7563637	0	10429833	C	T
2	rs2041741	0	10431747	T	C
2	rs2016436	0	10432457	C	T
2	rs13392890	0	10434759	T	C
2	rs7560149	0	10435286	A	G
2	rs11679891	0	10435606	A	C
2	rs12477018	0	10437298	A	G
2	rs13009040	0	10437474	C	T
2	rs6721270	0	10438577	G	A
2	rs10198351	0	10442231	T	C
2	rs11884075	0	10444799	A	G
2	rs10175565	0	10447439	G	T
2	rs7588656	0	10447671	T	C
2	rs11888704	0	10447776	T	G
2	rs4142237	0	10448001	G	A
2	rs7583465	0	10451372	C	T
2	rs10169634	0	10452806	T	C
2	rs7594864	0	10454767	A	G
2	rs11681700	0	10454798	A	G
2	rs4668685	0	10457837	T	C
2	rs3771138	0	10462091	T	C
2	rs3755264	0	10463687	T	C
2	rs3771126	0	10467968	T	C
2	rs13383253	0	10474544	A	G
2	rs6432095	0	10476471	A	G
2	rs6432096	0	10478834	A	G
2	rs9917369	0	10479498	T	C
2	rs1974676	0	10481364	G	A
2	rs2270307	0	10484255	G	A
2	rs1042953	0	10484533	A	G
2	rs1465323	0	10485346	T	C
2	rs2463463	0	10493875	C	T
2	rs28362418	0	10497978	T	C
2	rs1049500	0	10498418	A	G
2	rs7559979	0	10500130	A	G
2	rs2357550	0	10500241	C	T
2	rs28362380	0	10504231	C	T
2	rs7608353	0	10504241	G	A
2	rs28362379	0	10504685	C	A
2	rs28362378	0	10504821	G	A
2	rs28362376	0	10504996	G	A
2	rs885815	0	10509079	G	A
2	rs6432097	0	10513029	C	T
2	rs950142	0	10524573	C	A
2	rs818161	0	10524916	G	A
2	rs818173	0	10528662	G	A
2	rs6761223	0	10528854	G	A
2	rs818172	0	10528929	T	A
2	rs16856262	0	10529939	T	C
2	rs10177521	0	10530614	T	C
2	rs818165	0	10530735	G	A
2	rs7591360	0	10533665	T	C
2	rs1728149	0	10535049	G	A
2	rs1728147	0	10535315	G	A
2	rs2430424	0	10535476	A	G
2	rs11890785	0	10537153	T	C
2	rs11682321	0	10552320	C	T
2	rs11686084	0	10558118	A	G
2	rs2430426	0	10562560	G	T
2	rs818184	0	10567077	T	C
2	rs7609435	0	10568190	T	C
2	rs13421444	0	10568411	C	T
2	rs11685482	0	10569334	T	C
2	rs6710665	0	10571710	G	A
2	rs17436529	0	10572592	G	A
2	rs12466300	0	10579817	C	T
2	rs11887760	0	10580634	C	A
2	rs2463460	0	10581932	A	G
2	rs16856345	0	10583430	T	C
2	rs2540275	0	10585200	G	A
2	rs1641145	0	10588635	A	G
2	rs2430428	0	10589091	C	T
2	rs1641149	0	10590810	T	C
2	rs1728143	0	10592400	A	G
2	rs2270308	0	10592822	C	T
2	rs13399959	0	10597352	C	T
2	rs1527884	0	10599696	A	G
2	rs12613865	0	10599900	T	C
2	rs4669588	0	10601842	C	T
2	rs4668687	0	10606420	T	G
2	rs4669589	0	10606532	G	A
2	rs736725	0	10607340	C	G
2	rs1918704	0	10610778	G	A
2	rs16856412	0	10615815	T	C
2	rs6730897	0	10620927	C	T
2	rs13011439	0	10630447	T	C
2	rs10929684	0	10649675	G	A
2	rs11680669	0	10652154	C	T
2	rs4668692	0	10658292	C	T
2	rs6744848	0	10664680	T	C
2	rs10206225	0	10676108	T	C
2	rs6732429	0	10676423	C	T
2	rs7572631	0	10678025	C	T
2	rs2110779	0	10690116	C	T
2	rs1990613	0	10699426	C	T
2	rs3732111	0	10701942	G	A
2	rs4669602	0	10705418	T	C
2	rs13403486	0	10708410	A	C
2	rs1023588	0	10713632	G	A
2	rs1012580	0	10725199	T	C
2	rs9287721	0	10733284	G	A
2	rs11676727	0	10755905	G	A
2	rs4233885	0	10758805	G	A
2	rs6738662	0	10762888	G	C
2	rs12993133	0	10763653	C	T
2	rs12998055	0	10768069	G	A
2	rs7422405	0	10768380	G	A
2	rs881572	0	10774588	G	A
2	rs6736664	0	10775214	A	G
2	rs10929693	0	10780718	A	G
2	rs4669613	0	10791963	A	G
2	rs4669614	0	10792122	G	A
2	rs10803727	0	10793409	G	C
2	rs11678309	0	10793873	A	G
2	rs2171775	0	10796218	A	T
2	rs4669616	0	10798615	G	C
2	rs10192975	0	10804526	G	A
2	rs10929698	0	10807239	C	A
2	rs2884288	0	10807656	G	A
2	rs12474854	0	10814963	G	A
2	rs4539765	0	10818943	A	G
2	rs1198844	0	10825610	G	A
2	rs6757005	0	10828302	C	T
2	rs902130	0	10828420	T	C
2	rs17455547	0	10829003	A	G
2	rs6432140	0	10830115	A	G
2	rs3856465	0	10834121	A	G
2	rs6432144	0	10834409	T	C
2	rs7583019	0	10839752	C	G
2	rs7560967	0	10840719	T	C
2	rs17364812	0	10840804	C	T
2	rs1060005	0	10841151	C	T
2	rs10197695	0	10844361	G	A
2	rs4799	0	10850700	T	C
2	rs1734340	0	10853543	G	A
2	rs10520049	0	10853573	C	A
2	rs1734344	0	10854516	C	T
2	rs7582410	0	10869264	C	G
2	rs10197595	0	10874318	G	A
2	rs902133	0	10875636	A	G
2	rs12471762	0	10875709	T	C
2	rs1626087	0	10880871	T	C
2	rs1106185	0	10881021	G	A
2	rs1686486	0	10887015	A	G
2	rs1734442	0	10887553	G	C
2	rs17365477	0	10887575	T	C
2	rs1686484	0	10887924	G	A
2	rs4669632	0	10888468	C	T
2	rs4668698	0	10889834	A	G
2	rs4669633	0	10894241	G	A
2	rs1734370	0	10896161	G	A
2	rs1686476	0	10897430	A	G
2	rs1631885	0	10899382	A	C
2	rs1734383	0	10902149	C	T
2	rs1734389	0	10902815	C	T
2	rs9287724	0	10906039	A	C
2	rs11687477	0	10907649	T	G
2	rs13382182	0	10910389	A	G
2	rs11692302	0	10910724	C	T
2	rs1198855	0	10911400	A	G
2	rs17365609	0	10914063	A	G
2	rs12053530	0	10917897	G	T
2	rs1734464	0	10918373	T	C
2	rs7586507	0	10918583	C	T
2	rs11900322	0	10919782	G	C
2	rs6754586	0	10920252	A	G
2	rs1318011	0	10921940	A	G
2	rs1997523	0	10922254	C	T
2	rs1343654	0	10922936	C	T
2	rs1344074	0	10927061	C	T
2	rs7599881	0	10927222	C	T
2	rs10178826	0	10928643	C	A
2	rs11893219	0	10931133	A	G
2	rs11692121	0	10933258	G	C
2	rs2178740	0	10933993	G	T
2	rs1922718	0	10938170	T	C
2	rs2091811	0	10939442	G	C
2	rs4669642	0	10940624	G	A
2	rs1922717	0	10941809	C	T
2	rs7576288	0	10943156	A	G
2	rs2357883	0	10943182	C	A
2	rs6725242	0	10946166	G	A
2	rs10929707	0	10948244	G	A
2	rs1882648	0	10948478	T	G
2	rs2178739	0	10949444	A	T
2	rs13422050	0	10949771	T	C
2	rs4233890	0	10950725	G	C
2	rs4233891	0	10951018	T	G
2	rs2884316	0	10952881	A	T
2	rs10803730	0	10962525	A	G
2	rs6717226	0	10968135	C	T
2	rs3732105	0	10971191	T	C
2	rs12623956	0	10972779	C	T
2	rs2123483	0	10973008	C	T
2	rs13425611	0	10974279	A	G
2	rs2167774	0	10974554	A	G
2	rs4668701	0	10977181	C	A
2	rs13431259	0	10978607	G	A
2	rs4669647	0	10981799	T	C
2	rs16856887	0	10982079	T	A
2	rs1453084	0	10984150	A	G
2	rs6432152	0	10986226	T	C
2	rs11674438	0	10986505	C	G
2	rs1467993	0	10990407	T	C
2	rs10460292	0	10993205	G	A
2	rs12328192	0	10996445	C	T
2	rs11681079	0	10998425	C	T
2	rs13399306	0	10998704	C	T
2	rs11681348	0	10999096	C	T
2	rs7594176	0	11001423	T	A
2	rs12052930	0	11002030	T	A
2	rs2003298	0	11003601	C	T
2	rs6754193	0	11004232	T	A
2	rs13386117	0	11004765	T	C
2	rs13025975	0	11005433	T	A
2	rs6730326	0	11009231	T	G
2	rs10199787	0	11010064	T	C
2	rs10202936	0	11010852	C	T
2	rs10202946	0	11010881	C	T
2	rs6432153	0	11016544	G	A
2	rs6432155	0	11020610	A	G
2	rs13424719	0	11020860	T	C
2	rs6748518	0	11024696	G	A
2	rs12615203	0	11025774	C	G
2	rs7602712	0	11030968	A	G
2	rs4669658	0	11030982	C	T
2	rs4143555	0	11035268	G	A
2	rs6432157	0	11035728	T	G
2	rs13390165	0	11036287	T	C
2	rs896757	0	11038252	G	A
2	rs896754	0	11038525	C	T
2	rs754798	0	11044204	C	T
2	rs10439231	0	11046260	C	T
2	rs10185930	0	11052572	G	A
2	rs10195742	0	11053341	T	C
2	rs1901753	0	11060172	G	A
2	rs16857004	0	11061841	G	A
2	rs17366006	0	11062090	A	T
2	rs16857006	0	11062275	T	A
2	rs10182407	0	11064591	C	T
2	rs11682194	0	11064704	C	T
2	rs16857022	0	11065436	A	G
2	rs4669669	0	11067968	C	A
2	rs13022057	0	11068903	T	C
2	rs11692612	0	11069122	A	G
2	rs4668705	0	11069954	A	G
2	rs12472523	0	11071721	A	C
2	rs4668706	0	11072442	C	A
2	rs4669677	0	11072510	T	G
2	rs6733287	0	11075523	A	G
2	rs6432163	0	11076531	A	C
2	rs7581437	0	11077915	C	A
2	rs11903722	0	11078995	G	A
2	rs1349722	0	11080186	T	C
2	rs4668708	0	11082087	C	T
2	rs2357887	0	11082742	G	T
2	rs11679968	0	11083475	T	G
2	rs2357888	0	11102365	C	T
2	rs11883480	0	11107603	T	A
2	rs2100369	0	11113246	G	A
2	rs10184672	0	11115899	G	A
2	rs2357889	0	11117422	T	C
2	rs7564899	0	11117798	G	A
2	rs6720704	0	11124775	G	C
2	rs4669684	0	11125745	T	G
2	rs11892303	0	11127538	A	C
2	rs4669685	0	11131387	A	G
2	rs10164900	0	11131872	C	T
2	rs13019468	0	11141413	G	T
2	rs4669687	0	11147397	A	G
2	rs4669688	0	11150774	T	C
2	rs7568379	0	11154570	T	G
2	rs11678376	0	11155156	T	C
2	rs13013208	0	11155600	T	C
2	rs6705108	0	11158058	T	C
2	rs908275	0	11159655	G	A
2	rs866995	0	11160838	G	A
2	rs925748	0	11165264	T	C
2	rs12478033	0	11165693	C	T
2	rs10929716	0	11168148	T	C
2	rs9287725	0	11174945	T	C
2	rs6731491	0	11175177	C	T
2	rs11892684	0	11176052	A	G
2	rs6750442	0	11176518	G	A
2	rs6739182	0	11177056	C	T
2	rs12614177	0	11179517	T	C
2	rs4669694	0	11181399	T	C
2	rs6752604	0	11181895	A	G
2	rs7560331	0	11182281	G	A
2	rs2037105	0	11188209	A	C
2	rs17366322	0	11190235	T	G
2	rs6751137	0	11191264	T	C
2	rs41400051	0	11200100	G	A
2	rs12995564	0	11206028	T	C
2	rs7589786	0	11213871	A	G
2	rs6432182	0	11218320	T	C
2	rs3856468	0	11224561	C	T
2	rs17366517	0	11238119	G	A
2	rs16857265	0	11247863	C	T
2	rs2230775	0	11249859	A	C
2	rs2290156	0	11250659	C	G
2	rs7580639	0	11275670	T	C
2	rs10167277	0	11283451	A	T
2	rs16857295	0	11292215	T	C
2	rs6716817	0	11303285	G	A
2	rs12479227	0	11311804	T	C
2	rs16857307	0	11314579	C	T
2	rs6760802	0	11316187	G	A
2	rs6759490	0	11318616	T	C
2	rs7598990	0	11361021	T	C
2	rs6713273	0	11365785	C	T
2	rs7355489	0	11370755	C	T
2	rs7581184	0	11406982	G	A
2	rs10208872	0	11407871	T	A
2	rs4669715	0	11410465	A	G
2	rs6432187	0	11412303	A	G
2	rs4077954	0	11414465	G	A
2	rs4497846	0	11414508	T	C
2	rs6705170	0	11420107	A	G
2	rs7424263	0	11420802	C	A
2	rs12990641	0	11423494	A	G
2	rs4668722	0	11426931	G	A
2	rs10202323	0	11429880	T	C
2	rs13017021	0	11430016	C	T
2	rs13410951	0	11431017	T	C
2	rs12466910	0	11444167	A	G
2	rs11683268	0	11446961	A	G
2	rs4669722	0	11447687	G	A
2	rs4668724	0	11447764	T	C
2	rs4669724	0	11447820	G	A
2	rs12619687	0	11457601	C	T
2	rs12053116	0	11462212	T	C
2	rs13418118	0	11463805	C	T
2	rs7580173	0	11466058	C	T
2	rs4588159	0	11473850	G	A
2	rs9287730	0	11490166	C	A
2	rs7565382	0	11497164	C	T
2	rs6432194	0	11501868	C	T
2	rs4292073	0	11506813	C	A
2	rs6732604	0	11512488	C	T
2	rs1369500	0	11529090	T	C
2	rs7586037	0	11530421	A	G
2	rs7601812	0	11544861	A	G
2	rs4669734	0	11546723	A	G
2	rs2043542	0	11557114	A	G
2	rs6722279	0	11559304	T	G
2	rs6719003	0	11561281	G	A
2	rs12622394	0	11563608	A	G
2	rs875231	0	11564170	A	G
2	rs10174895	0	11569203	G	A
2	rs10201673	0	11569413	C	T
2	rs13388093	0	11570123	C	T
2	rs9287731	0	11570246	T	G
2	rs2043541	0	11574633	C	T
2	rs7582396	0	11581800	C	T
2	rs6728365	0	11591268	A	C
2	rs11684917	0	11591485	G	A
2	rs16857588	0	11592597	C	G
2	rs1865574	0	11598889	A	G
2	rs6737520	0	11609557	C	A
2	rs4669748	0	11609923	A	G
2	rs10495583	0	11610057	T	G
2	rs4669749	0	11610115	C	A
2	rs16857640	0	11617021	A	T
2	rs6432218	0	11623175	G	A
2	rs6432220	0	11628167	A	G
2	rs7578132	0	11636309	C	T
2	rs16857665	0	11638351	A	G
2	rs11674184	0	11638986	G	T
2	rs10929759	0	11639463	C	G
2	rs7585718	0	11640781	A	G
2	rs13432243	0	11642545	T	C
2	rs12470971	0	11642692	A	G
2	rs11679686	0	11653488	A	G
2	rs13421972	0	11657628	A	G
2	rs16857679	0	11658608	G	A
2	rs11681838	0	11658644	C	A
2	rs7596162	0	11661683	C	T
2	rs4669755	0	11666036	A	C
2	rs3762581	0	11667552	A	G
2	rs3762580	0	11667825	A	G
2	rs2304399	0	11670086	T	C
2	rs3816096	0	11670370	G	A
2	rs3828298	0	11671148	T	C
2	rs2252958	0	11672894	T	G
2	rs6735957	0	11674460	A	G
2	rs2304401	0	11678760	T	C
2	rs12990183	0	11678873	G	C
2	rs33969665	0	11680001	G	A
2	rs6718783	0	11686323	T	G
2	rs2304402	0	11691775	A	G
2	rs10178511	0	11692483	T	C
2	rs3749064	0	11695208	C	T
2	rs1036394	0	11700399	T	C
2	rs4433974	0	11701418	G	C
2	rs13001573	0	11704283	T	C
2	rs7584147	0	11707994	C	T
2	rs11690767	0	11710308	T	C
2	rs4401188	0	11710844	T	C
2	rs6712195	0	11712589	C	A
2	rs10210917	0	11714225	C	T
2	rs13432540	0	11714616	G	A
2	rs12612207	0	11724667	T	C
2	rs4669767	0	11726315	T	C
2	rs7567183	0	11728737	C	T
2	rs4669769	0	11735263	C	G
2	rs7563566	0	11736761	C	T
2	rs6721977	0	11740888	C	A
2	rs6432226	0	11741036	T	C
2	rs6432233	0	11749187	T	G
2	rs10180912	0	11749954	A	G
2	rs4233901	0	11757379	A	G
2	rs4622687	0	11757985	A	G
2	rs12052681	0	11758552	T	C
2	rs13407481	0	11761158	T	C
2	rs6757729	0	11764147	C	T
2	rs3924929	0	11767541	G	T
2	rs4640359	0	11771415	A	G
2	rs11889370	0	11772547	C	T
2	rs12692445	0	11773163	G	A
2	rs9941720	0	11773260	T	C
2	rs7587266	0	11774764	A	G
2	rs4471859	0	11776364	T	C
2	rs11695074	0	11778246	A	C
2	rs13421506	0	11782397	T	G
2	rs7591344	0	11784876	C	T
2	rs10185333	0	11796556	G	A
2	rs893350	0	11799931	A	G
2	rs7569901	0	11814676	T	C
2	rs2099596	0	11823688	T	C
2	rs10205312	0	11832672	A	T
2	rs2278513	0	11835356	C	T
2	rs11695702	0	11839505	G	A
2	rs7587836	0	11840306	G	A
2	rs17603197	0	11840438	T	C
2	rs3795974	0	11842401	T	C
2	rs13392363	0	11842786	G	A
2	rs2358126	0	11847730	G	A
2	rs10520097	0	11850837	G	A
2	rs2577265	0	11853467	G	A
2	rs7598299	0	11857427	T	C
2	rs1530013	0	11867793	A	G
2	rs11524	0	11883768	C	T
2	rs11886594	0	11886815	A	T
2	rs2577256	0	11889941	C	T
2	rs2577254	0	11892823	C	T
2	rs2118403	0	11904242	A	G
2	rs2716640	0	11905383	A	G
2	rs10208294	0	11913670	C	T
2	rs2577268	0	11913781	A	G
2	rs16857936	0	11918322	G	C
2	rs16857937	0	11920052	G	C
2	rs953071	0	11924066	C	T
2	rs10929771	0	11926249	G	A
2	rs11894033	0	11936601	A	C
2	rs4669783	0	11945744	G	A
2	rs7558875	0	11954675	G	A
2	rs4027132	0	11954943	G	A
2	rs4669784	0	11955419	T	C
2	rs10183830	0	11956161	G	T
2	rs2581094	0	11958043	A	G
2	rs16857996	0	11959045	T	C
2	rs2716651	0	11962271	C	T
2	rs10204395	0	11962908	C	A
2	rs13413703	0	11965128	G	A
2	rs10199204	0	11965754	A	T
2	rs2581089	0	11966431	T	C
2	rs41319151	0	11966872	T	C
2	rs11681144	0	11971834	C	G
2	rs6708911	0	11972282	G	C
2	rs6432242	0	11972511	C	T
2	rs966391	0	11973774	G	A
2	rs16858013	0	11981923	T	G
2	rs12988353	0	11983312	C	A
2	rs16858018	0	11985301	A	G
2	rs17546884	0	11985712	T	C
2	rs2581084	0	11986833	G	T
2	rs16858030	0	11988849	C	T
2	rs13386620	0	11990509	A	C
2	rs13004740	0	11993570	C	A
2	rs16858038	0	11994732	A	G
2	rs2165218	0	11995244	A	G
2	rs2716613	0	11995947	A	G
2	rs13020054	0	11996161	G	A
2	rs13025593	0	11996289	G	T
2	rs2581081	0	11998816	G	A
2	rs12468031	0	11999215	T	C
2	rs11891337	0	12000136	T	C
2	rs2581076	0	12004149	G	A
2	rs2716625	0	12006680	C	T
2	rs7567684	0	12008889	C	T
2	rs2033877	0	12013339	A	G
2	rs16858064	0	12016178	A	G
2	rs16858066	0	12016545	A	T
2	rs13016049	0	12016877	A	G
2	rs2165221	0	12018314	A	G
2	rs2033874	0	12020339	A	C
2	rs11891008	0	12020720	G	A
2	rs17547925	0	12025884	G	C
2	rs11891935	0	12026252	C	T
2	rs6712004	0	12028377	C	T
2	rs2716644	0	12035905	A	G
2	rs6733012	0	12036417	A	G
2	rs2581054	0	12036565	T	C
2	rs11694407	0	12038713	G	T
2	rs16858097	0	12040539	C	T
2	rs13011455	0	12041211	A	G
2	rs10166800	0	12045943	G	T
2	rs1530146	0	12046344	T	C
2	rs1036668	0	12050089	G	T
2	rs10183381	0	12057006	G	A
2	rs1011968	0	12060853	G	A
2	rs6761070	0	12062639	A	G
2	rs7565113	0	12063796	C	T
2	rs12692450	0	12064627	G	C
2	rs6727216	0	12067567	T	C
2	rs41354650	0	12067818	C	A
2	rs12472165	0	12067857	G	C
2	rs12618497	0	12068272	T	C
2	rs751579	0	12071217	G	C
2	rs10929777	0	12079564	C	T
2	rs12471113	0	12082278	T	C
2	rs12472083	0	12082749	T	C
2	rs7600480	0	12083902	C	T
2	rs17549434	0	12084327	T	C
2	rs12471545	0	12085526	C	T
2	rs4387758	0	12088976	G	T
2	rs11687540	0	12091781	T	C
2	rs10495587	0	12094704	A	G
2	rs17615132	0	12099565	G	C
2	rs10929782	0	12102776	G	A
2	rs736447	0	12103883	A	G
2	rs4669800	0	12108943	G	T
2	rs17549909	0	12110516	G	A
2	rs7597556	0	12112349	G	A
2	rs4669802	0	12115499	A	G
2	rs4669803	0	12115756	A	C
2	rs10929783	0	12118548	C	G
2	rs12692453	0	12123644	A	G
2	rs13382821	0	12125662	T	G
2	rs16858228	0	12129896	G	A
2	rs6729317	0	12131559	G	T
2	rs3845755	0	12132115	A	T
2	rs10495590	0	12132717	G	A
2	rs3845756	0	12133859	A	G
2	rs6759001	0	12136221	A	G
2	rs6749444	0	12136796	G	A
2	rs7419959	0	12138374	A	G
2	rs6432257	0	12138444	G	A
2	rs10803743	0	12139139	C	A
2	rs10166582	0	12143381	C	A
2	rs6711682	0	12147120	A	G
2	rs10495591	0	12153944	T	C
2	rs10198021	0	12154431	G	A
2	rs12478548	0	12154870	A	G
2	rs6731006	0	12157233	A	G
2	rs13388855	0	12160185	C	T
2	rs6738512	0	12161122	C	G
2	rs2278553	0	12164191	C	T
2	rs2278550	0	12164762	C	G
2	rs10495592	0	12165935	C	T
2	rs1470013	0	12166040	A	G
2	rs16858290	0	12168764	C	A
2	rs17551536	0	12169801	G	A
2	rs6724565	0	12177148	A	G
2	rs13024745	0	12178554	C	G
2	rs13416258	0	12179101	G	A
2	rs10201732	0	12179872	T	G
2	rs7601706	0	12182661	C	A
2	rs17551841	0	12183816	T	C
2	rs16858314	0	12187198	G	A
2	rs16858316	0	12189297	T	A
2	rs10201223	0	12190322	C	A
2	rs10164741	0	12190400	G	A
2	rs6728621	0	12190544	C	T
2	rs11894918	0	12190737	T	C
2	rs1344935	0	12191473	T	C
2	rs916522	0	12197330	A	C
2	rs916524	0	12197847	T	C
2	rs13422275	0	12199564	T	C
2	rs16858333	0	12202719	C	T
2	rs10204156	0	12205638	C	T
2	rs1971516	0	12209107	G	A
2	rs3863944	0	12209497	T	G
2	rs6760764	0	12212326	G	A
2	rs746335	0	12213918	A	C
2	rs12692469	0	12221064	C	T
2	rs3863945	0	12222294	C	G
2	rs3906767	0	12222673	C	T
2	rs6760034	0	12224208	T	C
2	rs10197240	0	12224656	G	A
2	rs12617169	0	12225261	C	T
2	rs13000342	0	12228058	G	A
2	rs13033675	0	12228619	A	G
2	rs16858369	0	12229804	T	C
2	rs6733006	0	12233521	A	G
2	rs13417546	0	12233577	A	C
2	rs4669825	0	12238520	T	C
2	rs12996777	0	12239560	A	G
2	rs10803744	0	12240820	G	A
2	rs6755003	0	12243487	C	T
2	rs4669826	0	12249994	C	A
2	rs1225214	0	12252789	G	A
2	rs2602615	0	12253866	C	A
2	rs13407546	0	12255455	A	C
2	rs13407781	0	12255619	A	C
2	rs13388795	0	12257628	A	G
2	rs6739004	0	12263812	C	T
2	rs1869382	0	12265900	C	T
2	rs2380422	0	12266840	C	T
2	rs1542327	0	12272115	T	C
2	rs3863948	0	12273883	T	A
2	rs13006430	0	12279084	G	T
2	rs6722868	0	12282671	A	G
2	rs12692473	0	12282715	T	C
2	rs12692474	0	12285149	G	A
2	rs4669834	0	12287321	G	A
2	rs12613308	0	12293255	A	G
2	rs1901851	0	12319374	C	A
2	rs12623366	0	12319918	G	T
2	rs16858543	0	12320731	A	G
2	rs1453496	0	12323338	G	A
2	rs10495595	0	12324257	C	T
2	rs12989835	0	12326492	T	G
2	rs10205200	0	12326604	T	C
2	rs2034680	0	12332046	C	G
2	rs7567643	0	12333391	C	T
2	rs9287745	0	12339053	A	G
2	rs1020608	0	12345420	T	C
2	rs2164876	0	12348079	G	A
2	rs6761842	0	12351701	A	C
2	rs930773	0	12354001	T	C
2	rs17463173	0	12359640	A	G
2	rs1031455	0	12359988	T	C
2	rs921643	0	12362227	T	C
2	rs10196273	0	12363629	C	T
2	rs17509739	0	12367924	A	G
2	rs4313945	0	12370715	G	A
2	rs12463456	0	12373621	C	T
2	rs10929801	0	12374335	G	C
2	rs12470082	0	12376231	A	G
2	rs10495598	0	12377996	T	G
2	rs16858655	0	12380970	G	A
2	rs10211321	0	12381042	C	G
2	rs13000450	0	12382715	T	C
2	rs3856471	0	12382825	T	G
2	rs1530980	0	12386035	G	A
2	rs4668755	0	12388363	A	G
2	rs10929803	0	12392604	G	A
2	rs16858693	0	12392665	G	A
2	rs10929805	0	12398140	G	A
2	rs6734624	0	12400862	A	G
2	rs6432284	0	12403443	C	T
2	rs1453499	0	12405340	T	C
2	rs12612952	0	12406264	C	T
2	rs4668756	0	12408182	T	C
2	rs17464484	0	12408208	G	A
2	rs11889820	0	12412730	T	C
2	rs6705084	0	12413541	A	G
2	rs6432285	0	12417166	C	T
2	rs1377542	0	12420295	G	A
2	rs10208372	0	12422445	C	T
2	rs6708491	0	12426471	C	T
2	rs1370698	0	12427057	C	A
2	rs1898600	0	12430485	C	T
2	rs2890415	0	12433018	C	T
2	rs13030874	0	12438305	T	C
2	rs7563729	0	12448648	A	G
2	rs13416382	0	12449936	C	A
2	rs17465169	0	12449984	A	G
2	rs9808350	0	12452396	G	C
2	rs16858807	0	12456739	G	A
2	rs4668758	0	12458316	T	G
2	rs13022361	0	12466627	T	C
2	rs7607183	0	12467460	A	G
2	rs10181788	0	12474791	C	T
2	rs873715	0	12477315	T	C
2	rs6721245	0	12477497	A	G
2	rs4668762	0	12478633	A	G
2	rs4668763	0	12478662	C	A
2	rs16858854	0	12486354	A	C
2	rs6736172	0	12486462	G	C
2	rs12692478	0	12489114	G	A
2	rs16858899	0	12496917	C	T
2	rs7566515	0	12498427	C	G
2	rs10170896	0	12498589	A	G
2	rs6733711	0	12498718	G	T
2	rs10176670	0	12503178	G	T
2	rs10210780	0	12508520	A	C
2	rs10929811	0	12512866	G	A
2	rs17367626	0	12527144	G	A
2	rs7565747	0	12527856	T	C
2	rs12614015	0	12542069	C	T
2	rs16858956	0	12542203	T	C
2	rs6432302	0	12542484	A	C
2	rs16858961	0	12542794	T	C
2	rs4377309	0	12542942	A	G
2	rs6760700	0	12543188	A	G
2	rs11889524	0	12543827	C	T
2	rs2196700	0	12544973	A	G
2	rs10929817	0	12549367	C	T
2	rs1569120	0	12560197	G	A
2	rs1534428	0	12560894	C	T
2	rs11683049	0	12562894	A	G
2	rs16799	0	12563562	T	C
2	rs7594033	0	12563860	A	G
2	rs10169963	0	12570382	C	T
2	rs7606568	0	12575205	C	T
2	rs2380434	0	12576263	T	C
2	rs10188470	0	12577917	G	A
2	rs6712833	0	12590812	A	G
2	rs10495600	0	12591576	A	G
2	rs13013085	0	12593877	A	G
2	rs779925	0	12594486	T	C
2	rs16859063	0	12596159	C	A
2	rs6432310	0	12596884	G	T
2	rs7568921	0	12599286	T	C
2	rs13011788	0	12600516	A	G
2	rs779919	0	12601448	T	C
2	rs11898082	0	12604429	A	C
2	rs809672	0	12605903	C	T
2	rs13014847	0	12609137	A	T
2	rs11892400	0	12610623	A	T
2	rs17465305	0	12611347	T	C
2	rs7569069	0	12617025	G	A
2	rs779914	0	12618191	C	A
2	rs10191729	0	12622597	T	C
2	rs7600431	0	12635873	G	T
2	rs6432315	0	12637762	T	C
2	rs12466724	0	12638124	C	T
2	rs7582843	0	12638428	C	T
2	rs16859100	0	12642853	T	G
2	rs9287747	0	12647220	C	T
2	rs13023811	0	12650272	T	C
2	rs11675322	0	12653178	A	G
2	rs7599581	0	12653589	C	T
2	rs13002676	0	12655176	C	T
2	rs2139381	0	12659541	C	T
2	rs939220	0	12662763	A	G
2	rs6729948	0	12662828	C	T
2	rs10203368	0	12667012	C	A
2	rs953599	0	12672245	A	C
2	rs7568831	0	12680694	G	A
2	rs11900869	0	12681615	G	T
2	rs12692485	0	12683481	C	T
2	rs13021800	0	12690164	T	C
2	rs6432321	0	12695796	T	C
2	rs11684315	0	12697264	A	C
2	rs6712955	0	12698481	T	C
2	rs1401697	0	12698904	A	C
2	rs6715697	0	12704355	T	C
2	rs559703	0	12704688	A	G
2	rs651254	0	12705364	G	T
2	rs476805	0	12705419	G	C
2	rs2113810	0	12707335	A	G
2	rs1000053	0	12707779	T	C
2	rs6732184	0	12708497	T	C
2	rs6746789	0	12708647	G	A
2	rs16859223	0	12713051	C	T
2	rs1519541	0	12719814	T	C
2	rs7606806	0	12720996	A	T
2	rs17390622	0	12721887	T	C
2	rs10514648	0	12722614	T	C
2	rs10490550	0	12722678	T	C
2	rs515602	0	12724636	G	A
2	rs10490548	0	12726862	T	C
2	rs41330744	0	12733679	T	A
2	rs11889770	0	12737074	G	A
2	rs890071	0	12739326	T	A
2	rs497202	0	12745231	T	C
2	rs477599	0	12751621	G	A
2	rs659599	0	12758026	A	G
2	rs645490	0	12758896	T	G
2	rs504611	0	12760448	A	T
2	rs7607490	0	12768571	A	G
2	rs7593863	0	12773201	G	A
2	rs6719434	0	12780356	C	T
2	rs2288191	0	12782499	T	A
2	rs890069	0	12784955	C	T
2	rs13406133	0	12791996	T	C
2	rs16859312	0	12792687	A	G
2	rs1863175	0	12793919	A	G
2	rs1176	0	12798977	G	T
2	rs1057001	0	12799229	T	A
2	rs6740321	0	12806413	C	T
2	rs2113818	0	12808311	T	C
2	rs10210935	0	12809558	G	C
2	rs2059428	0	12810380	C	T
2	rs2380452	0	12814509	T	A
2	rs6432326	0	12815099	T	C
2	rs6740818	0	12815798	T	C
2	rs4669869	0	12815911	T	C
2	rs13400230	0	12815931	C	T
2	rs11891846	0	12820497	T	C
2	rs973977	0	12822941	C	T
2	rs13413220	0	12824602	C	T
2	rs6432335	0	12846422	T	G
2	rs10198180	0	12853641	G	A
2	rs7557984	0	12853737	G	A
2	rs6756484	0	12855401	T	C
2	rs1469217	0	12867575	T	C
2	rs10191751	0	12879766	A	G
2	rs10194305	0	12879816	T	A
2	rs17465721	0	12880269	T	C
2	rs10201452	0	12882539	G	A
2	rs13395379	0	12901698	A	G
2	rs13398667	0	12915533	C	T
2	rs13417498	0	12923814	T	G
2	rs13006175	0	12944583	G	A
2	rs2139845	0	12952103	G	T
2	rs1357061	0	12953425	C	T
2	rs10495605	0	12954794	G	T
2	rs13390247	0	12963014	C	T
2	rs711868	0	12968145	A	G
2	rs779357	0	12969676	G	A
2	rs779368	0	12983329	T	C
2	rs779369	0	12983971	T	C
2	rs7607052	0	12986530	C	T
2	rs779374	0	12987727	C	T
2	rs779379	0	12998058	A	G
2	rs779386	0	13001247	C	T
2	rs779388	0	13002617	C	T
2	rs16859545	0	13006478	G	A
2	rs711870	0	13006677	C	A
2	rs779392	0	13007183	G	A
2	rs711871	0	13010211	G	A
2	rs779399	0	13010989	T	G
2	rs10929837	0	13012151	T	G
2	rs779406	0	13020064	A	G
2	rs779408	0	13021007	C	A
2	rs1402545	0	13026840	C	T
2	rs7581987	0	13027050	A	G
2	rs779350	0	13028839	T	C
2	rs779345	0	13035846	G	A
2	rs13415994	0	13035971	T	C
2	rs11688528	0	13036102	T	C
2	rs12991972	0	13037663	G	A
2	rs16859601	0	13043579	A	C
2	rs12471046	0	13045624	T	G
2	rs1568070	0	13048314	G	C
2	rs16859611	0	13051732	C	T
2	rs12692488	0	13052254	A	G
2	rs1516289	0	13057531	A	G
2	rs996159	0	13059624	C	T
2	rs7579161	0	13064096	C	T
2	rs9784164	0	13065515	C	T
2	rs953006	0	13083820	A	G
2	rs1400153	0	13087024	A	G
2	rs13384558	0	13095788	G	A
2	rs16859703	0	13113526	G	A
2	rs1356224	0	13114377	T	C
2	rs11688153	0	13115176	G	A
2	rs10168407	0	13117860	A	G
2	rs1400151	0	13120382	G	C
2	rs2380460	0	13122117	A	T
2	rs4346352	0	13139949	T	C
2	rs7587444	0	13155677	G	A
2	rs11676008	0	13173038	A	G
2	rs3903473	0	13174868	A	G
2	rs16859833	0	13182397	A	G
2	rs16859853	0	13191710	G	A
2	rs12614689	0	13196109	A	G
2	rs4669907	0	13197396	A	C
2	rs931237	0	13199687	G	A
2	rs10188672	0	13202361	T	A
2	rs13390397	0	13206377	T	C
2	rs4669910	0	13206469	T	C
2	rs16859903	0	13213284	C	T
2	rs10202797	0	13216649	C	T
2	rs16859919	0	13218110	T	G
2	rs6719067	0	13240672	G	A
2	rs16859982	0	13247664	G	A
2	rs6742358	0	13248299	A	G
2	rs13392510	0	13263405	G	A
2	rs6753759	0	13263842	C	T
2	rs1564630	0	13277589	C	T
2	rs13403000	0	13285676	T	C
2	rs10209739	0	13290142	G	A
2	rs13400473	0	13309764	A	C
2	rs370025	0	13335726	T	C
2	rs10495612	0	13341354	C	T
2	rs6724546	0	13344016	A	G
2	rs6432372	0	13364935	A	C
2	rs12053496	0	13390110	C	A
2	rs311974	0	13398370	A	T
2	rs9287763	0	13404229	C	T
2	rs188729	0	13411936	G	A
2	rs10189550	0	13435342	A	G
2	rs13000558	0	13445749	T	A
2	rs6709632	0	13493217	T	C
2	rs6739849	0	13496391	G	T
2	rs7575529	0	13517880	G	A
2	rs2140523	0	13519610	A	G
2	rs2380514	0	13526105	T	C
2	rs7580087	0	13528410	T	C
2	rs981365	0	13534032	A	G
2	rs10495615	0	13534403	T	C
2	rs1996957	0	13537040	C	A
2	rs2380510	0	13539153	G	T
2	rs10197142	0	13540611	T	C
2	rs511773	0	13543565	T	C
2	rs12618369	0	13544455	T	A
2	rs12692501	0	13545899	A	G
2	rs16860443	0	13552086	C	A
2	rs11695059	0	13555749	G	A
2	rs7579751	0	13558204	A	C
2	rs1430591	0	13567361	A	G
2	rs11686208	0	13569546	G	A
2	rs12998776	0	13569875	C	T
2	rs16860479	0	13570227	A	G
2	rs2163324	0	13571720	C	A
2	rs2103105	0	13579694	C	A
2	rs7583247	0	13580355	A	G
2	rs1996956	0	13582694	G	A
2	rs12052341	0	13594695	T	G
2	rs12052345	0	13594751	G	A
2	rs13416295	0	13595479	T	C
2	rs7587379	0	13595891	C	T
2	rs952882	0	13597279	A	G
2	rs952883	0	13597461	A	G
2	rs13405366	0	13600255	A	G
2	rs1403964	0	13603732	G	C
2	rs12993761	0	13607199	A	G
2	rs10929869	0	13633992	A	G
2	rs16860586	0	13640372	A	G
2	rs41523546	0	13643345	G	A
2	rs6432400	0	13644508	T	A
2	rs2221783	0	13654312	G	A
2	rs6760320	0	13659312	A	G
2	rs16860626	0	13660147	A	G
2	rs12474271	0	13671174	C	T
2	rs10929878	0	13689571	T	C
2	rs6715653	0	13713079	T	G
2	rs1606039	0	13718817	A	T
2	rs11884625	0	13721696	A	T
2	rs1510825	0	13721877	G	A
2	rs6723675	0	13727557	C	T
2	rs907168	0	13732656	T	C
2	rs6757532	0	13733917	T	G
2	rs2380525	0	13735150	T	G
2	rs13424474	0	13741139	A	G
2	rs6709750	0	13744307	C	T
2	rs16860679	0	13747324	C	G
2	rs2175342	0	13756931	T	G
2	rs1530560	0	13760869	T	C
2	rs972977	0	13789390	G	T
2	rs1900293	0	13789682	A	G
2	rs13393213	0	13799401	G	T
2	rs17302935	0	13820309	A	C
2	rs1470494	0	13826960	C	A
2	rs6736631	0	13827170	G	A
2	rs7599789	0	13836056	A	C
2	rs10495628	0	13847704	A	C
2	rs10495627	0	13851380	A	G
2	rs2380538	0	13851835	A	C
2	rs2034264	0	13859797	G	A
2	rs13394554	0	13860981	G	A
2	rs16860825	0	13861626	G	T
2	rs1992766	0	13861768	C	G
2	rs7579027	0	13864390	T	C
2	rs12053008	0	13869784	G	T
2	rs2053730	0	13870070	G	A
2	rs10194191	0	13870945	T	C
2	rs12052653	0	13870997	T	C
2	rs7592520	0	13873078	T	C
2	rs6714585	0	13891415	G	T
2	rs16860839	0	13893327	G	A
2	rs1349841	0	13893368	A	C
2	rs1349844	0	13897897	A	C
2	rs10495625	0	13903755	C	T
2	rs979311	0	13906515	G	A
2	rs13405878	0	13914948	C	A
2	rs13007186	0	13914978	T	C
2	rs12995842	0	13916374	G	A
2	rs16860891	0	13922715	T	G
2	rs1454177	0	13928702	T	C
2	rs16860901	0	13929726	G	T
2	rs17311650	0	13930098	C	A
2	rs6741973	0	13933985	G	A
2	rs9287766	0	13934760	C	T
2	rs1454174	0	13944609	G	A
2	rs13416460	0	13947886	T	A
2	rs6432424	0	13958283	C	T
2	rs11682654	0	13962334	T	C
2	rs1947428	0	13965922	T	C
2	rs4603735	0	13970761	A	G
2	rs930801	0	13976495	T	C
2	rs17312849	0	13976875	T	C
2	rs6744029	0	13986227	A	G
2	rs91166	0	13999356	C	T
2	rs747387	0	13999702	T	G
2	rs16861003	0	14002922	G	A
2	rs10184975	0	14008329	G	T
2	rs549213	0	14012242	C	T
2	rs6760746	0	14014756	G	A
2	rs13416408	0	14015067	A	G
2	rs12611490	0	14031636	T	C
2	rs1518768	0	14036945	T	C
2	rs12620047	0	14039507	A	G
2	rs483394	0	14055256	C	T
2	rs1518762	0	14063206	T	C
2	rs16861084	0	14071015	T	C
2	rs6732254	0	14078418	T	G
2	rs13405263	0	14078464	G	C
2	rs6712107	0	14096105	A	G
2	rs10169809	0	14096517	T	C
2	rs11894559	0	14107466	T	C
2	rs16861129	0	14119190	C	T
2	rs16861144	0	14121968	T	A
2	rs6744117	0	14123211	G	A
2	rs16861152	0	14124352	C	T
2	rs6710749	0	14128816	G	A
2	rs529365	0	14138109	C	A
2	rs360468	0	14150503	C	T
2	rs6432440	0	14170662	G	A
2	rs7571786	0	14172480	C	A
2	rs6432444	0	14175819	G	A
2	rs13022704	0	14183926	C	T
2	rs10176306	0	14186911	A	G
2	rs1448961	0	14197051	G	A
2	rs6711956	0	14204168	G	T
2	rs7572670	0	14204379	T	G
2	rs7355592	0	14209050	A	G
2	rs16861267	0	14221090	T	G
2	rs13415906	0	14222490	G	A
2	rs1448963	0	14222930	C	T
2	rs2890461	0	14223238	A	G
2	rs2380560	0	14223467	A	G
2	rs10495632	0	14224834	A	G
2	rs1448971	0	14234365	C	T
2	rs1448972	0	14234498	A	G
2	rs10193126	0	14235258	C	T
2	rs16861343	0	14236397	A	T
2	rs16861360	0	14243449	C	T
2	rs13395099	0	14247270	A	G
2	rs12615334	0	14251192	G	A
2	rs7571070	0	14251646	T	C
2	rs10929903	0	14257740	C	T
2	rs1075729	0	14262915	C	T
2	rs16861426	0	14266365	G	A
2	rs1118202	0	14271361	T	A
2	rs16861439	0	14273320	T	C
2	rs7580932	0	14274377	C	T
2	rs16861454	0	14277678	T	G
2	rs13401417	0	14278551	A	G
2	rs12467780	0	14279702	T	C
2	rs13009962	0	14280217	A	G
2	rs12464027	0	14280764	T	C
2	rs7608366	0	14296946	G	T
2	rs16861512	0	14297848	C	A
2	rs1448960	0	14298705	C	G
2	rs10200546	0	14299563	C	G
2	rs7608171	0	14302746	A	T
2	rs2029099	0	14314367	C	A
2	rs16861531	0	14315503	C	G
2	rs1448980	0	14322579	C	T
2	rs13399529	0	14323670	A	G
2	rs1448979	0	14326080	C	A
2	rs13408357	0	14328405	G	T
2	rs2197844	0	14329102	A	G
2	rs4669979	0	14333348	C	T
2	rs7585523	0	14350074	T	C
2	rs11684967	0	14350993	A	G
2	rs16861560	0	14358448	T	C
2	rs7564521	0	14369635	A	C
2	rs10175256	0	14377152	G	T
2	rs16861615	0	14381272	G	A
2	rs1871616	0	14383662	T	C
2	rs2380595	0	14389190	C	T
2	rs1850134	0	14390550	G	A
2	rs6756060	0	14396541	T	C
2	rs2380592	0	14408860	T	G
2	rs2176178	0	14413718	C	G
2	rs12464153	0	14417885	G	A
2	rs11674786	0	14417953	C	A
2	rs16861662	0	14420861	G	C
2	rs10193570	0	14422362	A	G
2	rs11674834	0	14426833	G	C
2	rs13411127	0	14429645	C	T
2	rs13422220	0	14432949	C	T
2	rs1515935	0	14433184	C	A
2	rs10169656	0	14442477	T	G
2	rs16861689	0	14442885	G	A
2	rs12464596	0	14443295	C	A
2	rs1829065	0	14445467	C	T
2	rs7355656	0	14458908	A	C
2	rs7419607	0	14459326	G	A
2	rs1515931	0	14459423	C	T
2	rs2090305	0	14459975	T	C
2	rs10084367	0	14460557	C	T
2	rs6748459	0	14464231	T	C
2	rs6432454	0	14474785	G	A
2	rs12986829	0	14481246	T	C
2	rs10929912	0	14482859	A	C
2	rs1515941	0	14483104	G	A
2	rs13426290	0	14484904	C	T
2	rs6752334	0	14486328	A	G
2	rs4145975	0	14489195	C	T
2	rs2380609	0	14493699	A	C
2	rs4343442	0	14496533	G	A
2	rs4426508	0	14498266	C	G
2	rs4669988	0	14501292	T	G
2	rs1400025	0	14505475	G	A
2	rs1515937	0	14508333	G	T
2	rs993678	0	14509916	T	C
2	rs4233908	0	14512655	A	C
2	rs6705907	0	14538029	C	G
2	rs4669992	0	14568632	T	C
2	rs7565739	0	14571101	T	C
2	rs12613852	0	14571567	C	G
2	rs10427335	0	14572045	C	T
2	rs4669995	0	14574637	A	G
2	rs12473205	0	14575504	A	C
2	rs6735488	0	14576590	G	T
2	rs12988267	0	14577872	A	T
2	rs7557893	0	14589449	A	C
2	rs11893043	0	14591034	A	G
2	rs7566573	0	14591610	C	T
2	rs7598113	0	14595736	C	T
2	rs2049681	0	14596717	C	T
2	rs13408950	0	14599626	G	T
2	rs16861832	0	14604976	T	C
2	rs10177137	0	14605739	T	C
2	rs10177323	0	14605927	T	C
2	rs6724180	0	14609386	A	G
2	rs4670006	0	14610212	C	T
2	rs13384484	0	14610298	A	G
2	rs6710377	0	14610997	C	A
2	rs4670007	0	14611131	G	A
2	rs2675896	0	14614417	G	C
2	rs16861857	0	14615802	G	C
2	rs7574269	0	14617908	C	T
2	rs9636254	0	14618649	A	C
2	rs10181834	0	14619800	A	G
2	rs10929916	0	14626938	T	C
2	rs2380619	0	14627938	T	A
2	rs17348835	0	14629872	C	T
2	rs13399971	0	14631435	T	C
2	rs16861892	0	14645460	C	A
2	rs10186420	0	14659262	A	T
2	rs16861918	0	14660925	A	G
2	rs2015245	0	14662597	T	C
2	rs16861922	0	14677028	C	G
2	rs16861923	0	14677115	A	T
2	rs12052706	0	14683228	G	A
2	rs17349763	0	14684265	T	C
2	rs6744664	0	14684318	A	T
2	rs2571612	0	14688595	T	C
2	rs13422848	0	14689189	A	C
2	rs7559666	0	14700592	G	A
2	rs765786	0	14718200	C	A
2	rs7602441	0	14718952	A	G
2	rs16861935	0	14719074	G	A
2	rs17416230	0	14719114	A	G
2	rs6752249	0	14726728	C	T
2	rs4670016	0	14732959	G	T
2	rs10803753	0	14737828	T	C
2	rs1369242	0	14745395	C	T
2	rs1369244	0	14754194	C	T
2	rs1434982	0	14764326	G	A
2	rs2714301	0	14765690	T	G
2	rs13424585	0	14769743	C	T
2	rs2571641	0	14775604	A	G
2	rs1897912	0	14784491	A	G
2	rs4670019	0	14786469	A	G
2	rs2714240	0	14794545	G	T
2	rs2571626	0	14797141	A	C
2	rs2714245	0	14797268	G	A
2	rs7607607	0	14799446	C	A
2	rs2571628	0	14803853	C	T
2	rs2010753	0	14809333	T	G
2	rs2571631	0	14810267	C	T
2	rs12611763	0	14812847	C	T
2	rs6705141	0	14814064	T	C
2	rs6737372	0	14815319	T	G
2	rs16862012	0	14822658	A	G
2	rs1946674	0	14823800	C	T
2	rs1946676	0	14823872	C	T
2	rs41420748	0	14828296	T	C
2	rs2714289	0	14831163	T	G
2	rs2571637	0	14836876	G	A
2	rs2705855	0	14851412	A	G
2	rs6432473	0	14857455	G	A
2	rs16862041	0	14865394	T	C
2	rs6432476	0	14868193	A	G
2	rs6724694	0	14869636	C	T
2	rs2705840	0	14876378	G	C
2	rs6751213	0	14887333	G	A
2	rs11903574	0	14888299	G	A
2	rs10211519	0	14888493	G	A
2	rs10174079	0	14890973	C	T
2	rs16862071	0	14891882	A	G
2	rs1607445	0	14898745	A	G
2	rs11901557	0	14902769	A	G
2	rs11889848	0	14919484	A	G
2	rs1540791	0	14919533	G	T
2	rs1157907	0	14922199	C	T
2	rs11886100	0	14925759	C	A
2	rs11897809	0	14938596	C	A
2	rs16862103	0	14942147	A	G
2	rs17367196	0	14944316	C	T
2	rs16862108	0	14945108	A	G
2	rs10173791	0	14950855	C	T
2	rs17433057	0	14953718	T	C
2	rs7592769	0	14959616	T	C
2	rs16862114	0	14960120	A	G
2	rs4670038	0	14960198	T	G
2	rs4670039	0	14961251	A	G
2	rs875199	0	14963597	T	C
2	rs12622607	0	14971203	T	C
2	rs11885902	0	14979318	C	T
2	rs12692533	0	14981590	T	C
2	rs10176960	0	14981814	C	T
2	rs1568282	0	14983628	T	C
2	rs4303691	0	14984994	T	C
2	rs11887847	0	14992157	G	A
2	rs12470390	0	14999712	C	T
2	rs7568703	0	15008255	T	C
2	rs17368670	0	15009017	C	A
2	rs1560443	0	15010802	A	G
2	rs16862179	0	15014928	T	C
2	rs16862185	0	15016228	G	T
2	rs7562534	0	15016383	G	C
2	rs17368979	0	15016627	G	A
2	rs6432494	0	15020290	C	T
2	rs11892304	0	15021399	A	G
2	rs4670047	0	15024255	T	C
2	rs4670049	0	15025247	C	T
2	rs6748204	0	15026832	G	A
2	rs17369298	0	15028451	C	A
2	rs16862198	0	15031447	T	C
2	rs7595667	0	15031539	C	T
2	rs6740792	0	15034105	A	C
2	rs6759771	0	15043989	T	C
2	rs719742	0	15050818	T	C
2	rs16862211	0	15051099	T	C
2	rs11892626	0	15052160	T	G
2	rs12692540	0	15063917	C	T
2	rs4668845	0	15079769	A	G
2	rs4375825	0	15082611	C	T
2	rs1367485	0	15089615	A	G
2	rs2890484	0	15094005	C	G
2	rs12619086	0	15098209	T	C
2	rs6719268	0	15106798	T	C
2	rs2033351	0	15107297	C	T
2	rs10185181	0	15111625	C	A
2	rs1178199	0	15135161	T	G
2	rs7589585	0	15135603	G	A
2	rs6727558	0	15138945	A	G
2	rs13384584	0	15144999	A	T
2	rs16862314	0	15145574	G	A
2	rs13391879	0	15147081	C	T
2	rs10211655	0	15148054	A	G
2	rs12464454	0	15148731	A	G
2	rs1560445	0	15155133	A	G
2	rs1346874	0	15163643	A	G
2	rs6716200	0	15166673	A	G
2	rs11695054	0	15172278	A	G
2	rs7598924	0	15172983	A	G
2	rs9287654	0	15173591	A	T
2	rs12612115	0	15178684	T	C
2	rs13025761	0	15179836	G	T
2	rs11688502	0	15196012	G	A
2	rs16862382	0	15198595	G	A
2	rs12469371	0	15198804	A	C
2	rs2193908	0	15200022	T	C
2	rs10192667	0	15202197	C	T
2	rs7565934	0	15206491	A	G
2	rs7578396	0	15211208	G	T
2	rs12466427	0	15212134	T	C
2	rs7590026	0	15214653	C	T
2	rs6431681	0	15214700	A	G
2	rs4668877	0	15217311	C	A
2	rs4668878	0	15218694	G	A
2	rs7608570	0	15219406	C	T
2	rs4668879	0	15221205	C	T
2	rs4668880	0	15221254	T	C
2	rs7586087	0	15222505	T	C
2	rs10221671	0	15222858	C	T
2	rs12611709	0	15223947	T	C
2	rs6723285	0	15225901	C	A
2	rs1016567	0	15230792	T	C
2	rs2302940	0	15244285	C	T
2	rs4668882	0	15251702	A	G
2	rs13009662	0	15256760	A	G
2	rs13007229	0	15259879	C	T
2	rs10183588	0	15271367	A	C
2	rs10199734	0	15274468	T	C
2	rs4668885	0	15274664	C	T
2	rs10206716	0	15276790	C	T
2	rs7594619	0	15279565	T	G
2	rs10929350	0	15283679	G	C
2	rs10179076	0	15285911	C	A
2	rs16862432	0	15288148	A	G
2	rs7568947	0	15288169	T	C
2	rs16862435	0	15288705	C	T
2	rs6710817	0	15290013	T	C
2	rs9287655	0	15302935	C	T
2	rs918359	0	15318683	G	T
2	rs16862470	0	15322664	A	G
2	rs735447	0	15327016	G	A
2	rs4465744	0	15327581	A	G
2	rs12468984	0	15328559	A	G
2	rs12613488	0	15350779	G	T
2	rs1981807	0	15357064	A	G
2	rs6756029	0	15374986	A	C
2	rs11684675	0	15381954	C	T
2	rs11677882	0	15387605	C	T
2	rs9679564	0	15387979	T	C
2	rs16862506	0	15393955	G	A
2	rs16862509	0	15394506	A	C
2	rs6431692	0	15395815	C	T
2	rs16862519	0	15399203	T	C
2	rs16862523	0	15406360	C	T
2	rs3731997	0	15414159	T	G
2	rs13391501	0	15426424	A	G
2	rs13395342	0	15427676	A	G
2	rs2031011	0	15465841	C	T
2	rs16862657	0	15467791	G	A
2	rs11692646	0	15476649	C	G
2	rs13384921	0	15520291	T	C
2	rs13407194	0	15536600	T	C
2	rs7575425	0	15545012	T	C
2	rs17391264	0	15545674	C	T
2	rs13418486	0	15560937	G	T
2	rs7581919	0	15582207	C	T
2	rs6710456	0	15587390	C	T
2	rs16862765	0	15615606	C	T
2	rs6735340	0	15623366	C	T
2	rs13400694	0	15630255	A	C
2	rs6734024	0	15635631	G	A
2	rs7560994	0	15636658	C	A
2	rs7578011	0	15636884	C	T
2	rs7601397	0	15639831	G	A
2	rs2890489	0	15641056	G	A
2	rs13425614	0	15643492	C	T
2	rs12619108	0	15643944	A	G
2	rs3755130	0	15647034	A	G
2	rs3755133	0	15649034	T	C
2	rs2302928	0	15652870	A	G
2	rs10929378	0	15664844	C	T
2	rs3770462	0	15666775	G	T
2	rs976016	0	15690316	C	T
2	rs807624	0	15699922	G	T
2	rs807621	0	15700258	A	G
2	rs2287637	0	15700502	A	G
2	rs16862838	0	15705642	T	C
2	rs807611	0	15707432	T	G
2	rs12463669	0	15707542	G	A
2	rs807601	0	15710465	G	T
2	rs807597	0	15711355	C	T
2	rs807593	0	15713230	A	T
2	rs16862865	0	15715628	A	G
2	rs753383	0	15717102	G	T
2	rs755345	0	15718094	C	T
2	rs807576	0	15721907	C	T
2	rs807575	0	15723612	C	T
2	rs807574	0	15724690	A	G
2	rs807573	0	15725088	C	A
2	rs807571	0	15726560	A	G
2	rs10177349	0	15729284	T	C
2	rs8179514	0	15730342	T	C
2	rs7569502	0	15735101	C	T
2	rs11683561	0	15736462	T	C
2	rs6431722	0	15745085	C	T
2	rs6739656	0	15749709	C	G
2	rs6743428	0	15750550	A	G
2	rs1123392	0	15750635	A	G
2	rs6754090	0	15751171	G	A
2	rs4668460	0	15757956	C	A
2	rs6733488	0	15760286	A	C
2	rs1421608	0	15772051	G	A
2	rs16862961	0	15776929	T	C
2	rs2380671	0	15785158	A	G
2	rs4668964	0	15785213	T	C
2	rs6431733	0	15789717	G	A
2	rs2080798	0	15789836	C	T
2	rs6431734	0	15791658	C	A
2	rs13396827	0	15795593	C	T
2	rs7571026	0	15797465	A	C
2	rs16862992	0	15802530	T	C
2	rs4668968	0	15802737	C	T
2	rs10175410	0	15804291	T	C
2	rs10929382	0	15805089	G	A
2	rs12623348	0	15806476	G	A
2	rs751310	0	15806870	G	T
2	rs10460289	0	15808371	C	G
2	rs10198578	0	15811084	T	C
2	rs6705499	0	15811342	T	G
2	rs1345564	0	15813158	C	A
2	rs7576557	0	15816639	A	G
2	rs4668976	0	15818201	C	T
2	rs2112101	0	15820130	T	C
2	rs12464087	0	15820363	A	G
2	rs2544531	0	15821492	G	A
2	rs6728750	0	15822185	G	A
2	rs2544532	0	15822444	A	G
2	rs2544535	0	15824229	T	C
2	rs6706165	0	15827051	C	T
2	rs1477253	0	15827908	T	C
2	rs7605046	0	15829518	G	C
2	rs16863025	0	15831376	T	C
2	rs12471053	0	15833477	A	T
2	rs2693019	0	15839739	T	C
2	rs1363058	0	15840892	C	T
2	rs6709136	0	15842036	A	G
2	rs2693022	0	15842155	T	C
2	rs2544527	0	15843619	T	C
2	rs2544529	0	15844156	A	C
2	rs4668989	0	15846727	C	T
2	rs16863032	0	15847843	T	C
2	rs2380674	0	15848838	C	T
2	rs12998452	0	15851823	A	G
2	rs1121915	0	15853157	A	G
2	rs1121916	0	15853289	T	C
2	rs2380677	0	15855205	C	T
2	rs16863041	0	15855995	A	G
2	rs3732006	0	15859330	T	C
2	rs2380680	0	15863077	A	G
2	rs7604003	0	15864556	A	G
2	rs12476664	0	15868350	C	T
2	rs11687741	0	15869508	A	C
2	rs7583876	0	15869663	T	C
2	rs4669001	0	15874706	G	A
2	rs4669003	0	15880307	T	C
2	rs7575008	0	15881442	A	G
2	rs7595922	0	15883079	C	T
2	rs10189874	0	15883929	T	C
2	rs2380701	0	15890948	G	C
2	rs16863088	0	15896842	T	C
2	rs10495645	0	15899357	C	T
2	rs10495646	0	15899434	T	C
2	rs7564455	0	15900970	G	A
2	rs4490149	0	15901666	G	A
2	rs4566338	0	15901951	T	C
2	rs6726347	0	15904729	A	G
2	rs2380682	0	15909068	G	A
2	rs6740027	0	15916683	G	T
2	rs7423229	0	15919252	G	C
2	rs11685493	0	15921167	G	A
2	rs2890495	0	15921874	G	A
2	rs11688136	0	15928110	C	A
2	rs1896495	0	15933388	A	G
2	rs2559063	0	15940696	T	C
2	rs4669010	0	15947041	C	T
2	rs746104	0	15948478	T	C
2	rs4669015	0	15950979	A	C
2	rs10803675	0	15973590	A	G
2	rs16863127	0	15976083	A	C
2	rs11691519	0	15977379	T	C
2	rs10495648	0	15977810	A	G
2	rs13018245	0	15978311	T	C
2	rs3796001	0	15978920	G	A
2	rs1863803	0	15979864	T	C
2	rs11902962	0	15985664	A	T
2	rs6751510	0	15988544	T	C
2	rs13034994	0	15996086	G	A
2	rs3755134	0	16001868	T	C
2	rs4669018	0	16007066	T	C
2	rs7608196	0	16011384	T	G
2	rs9789773	0	16013341	G	A
2	rs6750986	0	16015844	A	G
2	rs6734021	0	16024248	T	C
2	rs4233848	0	16028755	T	C
2	rs4233849	0	16028894	A	G
2	rs1344661	0	16029109	C	T
2	rs16863159	0	16030265	G	T
2	rs6716344	0	16030279	T	C
2	rs16855322	0	16031746	A	G
2	rs11695713	0	16033209	G	A
2	rs10803676	0	16035958	A	T
2	rs11685620	0	16039315	T	C
2	rs6751458	0	16046274	C	A
2	rs10929404	0	16048369	T	A
2	rs17467679	0	16051314	G	A
2	rs3213827	0	16054688	G	A
2	rs3815884	0	16055023	T	C
2	rs2114802	0	16055062	C	T
2	rs6709176	0	16055291	A	G
2	rs956968	0	16056330	T	C
2	rs11677992	0	16058708	A	G
2	rs13396055	0	16060154	A	G
2	rs13399600	0	16061084	A	G
2	rs1365966	0	16067231	G	A
2	rs13008990	0	16068211	C	T
2	rs13419529	0	16071677	T	C
2	rs6744354	0	16082877	T	A
2	rs11896089	0	16088590	T	A
2	rs16863214	0	16095391	A	C
2	rs2081785	0	16099724	A	G
2	rs6727571	0	16100253	C	T
2	rs13385831	0	16101310	C	T
2	rs1529404	0	16103905	G	A
2	rs4669031	0	16105353	A	C
2	rs934059	0	16108333	A	G
2	rs7569161	0	16110724	G	A
2	rs10186232	0	16111555	T	C
2	rs16863222	0	16112481	G	A
2	rs16863226	0	16113324	G	A
2	rs10173113	0	16116716	A	G
2	rs6719669	0	16119326	A	T
2	rs6719864	0	16119495	A	T
2	rs1427682	0	16126924	G	A
2	rs7569935	0	16127998	G	A
2	rs4073262	0	16131737	A	G
2	rs4669035	0	16136161	T	G
2	rs28453315	0	16137062	T	C
2	rs4669037	0	16146380	T	C
2	rs28582644	0	16148024	G	A
2	rs28666066	0	16170054	A	G
2	rs28549395	0	16170065	A	G
2	rs4047462	0	16222221	A	G
2	rs6531246	0	16225838	A	G
2	rs7559122	0	16229611	A	G
2	rs870720	0	16231193	A	C
2	rs1567965	0	16242453	A	G
2	rs6732305	0	16243966	A	G
2	rs10201439	0	16245423	A	G
2	rs13018508	0	16258081	T	C
2	rs11884010	0	16260650	T	C
2	rs340732	0	16261706	C	G
2	rs41394248	0	16265809	A	G
2	rs751174	0	16269370	A	G
2	rs664510	0	16270430	G	A
2	rs1028115	0	16282757	T	C
2	rs4832659	0	16283232	A	G
2	rs16982164	0	16295262	A	G
2	rs17383568	0	16295985	A	G
2	rs1429405	0	16296555	A	G
2	rs17383609	0	16298024	T	C
2	rs16982176	0	16298717	A	G
2	rs6725720	0	16301163	T	C
2	rs9306904	0	16302668	G	A
2	rs340749	0	16310314	T	C
2	rs11096721	0	16315085	G	A
2	rs340744	0	16315122	A	G
2	rs639935	0	16319757	A	G
2	rs654807	0	16320765	A	G
2	rs11894986	0	16330668	C	T
2	rs11895215	0	16331109	C	T
2	rs340740	0	16333304	T	G
2	rs12612611	0	16335173	T	G
2	rs16981862	0	16338593	A	G
2	rs340755	0	16345331	G	A
2	rs340758	0	16346420	A	C
2	rs2878073	0	16347571	C	T
2	rs340782	0	16364849	A	C
2	rs340779	0	16371758	G	C
2	rs340778	0	16372889	C	T
2	rs186875	0	16378268	C	T
2	rs2333848	0	16386241	C	T
2	rs7355442	0	16394813	A	G
2	rs11690983	0	16404937	T	C
2	rs10495650	0	16406714	G	T
2	rs6761668	0	16408834	G	A
2	rs13385414	0	16409763	G	A
2	rs12710671	0	16414864	G	A
2	rs12710675	0	16418865	C	A
2	rs1156704	0	16420621	C	T
2	rs7419969	0	16430242	C	G
2	rs1367157	0	16434541	C	T
2	rs12614898	0	16437787	A	G
2	rs1367158	0	16454446	C	T
2	rs1426695	0	16454648	A	G
2	rs6724584	0	16460643	T	C
2	rs11884584	0	16462002	C	A
2	rs2115849	0	16463522	T	C
2	rs16982320	0	16467853	C	T
2	rs4832591	0	16470077	A	G
2	rs11096549	0	16470582	T	C
2	rs4832592	0	16472596	A	G
2	rs2115850	0	16473174	A	G
2	rs12477647	0	16476542	C	T
2	rs11680347	0	16494373	G	A
2	rs13012094	0	16494770	T	C
2	rs1430039	0	16495953	A	G
2	rs11681132	0	16496078	T	C
2	rs10185113	0	16496232	A	G
2	rs1430045	0	16507364	G	A
2	rs11096574	0	16508469	T	G
2	rs4393752	0	16516140	T	C
2	rs10182054	0	16519015	A	T
2	rs16982440	0	16519923	C	T
2	rs10164502	0	16524067	T	A
2	rs12710703	0	16528906	G	C
2	rs13394955	0	16535368	T	C
2	rs2163217	0	16537254	G	A
2	rs12469770	0	16539950	T	G
2	rs1430054	0	16544172	A	G
2	rs4364023	0	16550977	A	G
2	rs7605154	0	16557761	G	A
2	rs6705856	0	16561716	C	T
2	rs7604116	0	16562832	A	G
2	rs6714955	0	16564378	A	C
2	rs2067702	0	16582375	G	A
2	rs4832654	0	16589125	C	T
2	rs15653	0	16594991	G	A
2	rs12989232	0	16602348	C	T
2	rs11676612	0	16616480	C	A
2	rs7570720	0	16628318	C	T
2	rs12328157	0	16628934	T	C
2	rs10178754	0	16633559	C	T
2	rs10171652	0	16634073	T	C
2	rs10176532	0	16634204	G	A
2	rs7425164	0	16648479	T	C
2	rs13026539	0	16649891	A	C
2	rs967824	0	16649967	G	A
2	rs10207081	0	16652803	T	G
2	rs6743717	0	16654746	A	G
2	rs17643147	0	16659034	A	G
2	rs6723770	0	16659147	T	C
2	rs4832660	0	16661956	C	T
2	rs1862061	0	16664099	T	C
2	rs10188832	0	16666650	C	T
2	rs2880359	0	16666766	C	T
2	rs1024925	0	16668834	G	T
2	rs11897275	0	16670799	T	C
2	rs17643633	0	16671691	C	T
2	rs2342437	0	16673430	T	G
2	rs12615844	0	16674645	A	G
2	rs11901248	0	16678873	A	C
2	rs7597205	0	16680530	A	G
2	rs13431048	0	16686217	T	C
2	rs798378	0	16686503	A	T
2	rs12465924	0	16688759	T	C
2	rs6727449	0	16689867	C	T
2	rs6724220	0	16690229	C	A
2	rs16982644	0	16692911	C	T
2	rs940532	0	16693245	C	T
2	rs798368	0	16709315	T	C
2	rs7583336	0	16737814	C	A
2	rs16982679	0	16749306	C	T
2	rs798379	0	16755670	C	T
2	rs1643196	0	16757074	C	T
2	rs17645454	0	16760303	T	C
2	rs11889822	0	16764243	C	T
2	rs1524554	0	16767373	C	T
2	rs6746323	0	16777469	A	C
2	rs808881	0	16778585	T	C
2	rs11674035	0	16784593	C	T
2	rs1862059	0	16789709	T	C
2	rs1722409	0	16792136	A	C
2	rs798369	0	16800799	G	T
2	rs12476939	0	16808208	G	A
2	rs6531266	0	16808256	C	T
2	rs6730808	0	16812201	A	G
2	rs11682177	0	16820361	C	T
2	rs17586514	0	16820911	G	A
2	rs1024914	0	16823304	G	A
2	rs7590817	0	16825083	T	G
2	rs1035309	0	16826948	T	C
2	rs1035308	0	16827433	A	C
2	rs534990	0	16830111	C	T
2	rs16982798	0	16832362	T	C
2	rs2543636	0	16842951	C	T
2	rs2341991	0	16854392	G	A
2	rs11676822	0	16857559	A	C
2	rs16982804	0	16857940	C	T
2	rs16982805	0	16862085	C	T
2	rs10203973	0	16863088	A	G
2	rs13396943	0	16871839	T	C
2	rs2042077	0	16883103	A	G
2	rs6709432	0	16887233	G	A
2	rs2216451	0	16887578	C	A
2	rs4832674	0	16893370	C	T
2	rs713395	0	16894877	A	G
2	rs7422674	0	16897288	C	T
2	rs1012708	0	16918567	T	C
2	rs12614777	0	16929605	G	A
2	rs12615806	0	16942918	C	T
2	rs11096709	0	16966596	G	C
2	rs2042079	0	16969333	C	T
2	rs11096710	0	16980440	C	T
2	rs2216453	0	16983848	A	G
2	rs4832481	0	16986218	C	A
2	rs12466757	0	16995670	T	C
2	rs4411692	0	17001186	A	G
2	rs4324324	0	17004118	G	A
2	rs2341500	0	17005169	T	C
2	rs984835	0	17007875	C	T
2	rs2203534	0	17019985	G	A
2	rs10166242	0	17020884	A	G
2	rs10221570	0	17031476	T	C
2	rs10165361	0	17060830	G	A
2	rs12474246	0	17080498	A	G
2	rs11691629	0	17082570	C	T
2	rs1515968	0	17089386	C	A
2	rs11676781	0	17092712	C	T
2	rs13021952	0	17095936	C	T
2	rs1400041	0	17098986	T	C
2	rs2342546	0	17110615	C	T
2	rs7592574	0	17112054	A	G
2	rs1400042	0	17112814	C	T
2	rs7602480	0	17129381	A	G
2	rs10200324	0	17132507	G	A
2	rs906492	0	17134063	A	G
2	rs7340478	0	17134614	A	G
2	rs10177601	0	17135344	T	C
2	rs13431528	0	17135476	A	G
2	rs1546620	0	17136710	A	G
2	rs11096718	0	17144596	T	C
2	rs34491194	0	17144751	A	G
2	rs1606940	0	17146067	T	C
2	rs16983201	0	17155408	A	C
2	rs1515976	0	17155827	C	T
2	rs7577015	0	17168876	T	C
2	rs13006099	0	17169291	A	G
2	rs2342551	0	17178028	C	T
2	rs4408732	0	17178338	T	C
2	rs12611518	0	17186238	T	C
2	rs1396071	0	17206015	G	A
2	rs12987450	0	17208440	C	G
2	rs1588173	0	17209599	C	A
2	rs13002956	0	17211182	A	G
2	rs13022263	0	17219292	A	G
2	rs16983299	0	17219697	C	G
2	rs10195119	0	17229190	T	C
2	rs1812211	0	17231683	T	C
2	rs13401551	0	17237432	A	G
2	rs12620347	0	17250692	G	A
2	rs885302	0	17271815	T	G
2	rs2048164	0	17278919	A	C
2	rs287304	0	17279023	A	C
2	rs1983376	0	17289515	C	A
2	rs6531038	0	17300577	G	A
2	rs13016088	0	17302002	A	G
2	rs16983422	0	17308144	G	A
2	rs7572210	0	17308507	T	C
2	rs6750102	0	17309138	A	G
2	rs1996641	0	17314433	A	T
2	rs17477835	0	17315601	G	C
2	rs16983448	0	17329258	C	T
2	rs10201852	0	17333135	G	A
2	rs13005846	0	17337926	C	T
2	rs16983495	0	17347949	G	A
2	rs10199328	0	17350878	C	T
2	rs12710642	0	17358219	C	T
2	rs16983520	0	17358247	C	T
2	rs1519973	0	17360618	A	G
2	rs4832491	0	17370265	A	G
2	rs16983526	0	17372452	G	C
2	rs16983531	0	17374030	T	C
2	rs4502415	0	17381531	T	C
2	rs7602088	0	17394296	G	A
2	rs3112233	0	17420013	C	A
2	rs1401705	0	17421443	A	G
2	rs16983551	0	17426836	G	A
2	rs867564	0	17427030	C	A
2	rs16983552	0	17428244	T	C
2	rs13424488	0	17442552	T	C
2	rs11681567	0	17445578	G	T
2	rs977874	0	17457764	A	G
2	rs4832493	0	17470181	G	C
2	rs11688504	0	17489936	A	C
2	rs1401710	0	17496688	G	A
2	rs16983574	0	17499148	A	G
2	rs834496	0	17502913	A	G
2	rs2343349	0	17509200	T	C
2	rs13020775	0	17538274	A	C
2	rs17380121	0	17546712	T	G
2	rs11689517	0	17554147	A	G
2	rs11885715	0	17564715	A	G
2	rs7572154	0	17570459	G	A
2	rs7596935	0	17584403	A	G
2	rs17314716	0	17589548	A	G
2	rs1715228	0	17605328	T	C
2	rs35890406	0	17606584	C	T
2	rs16983644	0	17617788	C	T
2	rs1949512	0	17629118	A	G
2	rs16983673	0	17629623	T	C
2	rs11687009	0	17634757	T	C
2	rs2555083	0	17648604	T	C
2	rs7559470	0	17651909	T	C
2	rs13006235	0	17653923	G	C
2	rs12478869	0	17657835	A	G
2	rs11681239	0	17671060	C	T
2	rs4077269	0	17674475	T	C
2	rs35534755	0	17678095	C	A
2	rs17380736	0	17679807	G	A
2	rs2710687	0	17684537	T	A
2	rs2018091	0	17693509	A	C
2	rs2555099	0	17698235	C	T
2	rs2710667	0	17701222	T	C
2	rs7594347	0	17701617	A	C
2	rs2710669	0	17701877	T	C
2	rs2555107	0	17709643	G	A
2	rs11096482	0	17713148	T	C
2	rs17315242	0	17714722	G	A
2	rs7572870	0	17740586	C	T
2	rs1065381	0	17747976	T	C
2	rs7598718	0	17768175	T	C
2	rs16983818	0	17791052	C	T
2	rs13399970	0	17799130	T	G
2	rs2555072	0	17804904	T	G
2	rs7574887	0	17812130	C	T
2	rs300174	0	17817041	C	T
2	rs7556983	0	17818736	A	G
2	rs10164424	0	17836425	C	T
2	rs1812706	0	17836578	A	C
2	rs16983912	0	17843243	T	C
2	rs16983915	0	17843473	C	T
2	rs300154	0	17849467	A	G
2	rs12710648	0	17852981	G	A
2	rs7420857	0	17855011	T	C
2	rs16983938	0	17855135	G	C
2	rs765396	0	17855455	T	C
2	rs17315848	0	17855716	T	G
2	rs17315876	0	17860723	G	A
2	rs10177955	0	17870572	C	T
2	rs7592567	0	17872049	T	C
2	rs9306859	0	17873277	A	G
2	rs6708727	0	17882568	T	C
2	rs11096489	0	17891001	C	A
2	rs11096490	0	17891330	G	A
2	rs12470034	0	17892916	T	C
2	rs16983978	0	17894867	T	C
2	rs6531058	0	17897251	A	G
2	rs7607574	0	17897358	A	G
2	rs10176010	0	17901246	A	G
2	rs898838	0	17902989	C	T
2	rs10180853	0	17907258	T	C
2	rs10495671	0	17907509	C	T
2	rs12614549	0	17910196	T	C
2	rs7560289	0	17912687	C	T
2	rs2078106	0	17921874	G	A
2	rs13395300	0	17922343	G	A
2	rs12473301	0	17923923	G	A
2	rs6531064	0	17926516	T	G
2	rs1350881	0	17930974	A	G
2	rs4832514	0	17940488	C	T
2	rs12614783	0	17940669	C	T
2	rs10184119	0	17945530	A	G
2	rs10208914	0	17946044	T	C
2	rs1461954	0	17946384	T	C
2	rs13382709	0	17946974	T	C
2	rs3810833	0	17960607	T	G
2	rs4240212	0	17961326	G	A
2	rs3810835	0	17962062	C	T
2	rs4553827	0	17963313	C	T
2	rs4832520	0	17965380	A	G
2	rs7569719	0	17975939	C	T
2	rs4240213	0	17975954	G	A
2	rs3747516	0	17976989	A	G
2	rs3747515	0	17977270	A	G
2	rs6712976	0	17978722	T	C
2	rs2068802	0	17981474	G	A
2	rs2169432	0	17984011	A	G
2	rs1471342	0	17985679	T	C
2	rs4132753	0	17997653	A	T
2	rs4411690	0	18001037	A	G
2	rs4075922	0	18002437	A	G
2	rs6706996	0	18003359	C	T
2	rs11903301	0	18005614	T	C
2	rs1806645	0	18011149	T	C
2	rs10186459	0	18011656	G	A
2	rs10170651	0	18014051	T	C
2	rs10495674	0	18023796	T	C
2	rs2732937	0	18024124	T	C
2	rs12052567	0	18026019	A	C
2	rs2709993	0	18027050	A	G
2	rs12470501	0	18049071	C	T
2	rs12052676	0	18052537	G	T
2	rs2345092	0	18063615	C	A
2	rs11886084	0	18069894	G	A
2	rs2345097	0	18073245	A	C
2	rs2710000	0	18073808	G	A
2	rs2957566	0	18076903	A	G
2	rs2345088	0	18079898	T	C
2	rs16984191	0	18087029	T	C
2	rs4832532	0	18090506	G	T
2	rs4832534	0	18091101	A	G
2	rs1962539	0	18099092	C	A
2	rs4075511	0	18107015	A	C
2	rs7559591	0	18108199	T	C
2	rs11892741	0	18108641	C	T
2	rs4240214	0	18109417	G	A
2	rs11887825	0	18110162	T	C
2	rs2345167	0	18123023	A	G
2	rs10460447	0	18130712	C	T
2	rs7426132	0	18134446	A	G
2	rs2001497	0	18136575	A	G
2	rs4832538	0	18137679	T	C
2	rs13032717	0	18138199	C	A
2	rs17316887	0	18138731	A	C
2	rs13395679	0	18139219	A	G
2	rs10169642	0	18140232	G	A
2	rs17388897	0	18140386	T	C
2	rs3866196	0	18141993	C	T
2	rs16984349	0	18142831	G	A
2	rs2881045	0	18143286	T	C
2	rs6713642	0	18146138	G	A
2	rs6729954	0	18150132	A	T
2	rs6419085	0	18150333	A	G
2	rs6716074	0	18151707	C	A
2	rs7582699	0	18152630	C	G
2	rs11886781	0	18154780	A	C
2	rs11900434	0	18157308	G	A
2	rs2345494	0	18157841	C	T
2	rs11096511	0	18158410	T	A
2	rs12467915	0	18162304	C	T
2	rs4295006	0	18165339	G	T
2	rs6531080	0	18168474	T	C
2	rs10495676	0	18180759	G	A
2	rs10495678	0	18181614	G	A
2	rs1377082	0	18197351	T	G
2	rs17317047	0	18198825	A	G
2	rs10168917	0	18199714	A	G
2	rs2881165	0	18200299	C	T
2	rs13008180	0	18200725	G	T
2	rs930741	0	18203012	T	C
2	rs896608	0	18203466	T	C
2	rs896609	0	18203650	T	G
2	rs2345505	0	18204401	G	A
2	rs11096518	0	18206726	C	T
2	rs13430913	0	18206788	T	C
2	rs12474238	0	18217996	C	T
2	rs4832421	0	18220536	C	T
2	rs7600722	0	18220933	G	A
2	rs13023396	0	18224764	G	A
2	rs2345512	0	18229655	G	C
2	rs2345513	0	18230197	C	A
2	rs7584871	0	18231269	G	C
2	rs4832549	0	18231836	G	A
2	rs1023848	0	18233090	G	A
2	rs1349650	0	18235831	G	A
2	rs2123216	0	18239250	A	G
2	rs1452411	0	18244341	G	A
2	rs1013260	0	18245474	C	T
2	rs33973058	0	18246153	A	G
2	rs2345517	0	18253262	A	C
2	rs2001954	0	18254777	A	G
2	rs2345525	0	18255031	T	C
2	rs7560035	0	18263047	A	G
2	rs7563158	0	18263410	A	C
2	rs1452425	0	18265913	G	A
2	rs1452424	0	18266712	T	G
2	rs1452423	0	18269399	T	G
2	rs7562901	0	18279948	G	C
2	rs7563129	0	18280110	G	T
2	rs11685061	0	18290406	G	A
2	rs963486	0	18300477	G	T
2	rs7422512	0	18303427	A	G
2	rs16984582	0	18314051	A	G
2	rs1400447	0	18314094	C	T
2	rs4832569	0	18315827	C	A
2	rs6755477	0	18318530	T	C
2	rs2345450	0	18332049	G	A
2	rs1452420	0	18334240	C	A
2	rs1580047	0	18335749	C	T
2	rs1452418	0	18337803	C	T
2	rs1377079	0	18337874	T	C
2	rs7581120	0	18347501	T	C
2	rs10153868	0	18348134	A	T
2	rs1516905	0	18350500	A	G
2	rs1516903	0	18352797	A	G
2	rs1516902	0	18352957	T	C
2	rs6713363	0	18356040	C	G
2	rs5005196	0	18356854	A	C
2	rs12470448	0	18360254	A	G
2	rs16984672	0	18360313	G	A
2	rs1516919	0	18360929	C	A
2	rs1400449	0	18361250	G	C
2	rs17389107	0	18361502	T	C
2	rs7608319	0	18362163	A	G
2	rs1516916	0	18364849	A	G
2	rs1516914	0	18369420	G	A
2	rs7587634	0	18369733	C	T
2	rs1474038	0	18370825	C	T
2	rs1400444	0	18373513	C	T
2	rs13427666	0	18377305	A	G
2	rs1400440	0	18379605	G	T
2	rs16984745	0	18382410	C	T
2	rs16984751	0	18383502	A	G
2	rs2203648	0	18384883	A	G
2	rs10196021	0	18386114	T	C
2	rs10495682	0	18390272	C	T
2	rs1027156	0	18392376	A	C
2	rs41402550	0	18392972	G	A
2	rs1516913	0	18394980	T	C
2	rs1850357	0	18396405	C	T
2	rs1489694	0	18396698	G	A
2	rs1489696	0	18396939	A	T
2	rs16984782	0	18397355	A	C
2	rs1516909	0	18399361	T	G
2	rs13399951	0	18400964	T	C
2	rs7559226	0	18402291	C	T
2	rs7573006	0	18402361	G	A
2	rs4832572	0	18403673	G	A
2	rs1356315	0	18407699	G	A
2	rs1027157	0	18408242	G	C
2	rs11692881	0	18411811	A	G
2	rs6726747	0	18412225	T	C
2	rs1400452	0	18413538	C	T
2	rs12622302	0	18414891	G	A
2	rs11096534	0	18420345	C	T
2	rs2037221	0	18422658	G	A
2	rs11096536	0	18423455	A	T
2	rs12151735	0	18423712	G	A
2	rs2345834	0	18428648	C	T
2	rs4832574	0	18429916	T	C
2	rs13393337	0	18435090	G	T
2	rs6731858	0	18443611	C	T
2	rs6732003	0	18473862	C	T
2	rs7599966	0	18478419	C	T
2	rs6531100	0	18479960	T	G
2	rs6757023	0	18482998	A	G
2	rs16985023	0	18483821	T	C
2	rs13407551	0	18483993	T	C
2	rs16985024	0	18484910	G	A
2	rs16985034	0	18487071	A	G
2	rs13428828	0	18489665	T	C
2	rs13394770	0	18490789	G	A
2	rs10165304	0	18492973	G	A
2	rs6760491	0	18496050	T	C
2	rs6718130	0	18496066	C	A
2	rs6718379	0	18496290	C	A
2	rs10168276	0	18510254	A	G
2	rs11687269	0	18511831	G	A
2	rs7589253	0	18512168	G	A
2	rs2704627	0	18512319	T	C
2	rs2635616	0	18520183	G	C
2	rs11674395	0	18524701	A	G
2	rs6714785	0	18526829	A	G
2	rs16985140	0	18532004	G	A
2	rs4381790	0	18535276	C	A
2	rs11890915	0	18537469	G	A
2	rs2345722	0	18543546	T	C
2	rs17694001	0	18545078	G	A
2	rs17750431	0	18545826	T	G
2	rs10192688	0	18545873	C	T
2	rs16985169	0	18548962	T	C
2	rs4119150	0	18551015	T	C
2	rs9808434	0	18558366	T	C
2	rs9808120	0	18558564	G	T
2	rs13008882	0	18562987	A	G
2	rs4637120	0	18565108	T	C
2	rs7579323	0	18565555	G	A
2	rs4832598	0	18566398	G	A
2	rs7565008	0	18568758	T	C
2	rs10198840	0	18570240	A	G
2	rs11679389	0	18571721	G	A
2	rs4832599	0	18573095	T	C
2	rs2272519	0	18575231	C	T
2	rs6752916	0	18577045	T	G
2	rs10191044	0	18579682	T	C
2	rs6755995	0	18580933	G	A
2	rs12468193	0	18588424	C	G
2	rs1987115	0	18589915	C	T
2	rs10210151	0	18590813	T	C
2	rs7559634	0	18593628	G	A
2	rs16985284	0	18598645	C	A
2	rs7587775	0	18605739	T	C
2	rs7592099	0	18607422	G	A
2	rs3747660	0	18608239	T	C
2	rs34129467	0	18612113	G	A
2	rs6531109	0	18619133	A	C
2	rs2346137	0	18625818	G	A
2	rs11096544	0	18630865	T	G
2	rs2252736	0	18650951	C	T
2	rs7602762	0	18653108	A	G
2	rs2704634	0	18653566	T	C
2	rs17701746	0	18658091	A	G
2	rs2256536	0	18658764	G	A
2	rs17752832	0	18667353	T	C
2	rs16985346	0	18671267	G	A
2	rs16985353	0	18675047	G	A
2	rs1992667	0	18687547	G	A
2	rs1445132	0	18691953	C	G
2	rs13016448	0	18702675	G	A
2	rs1978995	0	18706538	G	A
2	rs1550771	0	18723856	T	C
2	rs16985413	0	18725621	A	G
2	rs16985416	0	18729707	G	A
2	rs4614937	0	18731669	A	G
2	rs11096553	0	18732142	G	A
2	rs1445122	0	18735049	G	C
2	rs6745696	0	18745524	A	G
2	rs11096556	0	18747474	C	T
2	rs1373778	0	18752385	G	A
2	rs1867563	0	18754160	G	T
2	rs7605697	0	18760973	C	T
2	rs6531112	0	18761435	G	A
2	rs12052774	0	18766189	A	G
2	rs6720133	0	18771904	C	T
2	rs12710685	0	18775155	G	C
2	rs11687472	0	18783068	G	A
2	rs10495692	0	18784826	G	A
2	rs1373772	0	18786035	C	T
2	rs7558736	0	18788975	G	A
2	rs6726445	0	18799140	G	A
2	rs4832620	0	18816589	C	T
2	rs3890826	0	18818395	A	G
2	rs4352235	0	18819735	A	G
2	rs4608517	0	18820146	C	T
2	rs6738546	0	18822363	C	T
2	rs13339860	0	18825279	G	A
2	rs6531116	0	18829215	A	G
2	rs7558215	0	18829315	G	A
2	rs6757861	0	18832719	G	A
2	rs4371357	0	18834886	A	G
2	rs11892969	0	18836932	A	G
2	rs6721356	0	18838177	A	G
2	rs12614604	0	18842057	G	T
2	rs6740293	0	18848119	G	A
2	rs4502417	0	18849238	C	T
2	rs11886548	0	18859788	C	T
2	rs4240223	0	18864155	A	G
2	rs4832455	0	18865885	C	G
2	rs13000922	0	18869695	A	G
2	rs13386045	0	18873910	T	C
2	rs4240225	0	18876595	T	C
2	rs7608427	0	18879637	A	G
2	rs6751218	0	18886206	A	T
2	rs6759801	0	18897360	G	C
2	rs4832458	0	18898079	T	C
2	rs6748888	0	18907092	A	G
2	rs13026145	0	18914345	A	G
2	rs4398278	0	18914885	G	A
2	rs6736309	0	18916136	C	T
2	rs6718035	0	18929103	G	T
2	rs10176580	0	18937590	G	A
2	rs7570667	0	18938135	A	G
2	rs13394851	0	18943232	G	A
2	rs4832636	0	18944872	G	A
2	rs6531132	0	18946194	C	T
2	rs11096562	0	18947858	C	T
2	rs6738806	0	18947927	G	A
2	rs11096563	0	18951052	T	C
2	rs4832638	0	18952470	G	T
2	rs7566388	0	18960595	C	T
2	rs4240226	0	18964493	A	G
2	rs4832640	0	18967624	C	T
2	rs11674014	0	18968389	A	C
2	rs12990630	0	18973412	T	C
2	rs6531134	0	18973851	G	A
2	rs10856784	0	18998937	C	G
2	rs1317019	0	19004027	G	A
2	rs6531140	0	19019406	C	T
2	rs16985756	0	19022314	G	C
2	rs16985758	0	19022416	T	G
2	rs7580276	0	19025382	C	T
2	rs16985798	0	19035969	G	A
2	rs12616177	0	19045332	G	A
2	rs41443150	0	19046642	G	A
2	rs16985817	0	19046814	T	G
2	rs11684998	0	19047238	G	A
2	rs16985821	0	19047261	C	A
2	rs16985823	0	19047850	C	A
2	rs17756076	0	19092429	G	A
2	rs11096575	0	19093076	A	G
2	rs2346949	0	19093712	C	T
2	rs1320022	0	19100096	G	A
2	rs16985851	0	19101672	C	T
2	rs4666376	0	19108208	G	T
2	rs2346579	0	19112773	G	A
2	rs11096577	0	19114014	G	A
2	rs16985872	0	19120878	C	T
2	rs16985875	0	19122949	C	A
2	rs11096581	0	19132336	A	G
2	rs1574072	0	19135671	A	G
2	rs7564073	0	19136724	C	A
2	rs4511684	0	19138774	A	G
2	rs6725361	0	19142290	A	G
2	rs10208636	0	19142719	T	C
2	rs11694107	0	19149578	A	G
2	rs10207804	0	19149872	G	T
2	rs4666460	0	19159085	T	C
2	rs4572554	0	19161475	T	C
2	rs4574071	0	19162208	C	T
2	rs6709780	0	19162957	A	G
2	rs4480951	0	19164607	C	T
2	rs4233760	0	19165303	T	C
2	rs4233762	0	19166336	G	A
2	rs10177001	0	19173846	A	C
2	rs4455119	0	19181417	G	T
2	rs11096582	0	19181973	A	G
2	rs12710696	0	19184284	T	C
2	rs12710697	0	19184449	T	C
2	rs4358083	0	19186554	C	A
2	rs3935719	0	19187748	T	A
2	rs2218009	0	19193380	C	G
2	rs6747432	0	19195157	G	C
2	rs2196653	0	19196589	A	G
2	rs16985956	0	19199530	G	A
2	rs12464722	0	19205138	T	C
2	rs1121179	0	19217900	G	A
2	rs11694798	0	19218558	T	A
2	rs11887146	0	19218599	T	G
2	rs6707446	0	19223469	A	C
2	rs11096587	0	19224241	A	G
2	rs1561270	0	19225060	T	C
2	rs851339	0	19232799	C	T
2	rs4666466	0	19233285	C	G
2	rs7598486	0	19238492	C	T
2	rs16986026	0	19239120	A	G
2	rs851374	0	19241999	G	T
2	rs16986053	0	19268799	T	A
2	rs851422	0	19290910	A	G
2	rs851420	0	19294649	A	G
2	rs13403560	0	19298137	T	C
2	rs851415	0	19304281	T	C
2	rs851413	0	19305477	G	A
2	rs851408	0	19307216	A	G
2	rs851398	0	19312191	G	C
2	rs851393	0	19315246	G	A
2	rs16986178	0	19319646	A	G
2	rs1527493	0	19320670	C	A
2	rs12710705	0	19324541	A	G
2	rs12467470	0	19327196	G	A
2	rs1530002	0	19329140	T	C
2	rs10432581	0	19335936	T	A
2	rs851357	0	19336556	C	T
2	rs17439558	0	19337028	C	T
2	rs851352	0	19338812	T	C
2	rs851350	0	19340332	T	C
2	rs2118384	0	19345322	C	T
2	rs984899	0	19349207	C	G
2	rs10209041	0	19351070	T	C
2	rs1100942	0	19351987	C	T
2	rs703323	0	19352562	A	G
2	rs699066	0	19354652	C	A
2	rs825537	0	19359470	C	T
2	rs2002586	0	19360484	G	A
2	rs10514626	0	19361474	A	G
2	rs703315	0	19364694	T	A
2	rs16986307	0	19366829	A	G
2	rs703300	0	19378660	G	A
2	rs10181064	0	19379760	T	G
2	rs1534315	0	19391985	G	C
2	rs10178904	0	19393278	G	A
2	rs6531166	0	19403483	G	A
2	rs12621666	0	19408943	C	T
2	rs13011502	0	19413462	A	G
2	rs851066	0	19415870	T	C
2	rs13033424	0	19426958	T	C
2	rs9306881	0	19433407	G	A
2	rs7603289	0	19446256	C	T
2	rs4666485	0	19456766	T	G
2	rs11685576	0	19465564	C	T
2	rs17442212	0	19475677	A	C
2	rs703297	0	19489299	C	T
2	rs13012083	0	19491892	C	T
2	rs851069	0	19492530	T	C
2	rs2022550	0	19501824	C	T
2	rs703290	0	19503567	A	G
2	rs2021550	0	19508579	G	C
2	rs17442753	0	19509571	A	G
2	rs1946443	0	19512571	C	T
2	rs1818791	0	19512647	T	C
2	rs16986463	0	19514613	T	G
2	rs703281	0	19515635	T	C
2	rs1522491	0	19522189	G	C
2	rs16986476	0	19522847	A	C
2	rs703277	0	19525215	T	C
2	rs1829731	0	19525417	C	T
2	rs824466	0	19526819	T	C
2	rs824498	0	19534715	T	C
2	rs11689050	0	19535662	A	G
2	rs1820588	0	19537705	G	A
2	rs997676	0	19539420	T	C
2	rs2254544	0	19544796	T	C
2	rs824446	0	19552789	A	G
2	rs2347284	0	19553715	T	C
2	rs17758265	0	19554377	A	G
2	rs824453	0	19555773	C	T
2	rs2347283	0	19555885	C	T
2	rs2881591	0	19556841	A	G
2	rs824454	0	19557265	A	G
2	rs6706023	0	19558356	T	C
2	rs17758679	0	19560634	A	G
2	rs824512	0	19564922	T	C
2	rs1593746	0	19565318	A	G
2	rs4666491	0	19568565	A	G
2	rs824517	0	19569562	T	C
2	rs10176996	0	19572173	C	T
2	rs1649371	0	19574226	T	G
2	rs12478269	0	19577085	G	T
2	rs824511	0	19588032	C	T
2	rs10495698	0	19590887	C	G
2	rs1344653	0	19594326	G	A
2	rs1344652	0	19594661	A	G
2	rs824504	0	19595223	G	A
2	rs9973758	0	19596179	T	G
2	rs10187803	0	19600097	T	C
2	rs4109456	0	19601457	T	C
2	rs3914966	0	19602491	T	C
2	rs1427547	0	19603457	T	C
2	rs16986622	0	19605402	T	C
2	rs1522490	0	19606567	T	C
2	rs824484	0	19614225	G	A
2	rs6705393	0	19623435	C	T
2	rs1427538	0	19627241	T	C
2	rs6728887	0	19627369	A	G
2	rs13409976	0	19628567	C	G
2	rs17686199	0	19636625	A	G
2	rs1974993	0	19638398	A	G
2	rs16986701	0	19638715	T	C
2	rs1469366	0	19639154	A	C
2	rs13009217	0	19641497	T	C
2	rs1820584	0	19642853	G	T
2	rs12105038	0	19644165	T	C
2	rs17686549	0	19644213	G	A
2	rs7586564	0	19651692	T	C
2	rs10209812	0	19653563	A	G
2	rs1427540	0	19654032	T	A
2	rs12710719	0	19654775	G	T
2	rs7562797	0	19656240	A	C
2	rs1365929	0	19661711	G	T
2	rs1346348	0	19661827	G	T
2	rs4666334	0	19665376	G	A
2	rs16986776	0	19672497	A	T
2	rs2004115	0	19674581	T	A
2	rs4666517	0	19689449	C	T
2	rs11682428	0	19690000	G	A
2	rs4666524	0	19698194	G	A
2	rs13429512	0	19704851	C	G
2	rs6531184	0	19706076	G	T
2	rs11693064	0	19711437	C	T
2	rs6709672	0	19714828	A	T
2	rs6721815	0	19717761	T	C
2	rs6725609	0	19718563	T	C
2	rs10173007	0	19724020	A	G
2	rs16986813	0	19729753	T	C
2	rs41321153	0	19729771	G	T
2	rs4666534	0	19732000	T	G
2	rs4666343	0	19733822	T	C
2	rs6748295	0	19742544	A	G
2	rs6738923	0	19742933	T	C
2	rs7606525	0	19747536	C	T
2	rs16986841	0	19748659	A	C
2	rs16986865	0	19752687	T	C
2	rs6531193	0	19752708	T	C
2	rs11693807	0	19756710	T	C
2	rs1551261	0	19760858	T	G
2	rs6733236	0	19767139	A	C
2	rs10514631	0	19767453	G	A
2	rs10445842	0	19770252	G	A
2	rs1377396	0	19770516	A	G
2	rs13004236	0	19774746	G	A
2	rs17562209	0	19774768	T	C
2	rs2881742	0	19781915	G	C
2	rs4273185	0	19782053	G	C
2	rs13004278	0	19791462	T	C
2	rs4666549	0	19794601	T	C
2	rs17562937	0	19795373	T	C
2	rs896802	0	19797073	G	A
2	rs1078150	0	19797761	T	C
2	rs12710727	0	19798514	G	T
2	rs2123538	0	19801227	T	C
2	rs7571492	0	19802980	C	A
2	rs7571810	0	19803264	C	T
2	rs2123537	0	19809013	T	C
2	rs4666562	0	19812412	A	G
2	rs4666563	0	19812433	G	A
2	rs7566076	0	19814345	T	G
2	rs7569689	0	19815205	A	G
2	rs1453200	0	19815609	C	T
2	rs11692297	0	19816264	T	C
2	rs2123535	0	19818726	C	T
2	rs10178683	0	19819097	G	A
2	rs1453201	0	19820397	A	G
2	rs12613704	0	19820773	T	C
2	rs1453202	0	19821489	C	T
2	rs7598406	0	19822159	G	A
2	rs7559401	0	19825105	C	T
2	rs896806	0	19825324	A	G
2	rs12615088	0	19825625	T	G
2	rs1584784	0	19830355	G	A
2	rs7601531	0	19831425	C	T
2	rs4666564	0	19832145	G	T
2	rs1377400	0	19834840	T	C
2	rs10490753	0	19838178	G	A
2	rs11681722	0	19839213	T	C
2	rs7601390	0	19839274	A	G
2	rs7592250	0	19839495	G	A
2	rs921626	0	19841077	G	A
2	rs6716245	0	19842237	T	C
2	rs4666568	0	19843151	C	G
2	rs1204010	0	19846051	G	C
2	rs9679438	0	19848027	A	G
2	rs16981959	0	19848047	A	G
2	rs1204007	0	19849887	T	C
2	rs1204005	0	19850921	G	A
2	rs9306885	0	19852313	T	C
2	rs10201889	0	19852358	G	A
2	rs1437864	0	19856438	T	C
2	rs16987112	0	19858479	G	A
2	rs877830	0	19859923	A	G
2	rs1986953	0	19867305	C	T
2	rs993832	0	19872742	G	A
2	rs10183436	0	19874892	T	C
2	rs7595863	0	19885205	T	C
2	rs16987149	0	19904014	A	G
2	rs6732272	0	19906298	T	C
2	rs16987157	0	19910704	T	C
2	rs10200756	0	19911478	A	C
2	rs750971	0	19912480	C	T
2	rs1960090	0	19913749	G	A
2	rs6750471	0	19915779	C	T
2	rs10184780	0	19917873	A	G
2	rs7421179	0	19925892	T	G
2	rs7578460	0	19927818	G	A
2	rs2276607	0	19932861	A	C
2	rs2276606	0	19932895	G	A
2	rs1437865	0	19936320	A	G
2	rs7595902	0	19937752	A	G
2	rs3731670	0	19939791	A	G
2	rs3731669	0	19939935	C	T
2	rs4035116	0	19942472	T	C
2	rs4666350	0	19943884	C	T
2	rs17689262	0	19944955	A	G
2	rs10204428	0	19947614	G	A
2	rs13432782	0	19949943	G	A
2	rs2278525	0	19950091	T	C
2	rs1437862	0	19950447	A	T
2	rs12328613	0	19961355	C	T
2	rs3731661	0	19974337	A	G
2	rs10182866	0	19975311	T	C
2	rs6748924	0	19976702	G	A
2	rs13406648	0	20019015	A	G
2	rs16987257	0	20023388	C	T
2	rs10169398	0	20023690	A	G
2	rs10495700	0	20030446	A	G
2	rs10178256	0	20061547	G	A
2	rs10177664	0	20064703	G	A
2	rs11896116	0	20066055	A	G
2	rs16987282	0	20066219	C	T
2	rs11681705	0	20066292	G	A
2	rs11096633	0	20067535	T	C
2	rs11694716	0	20071100	G	A
2	rs10856792	0	20071893	A	G
2	rs7558158	0	20082720	A	G
2	rs1191812	0	20088480	A	C
2	rs2704616	0	20094829	T	C
2	rs1016316	0	20098590	C	T
2	rs1016318	0	20098874	A	T
2	rs34539547	0	20099786	A	G
2	rs3731673	0	20104149	A	C
2	rs13029056	0	20106039	C	T
2	rs3769760	0	20111640	C	G
2	rs11096636	0	20113518	A	C
2	rs1513829	0	20115156	G	C
2	rs3754909	0	20115833	A	G
2	rs12476858	0	20117235	C	T
2	rs12471796	0	20119673	A	G
2	rs13405657	0	20121937	T	C
2	rs10165208	0	20122951	G	C
2	rs11694170	0	20123993	C	T
2	rs16987337	0	20125939	A	G
2	rs988318	0	20126885	A	G
2	rs1466418	0	20138384	T	C
2	rs7585694	0	20139072	A	G
2	rs7600946	0	20152863	C	T
2	rs10195803	0	20154522	G	C
2	rs1028055	0	20158362	T	G
2	rs907864	0	20168380	T	G
2	rs10200946	0	20169017	A	G
2	rs11679737	0	20174149	T	C
2	rs13384258	0	20185486	C	T
2	rs6717177	0	20185603	A	G
2	rs2045780	0	20189200	C	T
2	rs13019898	0	20192573	T	G
2	rs17697743	0	20192617	T	G
2	rs6753830	0	20192834	C	T
2	rs975951	0	20194819	T	C
2	rs6744463	0	20197866	G	A
2	rs17652287	0	20199718	T	C
2	rs11681098	0	20204882	T	C
2	rs16987398	0	20205982	C	T
2	rs7601441	0	20207509	C	T
2	rs16987405	0	20209793	T	C
2	rs981395	0	20210255	G	T
2	rs16987411	0	20212507	G	A
2	rs11685359	0	20212914	T	C
2	rs10495703	0	20214264	T	C
2	rs7607854	0	20214484	C	T
2	rs1398950	0	20216837	T	C
2	rs13010903	0	20222771	C	A
2	rs12991571	0	20230770	T	C
2	rs11894335	0	20231677	A	G
2	rs1473886	0	20232000	T	G
2	rs870526	0	20233043	C	T
2	rs868933	0	20234407	T	G
2	rs11692531	0	20235895	C	T
2	rs6531216	0	20237767	G	A
2	rs2348472	0	20239468	C	T
2	rs4233758	0	20239503	C	T
2	rs6419087	0	20240873	A	C
2	rs7587797	0	20242107	A	C
2	rs13430916	0	20242490	T	C
2	rs3924843	0	20245311	C	T
2	rs10856796	0	20248033	C	T
2	rs4358082	0	20249820	T	C
2	rs4034930	0	20251924	G	A
2	rs7581157	0	20252440	C	G
2	rs7581159	0	20252463	A	G
2	rs2881925	0	20254175	A	G
2	rs3771254	0	20269726	T	C
2	rs2015110	0	20272803	A	G
2	rs3771229	0	20283404	C	T
2	rs2002089	0	20284489	T	C
2	rs2002090	0	20284573	A	G
2	rs11689467	0	20294231	T	C
2	rs2110410	0	20309120	C	T
2	rs6744963	0	20311091	A	G
2	rs1043400	0	20312655	A	G
2	rs7589798	0	20342651	T	C
2	rs7579477	0	20349598	T	G
2	rs11683916	0	20359923	A	C
2	rs10192042	0	20366917	T	C
2	rs6741559	0	20367547	C	T
2	rs13426989	0	20396454	C	T
2	rs16987565	0	20402699	A	G
2	rs10195153	0	20415474	A	G
2	rs4666383	0	20435575	C	T
2	rs2160072	0	20440060	C	T
2	rs10514649	0	20446116	A	G
2	rs10172007	0	20447280	A	C
2	rs16987589	0	20449987	C	T
2	rs6531236	0	20451446	C	T
2	rs1032075	0	20454604	A	G
2	rs343152	0	20458896	A	G
2	rs17670898	0	20462785	G	A
2	rs343144	0	20465044	T	C
2	rs6710671	0	20479906	C	T
2	rs4666390	0	20480471	A	G
2	rs2128833	0	20481922	T	C
2	rs11096663	0	20483574	A	G
2	rs10186941	0	20486566	A	C
2	rs13034962	0	20487195	G	A
2	rs6721647	0	20487907	T	C
2	rs6743033	0	20488655	C	T
2	rs1010415	0	20491356	A	G
2	rs3892295	0	20492363	G	T
2	rs967151	0	20493204	C	T
2	rs342101	0	20499614	C	T
2	rs342098	0	20503641	G	A
2	rs2602160	0	20508987	C	T
2	rs342105	0	20518263	C	T
2	rs10204085	0	20518430	C	G
2	rs13416452	0	20518865	G	T
2	rs342114	0	20528186	T	C
2	rs12467895	0	20528250	T	C
2	rs6531240	0	20528842	C	T
2	rs342116	0	20529377	G	A
2	rs342124	0	20534657	T	G
2	rs342125	0	20534771	T	C
2	rs13390371	0	20538707	A	G
2	rs959058	0	20539082	T	C
2	rs10188551	0	20541481	T	C
2	rs342070	0	20548952	C	T
2	rs1531851	0	20557603	C	T
2	rs4666412	0	20559188	C	T
2	rs7603661	0	20559459	A	G
2	rs342095	0	20560388	A	G
2	rs342094	0	20561185	T	G
2	rs342092	0	20561406	C	T
2	rs961496	0	20564267	T	C
2	rs342077	0	20566396	A	G
2	rs13015757	0	20566831	G	A
2	rs342076	0	20569391	G	A
2	rs342075	0	20570223	C	T
2	rs2084920	0	20570865	C	T
2	rs342138	0	20573175	G	A
2	rs342136	0	20573470	T	C
2	rs12474095	0	20574317	T	C
2	rs11096667	0	20575137	T	C
2	rs16987713	0	20575200	T	C
2	rs342132	0	20577866	T	C
2	rs342130	0	20579137	A	G
2	rs342129	0	20579604	C	T
2	rs7568428	0	20582612	T	C
2	rs4666415	0	20583718	G	A
2	rs7572838	0	20584205	C	T
2	rs11899825	0	20588175	T	G
2	rs7579437	0	20591570	A	G
2	rs2289083	0	20592412	T	C
2	rs2289084	0	20593078	C	T
2	rs6739441	0	20598030	T	C
2	rs2099503	0	20600515	A	G
2	rs12479188	0	20604939	A	C
2	rs6746194	0	20604999	T	C
2	rs11096672	0	20607197	A	G
2	rs6725427	0	20607398	A	G
2	rs10495706	0	20611938	C	T
2	rs17655859	0	20612272	G	A
2	rs2348868	0	20614490	A	G
2	rs2082873	0	20615633	G	A
2	rs11096674	0	20616093	T	G
2	rs12619827	0	20619380	T	C
2	rs2348869	0	20619679	C	T
2	rs1865675	0	20619983	T	C
2	rs10185745	0	20623604	A	G
2	rs1435849	0	20626094	A	G
2	rs16987836	0	20627392	C	T
2	rs12615661	0	20629208	T	C
2	rs10195324	0	20632164	A	G
2	rs4666313	0	20633264	C	T
2	rs4666429	0	20641098	T	C
2	rs4666431	0	20645018	T	C
2	rs11694519	0	20648354	T	C
2	rs2053184	0	20648674	C	T
2	rs16987857	0	20651534	A	T
2	rs7595132	0	20657560	A	G
2	rs16987878	0	20661221	G	A
2	rs10190590	0	20663511	T	A
2	rs12999289	0	20674384	A	G
2	rs6728166	0	20678196	A	G
2	rs3732157	0	20680974	T	C
2	rs3821217	0	20681767	A	C
2	rs3732149	0	20682245	T	C
2	rs13003661	0	20686700	T	C
2	rs2305458	0	20687979	T	C
2	rs2305457	0	20688040	T	C
2	rs17663045	0	20688172	T	C
2	rs4666445	0	20688846	T	C
2	rs6531249	0	20690679	A	G
2	rs11695134	0	20691327	G	A
2	rs934601	0	20692229	C	T
2	rs12998196	0	20694429	T	A
2	rs13013492	0	20700413	G	T
2	rs1865678	0	20700950	T	C
2	rs11680086	0	20701200	A	G
2	rs10166174	0	20702484	A	G
2	rs7586298	0	20702827	T	C
2	rs16987937	0	20702912	A	G
2	rs16987938	0	20704589	T	C
2	rs4666321	0	20704649	G	A
2	rs1344836	0	20704663	A	G
2	rs11892050	0	20707768	A	G
2	rs4666453	0	20718657	G	A
2	rs12615616	0	20719392	T	C
2	rs1550104	0	20725877	G	A
2	rs7589372	0	20731660	G	A
2	rs2279331	0	20738252	G	A
2	rs10856801	0	20740217	C	T
2	rs3072	0	20741887	C	T
2	rs9679195	0	20742200	T	C
2	rs7255	0	20742301	C	T
2	rs11903198	0	20743826	C	T
2	rs11675383	0	20746430	G	A
2	rs11693547	0	20747434	T	C
2	rs9085	0	20748454	C	A
2	rs13385191	0	20751746	G	A
2	rs13423093	0	20751900	T	C
2	rs340595	0	20753195	T	C
2	rs340597	0	20753867	A	G
2	rs340600	0	20755487	T	G
2	rs12467020	0	20757903	G	C
2	rs4971525	0	20760826	C	T
2	rs4971548	0	20761017	G	T
2	rs13403407	0	20765754	T	C
2	rs4971516	0	20766496	C	T
2	rs11674108	0	20770080	C	T
2	rs11896225	0	20780788	A	G
2	rs340620	0	20787591	T	C
2	rs7589105	0	20789144	C	T
2	rs7576149	0	20789943	T	C
2	rs6729843	0	20791478	C	T
2	rs4971546	0	20798104	C	T
2	rs653347	0	20803189	T	C
2	rs6739980	0	20804229	T	C
2	rs2164720	0	20807223	G	A
2	rs620359	0	20808352	T	C
2	rs16988048	0	20835034	C	T
2	rs553547	0	20838313	C	T
2	rs1437408	0	20844735	C	T
2	rs471633	0	20845752	T	C
2	rs601325	0	20845872	C	T
2	rs590370	0	20857883	A	C
2	rs16988072	0	20867732	C	T
2	rs16988079	0	20875789	C	T
2	rs6743521	0	20917539	A	G
2	rs17390726	0	20917669	G	A
2	rs16988099	0	20919541	G	A
2	rs16988102	0	20919643	G	C
2	rs7573184	0	20922743	C	G
2	rs10495710	0	20922959	T	G
2	rs6531254	0	20923133	G	A
2	rs1437407	0	20923782	C	T
2	rs880973	0	20942360	G	A
2	rs893252	0	20944672	G	A
2	rs1437401	0	20947647	G	C
2	rs4971536	0	20947813	C	T
2	rs13396936	0	20955283	C	T
2	rs6727051	0	20960530	A	C
2	rs6727365	0	20961443	T	C
2	rs13008369	0	20963919	T	G
2	rs7569093	0	20964021	G	C
2	rs6722139	0	20964863	A	C
2	rs35364714	0	20975244	A	G
2	rs13406521	0	20980013	A	G
2	rs3903032	0	20983331	T	A
2	rs4971538	0	20984611	G	T
2	rs7596102	0	20989329	A	G
2	rs10198175	0	20997364	A	G
2	rs11673955	0	20998373	C	G
2	rs4341893	0	20999058	A	G
2	rs11692595	0	20999133	G	A
2	rs12710748	0	20999808	C	T
2	rs4643493	0	21000906	T	C
2	rs11096689	0	21004021	C	T
2	rs3935557	0	21005206	G	A
2	rs4072815	0	21005339	T	G
2	rs4507059	0	21006810	G	A
2	rs3923037	0	21011755	A	C
2	rs13010638	0	21011970	A	G
2	rs7558478	0	21041664	C	A
2	rs17397826	0	21042575	T	C
2	rs6720111	0	21043923	T	C
2	rs6706783	0	21044897	A	T
2	rs6728178	0	21047434	A	G
2	rs11685356	0	21050656	T	C
2	rs9789416	0	21059557	A	G
2	rs6754295	0	21059688	G	T
2	rs6744822	0	21063848	T	C
2	rs6756501	0	21072310	T	C
2	rs12720851	0	21080836	A	G
2	rs1801701	0	21082332	T	C
2	rs12713558	0	21082544	T	C
2	rs12720854	0	21083410	C	T
2	rs12713600	0	21084241	A	G
2	rs533617	0	21087477	C	T
2	rs10199768	0	21097505	T	G
2	rs1801700	0	21099318	A	G
2	rs1469513	0	21113067	C	T
2	rs1800478	0	21113641	A	G
2	rs550619	0	21114106	G	A
2	rs12720794	0	21115880	T	G
2	rs12720787	0	21116364	C	G
2	rs1367117	0	21117405	A	G
2	rs12714264	0	21119023	T	A
2	rs617314	0	21121724	A	C
2	rs1713222	0	21124828	A	G
2	rs7575840	0	21126995	T	G
2	rs7567653	0	21130467	A	G
2	rs1003177	0	21134324	A	G
2	rs13387182	0	21151926	C	T
2	rs11886946	0	21159092	C	A
2	rs17041783	0	21164581	C	T
2	rs754524	0	21165046	G	T
2	rs534100	0	21174663	G	A
2	rs97458	0	21181140	G	A
2	rs6757883	0	21184115	G	A
2	rs1607222	0	21187250	C	T
2	rs12470778	0	21208207	A	G
2	rs312965	0	21213333	G	A
2	rs312966	0	21214088	A	G
2	rs11687710	0	21224573	C	T
2	rs523095	0	21240698	C	T
2	rs571563	0	21246613	G	A
2	rs473770	0	21257470	G	A
2	rs4574146	0	21273426	T	C
2	rs10169543	0	21277494	C	T
2	rs447986	0	21293003	T	C
2	rs7605304	0	21299074	A	G
2	rs925864	0	21304681	C	T
2	rs427021	0	21304963	A	G
2	rs436566	0	21305109	T	C
2	rs10198972	0	21306716	A	G
2	rs950661	0	21309446	C	A
2	rs4665631	0	21311132	T	C
2	rs312027	0	21314291	C	T
2	rs312028	0	21314332	T	C
2	rs7604703	0	21314407	G	A
2	rs13398007	0	21322841	T	C
2	rs312046	0	21327992	T	C
2	rs312049	0	21329449	C	T
2	rs10195618	0	21335797	G	A
2	rs1397400	0	21337060	T	G
2	rs870638	0	21338259	A	C
2	rs870570	0	21338596	A	G
2	rs1877060	0	21339138	G	T
2	rs1397399	0	21340856	G	A
2	rs13426161	0	21344669	G	A
2	rs17042060	0	21345431	C	A
2	rs992952	0	21346774	T	C
2	rs870223	0	21347981	C	T
2	rs13425708	0	21350182	T	A
2	rs17397220	0	21354724	A	C
2	rs4665662	0	21354849	T	G
2	rs1157850	0	21358244	G	A
2	rs4665670	0	21361417	T	C
2	rs13398373	0	21361671	A	C
2	rs12713252	0	21364873	A	G
2	rs13398111	0	21366102	A	G
2	rs10199484	0	21367051	C	T
2	rs13014768	0	21368301	G	C
2	rs6706451	0	21368410	C	T
2	rs10171175	0	21368575	A	G
2	rs2196165	0	21373677	T	C
2	rs6724950	0	21377827	T	C
2	rs6739502	0	21380541	A	G
2	rs219542	0	21388341	C	A
2	rs219543	0	21389178	A	G
2	rs13427673	0	21390378	A	G
2	rs219549	0	21392331	T	C
2	rs7605009	0	21393904	A	G
2	rs6545609	0	21397571	G	A
2	rs7571014	0	21400508	G	A
2	rs13403744	0	21402758	A	G
2	rs6545666	0	21406154	C	T
2	rs219504	0	21417517	C	T
2	rs219559	0	21432635	C	T
2	rs10865318	0	21434688	T	C
2	rs892459	0	21437845	G	C
2	rs219513	0	21439622	C	T
2	rs13410732	0	21440730	G	A
2	rs12713441	0	21443701	T	A
2	rs17042250	0	21465415	C	T
2	rs6714370	0	21468845	G	A
2	rs17042275	0	21471939	G	A
2	rs7591576	0	21475767	G	A
2	rs6716234	0	21478579	A	G
2	rs12615116	0	21491575	T	A
2	rs4557007	0	21492473	T	C
2	rs6722079	0	21496954	T	C
2	rs12616129	0	21497384	C	G
2	rs7568314	0	21501457	C	A
2	rs11897180	0	21502052	C	A
2	rs4665797	0	21523281	C	T
2	rs10490610	0	21538700	A	T
2	rs17042410	0	21541569	G	A
2	rs17626944	0	21542278	T	C
2	rs17042419	0	21544851	A	G
2	rs2098826	0	21553638	T	G
2	rs3922224	0	21555446	A	G
2	rs13392037	0	21556606	T	C
2	rs10490611	0	21560708	G	A
2	rs17042478	0	21561284	A	G
2	rs728109	0	21567028	C	T
2	rs4665344	0	21612574	G	A
2	rs4481016	0	21618654	A	G
2	rs10200683	0	21618974	A	G
2	rs2194560	0	21622246	A	G
2	rs2194562	0	21623144	A	G
2	rs7563902	0	21628127	T	A
2	rs13422674	0	21643971	A	T
2	rs17042603	0	21651923	G	A
2	rs13000075	0	21655066	A	G
2	rs969538	0	21665770	C	A
2	rs6725472	0	21666530	T	G
2	rs10865471	0	21667000	T	C
2	rs2194570	0	21674895	A	G
2	rs1991126	0	21676503	C	T
2	rs2161900	0	21677561	A	T
2	rs17042744	0	21678327	G	A
2	rs2113625	0	21682123	C	T
2	rs889962	0	21699691	G	A
2	rs11893865	0	21701744	A	C
2	rs17680142	0	21703176	A	G
2	rs10202049	0	21704207	C	T
2	rs6547745	0	21706057	T	C
2	rs7584279	0	21706105	G	C
2	rs17042868	0	21749194	C	T
2	rs17042870	0	21749885	C	T
2	rs17629391	0	21751067	G	A
2	rs1993103	0	21761994	T	C
2	rs10495716	0	21772843	A	C
2	rs4142683	0	21773551	A	C
2	rs6547844	0	21774493	T	A
2	rs1901347	0	21787836	T	C
2	rs1901346	0	21787919	C	T
2	rs12464757	0	21789600	C	A
2	rs11891720	0	21794349	G	A
2	rs13415187	0	21797011	C	T
2	rs1562900	0	21799944	C	T
2	rs949978	0	21803862	G	A
2	rs17042950	0	21817051	G	A
2	rs7580544	0	21833921	G	A
2	rs17042970	0	21841192	C	T
2	rs7558815	0	21847694	C	G
2	rs11691878	0	21874835	C	T
2	rs17043050	0	21876808	G	A
2	rs7574568	0	21882458	A	G
2	rs10176990	0	21896815	A	G
2	rs1159582	0	21903121	C	T
2	rs17725296	0	21913445	C	G
2	rs17043081	0	21915145	C	G
2	rs11678709	0	21916733	C	T
2	rs1022376	0	21920718	C	T
2	rs17041327	0	21927700	A	G
2	rs7579012	0	21932975	C	T
2	rs1519491	0	21933275	T	C
2	rs7575592	0	21937523	A	G
2	rs6743587	0	21946600	C	T
2	rs10200675	0	21952427	T	C
2	rs6548001	0	21961685	G	A
2	rs1996611	0	21970678	A	T
2	rs4666291	0	21978872	C	T
2	rs1401651	0	21997671	T	G
2	rs13401585	0	22023571	C	T
2	rs7562858	0	22026026	T	C
2	rs6716043	0	22030400	A	T
2	rs329777	0	22043493	A	G
2	rs17675475	0	22045033	A	G
2	rs11894715	0	22054683	C	T
2	rs1371175	0	22060657	T	C
2	rs6543619	0	22063800	G	A
2	rs329749	0	22064967	C	T
2	rs10495724	0	22074711	T	C
2	rs329793	0	22077209	T	C
2	rs17043229	0	22080578	C	G
2	rs17043254	0	22097877	C	T
2	rs11900776	0	22103900	G	C
2	rs7600502	0	22150508	G	A
2	rs328539	0	22155518	A	G
2	rs328530	0	22165361	T	C
2	rs428745	0	22168040	G	T
2	rs2165093	0	22176767	A	G
2	rs376555	0	22179576	T	C
2	rs6722493	0	22217013	G	A
2	rs17043455	0	22230520	T	C
2	rs7589050	0	22231610	C	A
2	rs7596450	0	22240648	A	G
2	rs17043497	0	22270903	G	C
2	rs1607267	0	22279579	T	C
2	rs1554268	0	22284615	C	T
2	rs9917325	0	22286378	A	G
2	rs4549121	0	22312592	C	T
2	rs6717094	0	22324687	A	C
2	rs6720987	0	22325624	T	C
2	rs10196529	0	22329485	G	A
2	rs10186899	0	22329742	T	C
2	rs11904182	0	22330365	A	G
2	rs10181985	0	22345904	G	A
2	rs4589792	0	22351984	T	C
2	rs12151565	0	22352095	A	G
2	rs4347863	0	22352863	G	A
2	rs7369477	0	22354457	G	A
2	rs4233684	0	22354881	A	G
2	rs4321396	0	22366438	A	G
2	rs7425354	0	22375358	T	G
2	rs7425479	0	22378558	A	G
2	rs7570489	0	22389107	A	G
2	rs4302239	0	22394309	C	A
2	rs7600146	0	22396852	T	G
2	rs7588672	0	22397339	A	C
2	rs5015511	0	22400357	G	A
2	rs6741228	0	22402279	C	T
2	rs12992463	0	22404610	C	A
2	rs9308959	0	22406506	T	A
2	rs4255985	0	22406847	T	C
2	rs4611670	0	22407341	T	G
2	rs12624092	0	22409226	A	G
2	rs1396726	0	22417756	A	G
2	rs12619197	0	22420053	G	A
2	rs10192983	0	22423413	G	A
2	rs3936123	0	22428595	T	C
2	rs1605834	0	22429605	G	A
2	rs11687761	0	22439277	G	A
2	rs1396729	0	22444561	C	T
2	rs7569443	0	22459135	A	G
2	rs10495733	0	22465100	G	A
2	rs1396725	0	22466143	A	G
2	rs1509361	0	22470306	C	T
2	rs6749647	0	22472042	T	G
2	rs1509364	0	22474801	A	T
2	rs1509365	0	22475341	C	G
2	rs4608556	0	22475704	A	C
2	rs6543938	0	22481352	T	C
2	rs4314021	0	22492691	T	G
2	rs1509384	0	22498341	A	G
2	rs17043765	0	22510309	A	G
2	rs11886927	0	22511584	G	A
2	rs11887908	0	22516485	C	G
2	rs7561327	0	22520502	A	C
2	rs2339414	0	22536274	T	A
2	rs1355180	0	22540465	C	A
2	rs4533498	0	22541761	G	A
2	rs2339516	0	22558360	A	G
2	rs882011	0	22565174	G	A
2	rs1876770	0	22565752	G	A
2	rs12712498	0	22576792	G	C
2	rs7557726	0	22580824	T	G
2	rs13410782	0	22587351	C	T
2	rs7568047	0	22589056	A	G
2	rs1509392	0	22596783	C	T
2	rs1876771	0	22597588	A	G
2	rs1509378	0	22607971	A	G
2	rs4665181	0	22612848	T	C
2	rs4146015	0	22613069	C	G
2	rs1509351	0	22615538	C	T
2	rs1703818	0	22618049	T	G
2	rs937930	0	22620059	G	A
2	rs1564811	0	22620940	A	G
2	rs17044014	0	22621405	T	C
2	rs729108	0	22630338	C	A
2	rs2062339	0	22630513	A	G
2	rs4146006	0	22633430	T	G
2	rs13007912	0	22640635	C	A
2	rs4299360	0	22652057	T	C
2	rs11892544	0	22652815	T	G
2	rs17044068	0	22666033	A	G
2	rs11124579	0	22674566	A	C
2	rs936751	0	22680257	C	T
2	rs7588192	0	22682403	T	C
2	rs11124582	0	22688375	A	G
2	rs1813627	0	22690200	C	T
2	rs1385268	0	22699324	G	C
2	rs973424	0	22700899	G	A
2	rs12617351	0	22700964	G	C
2	rs1484680	0	22702188	G	A
2	rs1484686	0	22705757	G	A
2	rs7605168	0	22706998	C	T
2	rs1484678	0	22727377	A	C
2	rs1115673	0	22739750	T	A
2	rs11687600	0	22739870	G	A
2	rs10203319	0	22748068	G	A
2	rs2062336	0	22750761	A	G
2	rs1534608	0	22756991	A	G
2	rs3849399	0	22765232	C	T
2	rs3843863	0	22765654	T	C
2	rs3893249	0	22766007	C	G
2	rs3849400	0	22766039	C	T
2	rs1385272	0	22769369	C	T
2	rs719503	0	22771942	A	G
2	rs1872326	0	22775372	T	C
2	rs12466847	0	22775429	T	G
2	rs1872325	0	22775527	A	G
2	rs1528777	0	22793521	A	G
2	rs13419210	0	22805243	C	A
2	rs1528778	0	22812306	G	A
2	rs10182249	0	22817941	G	A
2	rs2222777	0	22818054	C	T
2	rs7421966	0	22822027	A	G
2	rs10194181	0	22824059	T	C
2	rs6733405	0	22826624	G	A
2	rs12468178	0	22829333	T	C
2	rs17321271	0	22830518	G	A
2	rs13385210	0	22832786	A	G
2	rs7601387	0	22833660	A	G
2	rs2339564	0	22837681	T	C
2	rs6717497	0	22842429	G	C
2	rs10187240	0	22856658	C	T
2	rs4233695	0	22859487	C	T
2	rs10193123	0	22863785	C	T
2	rs4274628	0	22865102	T	C
2	rs4401238	0	22866422	C	A
2	rs3924202	0	22869400	C	T
2	rs7567950	0	22872234	T	C
2	rs7593798	0	22872336	A	G
2	rs13432386	0	22872562	A	G
2	rs12621242	0	22875740	A	C
2	rs4618088	0	22878959	A	G
2	rs7573853	0	22893945	T	C
2	rs4665522	0	22894465	C	G
2	rs4665523	0	22894823	C	T
2	rs4487114	0	22904215	G	A
2	rs4594478	0	22912382	G	A
2	rs6726625	0	22917097	A	G
2	rs4665525	0	22917578	T	C
2	rs6544251	0	22920915	T	G
2	rs4389355	0	22922145	A	G
2	rs6761660	0	22929016	T	C
2	rs7560236	0	22930288	T	C
2	rs4300862	0	22933902	C	G
2	rs6544272	0	22936663	C	A
2	rs7566532	0	22941931	C	T
2	rs3738876	0	22956055	C	T
2	rs7566648	0	22959598	T	G
2	rs6749460	0	22960880	T	C
2	rs17321444	0	22961621	T	C
2	rs6728121	0	22962773	A	G
2	rs12712685	0	22964642	A	G
2	rs17044383	0	22968116	G	A
2	rs17044389	0	22972331	T	C
2	rs10189050	0	22978063	C	A
2	rs10184453	0	22983864	T	G
2	rs2339703	0	22988971	G	A
2	rs7581565	0	22993652	G	A
2	rs1838899	0	23001916	A	G
2	rs895565	0	23002142	G	A
2	rs6731375	0	23005768	T	C
2	rs7559477	0	23015887	G	A
2	rs10175523	0	23019126	C	T
2	rs6718432	0	23023210	C	T
2	rs6719443	0	23024202	A	G
2	rs10187446	0	23027673	T	G
2	rs713516	0	23029314	G	A
2	rs7572707	0	23030262	A	G
2	rs6737109	0	23033036	C	T
2	rs1348864	0	23035767	A	C
2	rs7607042	0	23036066	A	G
2	rs17393683	0	23036727	C	T
2	rs4665184	0	23037832	G	A
2	rs2592781	0	23039477	G	A
2	rs17321742	0	23039711	C	T
2	rs2681019	0	23041009	C	A
2	rs2681021	0	23042175	C	T
2	rs2592774	0	23046414	A	G
2	rs12474212	0	23050940	A	G
2	rs6707660	0	23053088	T	C
2	rs2681012	0	23054915	G	A
2	rs7596059	0	23055828	A	G
2	rs2592762	0	23068706	G	T
2	rs17044552	0	23070678	A	G
2	rs13399239	0	23070726	C	G
2	rs1867913	0	23072293	C	G
2	rs10495736	0	23073362	A	G
2	rs13024149	0	23073994	C	T
2	rs12992547	0	23074424	G	T
2	rs2859549	0	23076712	A	G
2	rs13004805	0	23080789	T	C
2	rs4665535	0	23081149	A	C
2	rs6735643	0	23083195	G	A
2	rs2681031	0	23084067	G	A
2	rs13402936	0	23084366	T	C
2	rs13427835	0	23084507	G	C
2	rs2681033	0	23084646	T	G
2	rs13422947	0	23088303	A	G
2	rs2681028	0	23092900	T	C
2	rs12466477	0	23096431	C	T
2	rs4665537	0	23096449	T	C
2	rs1900374	0	23111360	C	T
2	rs7593862	0	23123501	C	T
2	rs4665193	0	23132549	G	T
2	rs17044714	0	23140367	T	C
2	rs1446871	0	23140588	A	G
2	rs4665543	0	23150653	A	G
2	rs1374455	0	23152152	T	C
2	rs1446875	0	23154327	T	C
2	rs13007323	0	23164562	A	G
2	rs17044768	0	23169448	G	A
2	rs7557676	0	23173834	G	A
2	rs17044804	0	23179829	C	A
2	rs10171990	0	23180613	T	C
2	rs13000651	0	23180626	A	G
2	rs1446872	0	23182008	C	T
2	rs7580311	0	23182217	A	G
2	rs1868592	0	23188939	G	C
2	rs4665550	0	23191469	C	A
2	rs896019	0	23193382	C	T
2	rs13422513	0	23195507	G	C
2	rs17667100	0	23198092	C	T
2	rs12468314	0	23200752	A	G
2	rs12988883	0	23203796	A	G
2	rs4665554	0	23203995	C	T
2	rs17044829	0	23204716	C	T
2	rs1530758	0	23212606	C	T
2	rs1562751	0	23214360	A	T
2	rs1562752	0	23214506	A	C
2	rs1449965	0	23218216	A	G
2	rs6736482	0	23218714	G	A
2	rs1449969	0	23225345	G	A
2	rs4665557	0	23232585	C	T
2	rs1839415	0	23235836	T	G
2	rs13012579	0	23237330	T	C
2	rs13009814	0	23240303	A	G
2	rs1375866	0	23243081	G	A
2	rs12476405	0	23262145	G	A
2	rs896020	0	23266446	G	T
2	rs17673828	0	23281966	C	T
2	rs4665568	0	23288537	G	C
2	rs13010494	0	23291285	G	A
2	rs6719952	0	23291842	T	C
2	rs12463649	0	23294977	G	A
2	rs1449968	0	23295663	T	G
2	rs4665203	0	23296771	A	G
2	rs7589562	0	23297717	C	T
2	rs7598792	0	23297768	T	G
2	rs10166879	0	23300169	C	T
2	rs2197957	0	23300371	G	A
2	rs2197956	0	23300440	A	G
2	rs13394434	0	23307339	T	C
2	rs17044962	0	23312685	G	A
2	rs10177069	0	23318150	T	C
2	rs6739232	0	23319763	A	G
2	rs7570968	0	23322355	T	C
2	rs10211098	0	23329552	T	C
2	rs1449975	0	23330944	G	A
2	rs2577734	0	23347861	A	C
2	rs12621867	0	23353621	A	G
2	rs12172900	0	23354666	A	G
2	rs2253405	0	23358149	A	G
2	rs1025703	0	23360921	T	C
2	rs751029	0	23362371	T	C
2	rs10172073	0	23364330	A	G
2	rs12618893	0	23368364	A	C
2	rs9789531	0	23373277	G	A
2	rs10865201	0	23374808	C	G
2	rs1469974	0	23375678	A	G
2	rs17675487	0	23375994	G	A
2	rs2723101	0	23379382	G	A
2	rs4411653	0	23379785	A	G
2	rs6711889	0	23384973	T	C
2	rs999701	0	23391594	A	G
2	rs1002158	0	23392348	T	G
2	rs12992197	0	23395734	G	A
2	rs2033768	0	23396083	T	C
2	rs893425	0	23397629	G	A
2	rs12477732	0	23398392	C	T
2	rs6743908	0	23399601	A	G
2	rs9941663	0	23400497	T	C
2	rs4665588	0	23403133	A	G
2	rs1122899	0	23408655	T	C
2	rs2016432	0	23412430	G	A
2	rs2577717	0	23414912	T	G
2	rs2577713	0	23421568	A	G
2	rs11885096	0	23422907	A	G
2	rs2723094	0	23423382	A	G
2	rs6745559	0	23425106	G	A
2	rs2577711	0	23425354	C	T
2	rs2577710	0	23426239	C	A
2	rs6745822	0	23434151	T	C
2	rs726512	0	23434676	T	C
2	rs6720565	0	23435124	A	G
2	rs12613275	0	23436229	T	C
2	rs12613333	0	23436395	T	C
2	rs7566157	0	23436488	C	T
2	rs2723127	0	23437339	C	T
2	rs17045229	0	23437712	A	G
2	rs2723129	0	23438312	C	T
2	rs2577703	0	23445724	C	T
2	rs13023745	0	23445823	G	A
2	rs2577698	0	23449055	T	C
2	rs2954818	0	23449391	G	A
2	rs2577756	0	23455061	A	G
2	rs6728810	0	23457619	A	G
2	rs6544790	0	23458249	C	T
2	rs6716731	0	23458402	G	A
2	rs12997821	0	23459682	G	A
2	rs11125011	0	23464343	A	G
2	rs7600155	0	23466173	C	T
2	rs6742888	0	23469562	C	T
2	rs6756971	0	23470481	A	G
2	rs920271	0	23473751	T	C
2	rs2118500	0	23474629	C	T
2	rs17038482	0	23475280	T	C
2	rs4665209	0	23480921	A	G
2	rs17045299	0	23482143	G	C
2	rs7564616	0	23482236	G	A
2	rs17045304	0	23482916	A	G
2	rs11680541	0	23483802	T	C
2	rs17045311	0	23485204	A	G
2	rs7606048	0	23487716	C	T
2	rs6544822	0	23489454	C	T
2	rs7572683	0	23493485	T	C
2	rs920272	0	23499931	T	C
2	rs893428	0	23503810	C	A
2	rs747345	0	23504556	G	A
2	rs13407828	0	23507196	T	C
2	rs6726802	0	23512565	A	G
2	rs17045393	0	23531699	T	C
2	rs12477825	0	23532776	T	C
2	rs7586272	0	23537713	C	T
2	rs4665594	0	23537893	T	G
2	rs1530045	0	23542539	A	G
2	rs11682168	0	23550595	C	T
2	rs13011734	0	23558894	A	G
2	rs1864807	0	23559464	T	C
2	rs1864808	0	23559633	G	C
2	rs4665218	0	23563669	T	G
2	rs10490750	0	23565069	C	T
2	rs11677730	0	23565095	A	G
2	rs9677559	0	23565513	A	G
2	rs1653751	0	23574267	A	G
2	rs1653752	0	23574309	A	G
2	rs1653753	0	23574470	A	T
2	rs1653763	0	23578496	G	T
2	rs7563989	0	23579037	A	G
2	rs1653765	0	23582737	G	A
2	rs1709327	0	23582852	T	G
2	rs17045504	0	23587286	G	A
2	rs12617382	0	23588407	G	A
2	rs12712975	0	23594915	A	G
2	rs1613177	0	23596665	A	G
2	rs7602557	0	23597240	T	C
2	rs11901969	0	23599417	G	A
2	rs748861	0	23608585	G	A
2	rs748857	0	23608713	A	G
2	rs11898503	0	23612840	G	A
2	rs11678782	0	23613527	C	G
2	rs1709296	0	23617612	A	G
2	rs934374	0	23619790	A	G
2	rs1432268	0	23623939	A	G
2	rs1632574	0	23625512	T	A
2	rs17445645	0	23627453	A	G
2	rs4665223	0	23628095	G	T
2	rs4665609	0	23628257	C	A
2	rs4284788	0	23633520	T	C
2	rs1010829	0	23634384	G	A
2	rs1653717	0	23635891	C	G
2	rs6544949	0	23641228	G	A
2	rs1709323	0	23646182	G	A
2	rs1709320	0	23650894	G	A
2	rs17045618	0	23654914	T	C
2	rs4665615	0	23658253	A	G
2	rs17045626	0	23666778	T	C
2	rs13034826	0	23667627	A	G
2	rs531963	0	23670518	T	C
2	rs13405191	0	23676788	C	T
2	rs17045683	0	23677656	A	G
2	rs613117	0	23683309	A	G
2	rs6712940	0	23687601	G	A
2	rs570102	0	23691237	T	C
2	rs6714495	0	23691653	T	C
2	rs522939	0	23693542	G	A
2	rs2280122	0	23693606	A	G
2	rs577293	0	23701485	G	A
2	rs1548020	0	23708401	A	G
2	rs518113	0	23709003	A	G
2	rs497973	0	23718519	A	G
2	rs3731619	0	23722156	C	T
2	rs13386930	0	23724529	A	G
2	rs7581165	0	23726270	A	C
2	rs6721623	0	23728936	T	C
2	rs6739949	0	23729589	G	A
2	rs3795933	0	23731696	A	G
2	rs11884397	0	23738893	A	G
2	rs6713865	0	23753312	G	A
2	rs11125168	0	23775888	C	T
2	rs7563013	0	23787591	A	G
2	rs12624069	0	23798562	A	G
2	rs2712054	0	23809627	A	G
2	rs35214005	0	23819635	G	T
2	rs12474314	0	23841103	G	C
2	rs2712089	0	23933778	G	A
2	rs17711825	0	23978082	C	T
2	rs867733	0	23995166	A	T
2	rs963725	0	24001735	C	T
2	rs10167308	0	24027422	C	T
2	rs12616678	0	24034663	T	G
2	rs17046015	0	24038601	T	C
2	rs4665251	0	24043767	A	C
2	rs11691864	0	24044136	A	G
2	rs1516427	0	24052763	T	C
2	rs925229	0	24087944	A	G
2	rs6545222	0	24089208	G	A
2	rs2136264	0	24096631	T	C
2	rs17712391	0	24099163	T	C
2	rs925228	0	24100183	A	G
2	rs7600852	0	24101190	T	C
2	rs2339940	0	24105291	G	T
2	rs3204	0	24105940	A	G
2	rs17763463	0	24109575	C	T
2	rs3769668	0	24127104	C	T
2	rs11125393	0	24130240	C	T
2	rs12105133	0	24132057	T	A
2	rs12713161	0	24134186	C	T
2	rs14388	0	24139693	T	C
2	rs6716256	0	24142217	G	T
2	rs2160943	0	24142279	A	G
2	rs2303287	0	24155750	T	C
2	rs10495746	0	24156384	A	T
2	rs10865262	0	24191098	C	T
2	rs13006081	0	24198418	C	T
2	rs13418279	0	24202722	T	G
2	rs13035774	0	24212156	C	T
2	rs6754391	0	24222523	T	C
2	rs4665665	0	24234219	C	T
2	rs2288072	0	24244021	G	A
2	rs6723962	0	24245237	A	G
2	rs11896896	0	24245398	G	A
2	rs714532	0	24253064	C	T
2	rs4665669	0	24259415	C	T
2	rs10185445	0	24264480	T	G
2	rs2288073	0	24266802	G	A
2	rs7564420	0	24267506	A	G
2	rs10173173	0	24268965	C	A
2	rs6545336	0	24275634	A	G
2	rs2303292	0	24285642	T	C
2	rs2303293	0	24285715	C	T
2	rs7589373	0	24305684	G	A
2	rs1559472	0	24309334	G	A
2	rs17046186	0	24314001	A	G
2	rs9636438	0	24314070	G	A
2	rs4665675	0	24321636	T	C
2	rs4268898	0	24343917	C	T
2	rs17046217	0	24349658	T	A
2	rs11680810	0	24350400	T	C
2	rs10495747	0	24368500	C	T
2	rs2702043	0	24400678	C	A
2	rs2551132	0	24420092	A	G
2	rs2702127	0	24422787	A	C
2	rs2702080	0	24441156	C	T
2	rs2551157	0	24441760	C	T
2	rs6729162	0	24446894	A	G
2	rs7577964	0	24451783	A	G
2	rs11125582	0	24499717	A	G
2	rs2702050	0	24505968	T	C
2	rs10186121	0	24508204	C	T
2	rs2012222	0	24511666	A	G
2	rs10865288	0	24514724	G	A
2	rs2584922	0	24518635	T	C
2	rs2702063	0	24524269	T	C
2	rs2584937	0	24527889	T	C
2	rs10180416	0	24531370	C	T
2	rs1031092	0	24533753	T	G
2	rs1031091	0	24534452	G	A
2	rs6756785	0	24539945	G	A
2	rs17046317	0	24545794	C	T
2	rs2165738	0	24546313	C	G
2	rs17734306	0	24575942	G	A
2	rs11125627	0	24578968	A	C
2	rs2044148	0	24591337	A	G
2	rs1442757	0	24594740	G	A
2	rs17046379	0	24606042	T	C
2	rs11125662	0	24623319	C	T
2	rs7598617	0	24637672	C	T
2	rs12474894	0	24653351	G	A
2	rs11688048	0	24661037	C	T
2	rs17046399	0	24668063	G	A
2	rs10204713	0	24685038	G	A
2	rs17734886	0	24693230	A	G
2	rs11677500	0	24700319	G	A
2	rs11894248	0	24710263	G	A
2	rs17791703	0	24734775	C	T
2	rs7590949	0	24790803	C	T
2	rs6545687	0	24801051	C	T
2	rs17046494	0	24805187	T	C
2	rs17736503	0	24808816	T	G
2	rs6545697	0	24812653	C	T
2	rs17046513	0	24817999	C	A
2	rs6743009	0	24822093	T	A
2	rs6724282	0	24847176	G	A
2	rs9309308	0	24848074	C	T
2	rs10167149	0	24863257	C	T
2	rs35213472	0	24872013	C	T
2	rs6717100	0	24872265	G	T
2	rs1550116	0	24876102	G	A
2	rs17046559	0	24883238	T	C
2	rs10208038	0	24885655	G	T
2	rs2082881	0	24891772	G	A
2	rs2099505	0	24893308	G	A
2	rs1550115	0	24895124	C	T
2	rs3198667	0	24898267	A	G
2	rs17799872	0	24898461	A	G
2	rs2289091	0	24903840	A	G
2	rs2278485	0	24910767	A	G
2	rs2241759	0	24917697	G	A
2	rs1344840	0	24924149	A	G
2	rs17046668	0	24925575	A	C
2	rs11678026	0	24927590	T	G
2	rs6545758	0	24928378	C	T
2	rs1541984	0	24935918	G	A
2	rs13407913	0	24951148	A	G
2	rs17046683	0	24951394	A	G
2	rs2033655	0	24954596	G	A
2	rs12986610	0	24959769	T	C
2	rs17738465	0	24961208	C	T
2	rs7586879	0	24970481	C	T
2	rs12713419	0	24975357	A	G
2	rs7565468	0	24983596	T	C
2	rs11900505	0	24985490	A	C
2	rs2384061	0	24989124	A	G
2	rs6717398	0	24989673	T	C
2	rs7593130	0	24992491	C	T
2	rs11676272	0	24995042	A	G
2	rs7566051	0	25014247	A	C
2	rs17046742	0	25019329	A	G
2	rs6749438	0	25043631	A	G
2	rs1982200	0	25058931	T	C
2	rs6749818	0	25074026	A	G
2	rs4665744	0	25083917	A	G
2	rs6733301	0	25129788	A	G
2	rs34910595	0	25132227	A	G
2	rs6545922	0	25143167	G	A
2	rs17801121	0	25157791	T	C
2	rs10190896	0	25165117	G	A
2	rs7575066	0	25168348	A	G
2	rs522806	0	25170088	A	C
2	rs511777	0	25173145	A	G
2	rs13395518	0	25177251	A	G
2	rs12233132	0	25182207	C	T
2	rs563590	0	25184676	A	G
2	rs4665284	0	25193162	A	G
2	rs12992354	0	25195342	G	A
2	rs7575363	0	25196418	G	A
2	rs2099598	0	25200550	C	T
2	rs2304572	0	25206783	T	C
2	rs10189702	0	25208761	A	C
2	rs10202934	0	25212758	T	C
2	rs3731631	0	25212926	A	G
2	rs4665765	0	25216019	T	C
2	rs10180231	0	25221534	C	T
2	rs1561289	0	25222544	T	C
2	rs17046887	0	25228416	A	G
2	rs2164808	0	25230680	T	C
2	rs2118404	0	25230833	T	C
2	rs6713532	0	25238337	C	T
2	rs6545975	0	25238989	C	T
2	rs7565427	0	25239142	A	G
2	rs934778	0	25242728	G	A
2	rs6545976	0	25248154	T	G
2	rs6719226	0	25249516	G	C
2	rs4665774	0	25258486	G	T
2	rs10186053	0	25263694	G	A
2	rs4665287	0	25266813	T	C
2	rs12468449	0	25285781	C	T
2	rs11686210	0	25286870	A	G
2	rs12624309	0	25291389	A	C
2	rs2304429	0	25312050	T	C
2	rs2289195	0	25316987	A	G
2	rs734693	0	25317375	T	C
2	rs2289093	0	25320392	G	T
2	rs1465825	0	25331957	C	T
2	rs1369703	0	25335402	T	C
2	rs11694842	0	25336474	G	A
2	rs10460566	0	25336625	G	A
2	rs11887120	0	25339239	T	C
2	rs12991495	0	25340274	C	T
2	rs11683424	0	25342636	T	C
2	rs7583409	0	25344560	G	A
2	rs13428812	0	25345971	G	A
2	rs13427202	0	25350344	C	T
2	rs7586220	0	25359384	T	C
2	rs7581217	0	25378448	T	C
2	rs749131	0	25383128	C	A
2	rs6711622	0	25384854	A	G
2	rs6546071	0	25385525	T	C
2	rs13036246	0	25386473	T	C
2	rs34048824	0	25389047	C	T
2	rs6722613	0	25392861	G	A
2	rs17745484	0	25404634	T	C
2	rs934615	0	25438588	C	T
2	rs6705138	0	25441355	C	T
2	rs10196664	0	25442970	G	A
2	rs1010658	0	25448698	C	T
2	rs11126026	0	25449565	T	C
2	rs2304427	0	25455814	T	C
2	rs2304428	0	25455954	G	A
2	rs13409058	0	25457145	A	G
2	rs13420219	0	25458566	T	C
2	rs7558082	0	25466318	T	C
2	rs7571570	0	25475034	C	T
2	rs1369704	0	25477094	C	T
2	rs10189164	0	25486872	G	C
2	rs6731296	0	25488331	T	C
2	rs17745893	0	25495798	C	T
2	rs7561101	0	25496830	A	C
2	rs12472283	0	25498047	A	G
2	rs13032262	0	25499825	G	A
2	rs2292225	0	25508950	G	T
2	rs10495752	0	25509652	C	T
2	rs6746082	0	25512748	C	A
2	rs17046999	0	25521080	T	C
2	rs6546181	0	25522196	G	A
2	rs7566839	0	25524317	T	C
2	rs13416421	0	25526723	C	T
2	rs1122350	0	25529216	G	A
2	rs6733060	0	25531501	C	G
2	rs2384235	0	25537622	T	C
2	rs504855	0	25553938	A	G
2	rs6709007	0	25554787	A	G
2	rs6751254	0	25558932	C	T
2	rs650407	0	25569771	A	G
2	rs7577573	0	25570101	A	G
2	rs9309386	0	25581414	A	G
2	rs1965239	0	25583225	G	A
2	rs13395619	0	25586415	C	T
2	rs503169	0	25588576	G	A
2	rs499728	0	25594525	T	C
2	rs7609454	0	25596041	T	C
2	rs658414	0	25625065	T	C
2	rs17047080	0	25650986	T	C
2	rs7603364	0	25655028	C	T
2	rs10197318	0	25658151	T	C
2	rs11126114	0	25660610	C	T
2	rs17047084	0	25670725	A	G
2	rs17047085	0	25671932	G	A
2	rs7578619	0	25673275	C	T
2	rs10185746	0	25674168	C	G
2	rs17047092	0	25674878	G	A
2	rs12613835	0	25682705	A	G
2	rs6714136	0	25695071	G	A
2	rs764956	0	25696756	A	C
2	rs13397662	0	25702041	T	C
2	rs858652	0	25717735	T	C
2	rs17047116	0	25726586	G	T
2	rs704789	0	25727765	C	T
2	rs13413373	0	25731901	C	T
2	rs6721334	0	25745995	T	C
2	rs6723799	0	25751728	A	C
2	rs10203731	0	25755017	G	C
2	rs11904724	0	25758926	G	A
2	rs12996602	0	25772305	C	A
2	rs2033174	0	25776865	T	A
2	rs2384259	0	25782875	G	T
2	rs10190878	0	25796878	G	A
2	rs890682	0	25802104	A	G
2	rs17392059	0	25815828	C	T
2	rs11897652	0	25843485	C	T
2	rs17680828	0	25844144	C	T
2	rs17047142	0	25844505	C	T
2	rs10164602	0	25850736	C	G
2	rs17680961	0	25854028	G	T
2	rs6546506	0	25878021	A	G
2	rs6760135	0	25942273	T	C
2	rs10469957	0	25955093	G	C
2	rs6546575	0	25959089	C	G
2	rs3856394	0	25963647	G	A
2	rs11895615	0	25966624	C	T
2	rs13395634	0	26014888	A	G
2	rs6546642	0	26027607	G	A
2	rs7601481	0	26048831	C	T
2	rs6734278	0	26055737	A	G
2	rs2384318	0	26059651	G	T
2	rs7604184	0	26084366	C	A
2	rs11894513	0	26085561	A	G
2	rs10193558	0	26091683	G	A
2	rs6705901	0	26106824	A	G
2	rs13395488	0	26133533	A	G
2	rs4233710	0	26145069	G	A
2	rs41373446	0	26147153	G	A
2	rs750450	0	26178135	A	G
2	rs13417989	0	26184879	T	G
2	rs17047347	0	26216756	T	C
2	rs6720312	0	26218438	G	A
2	rs4665826	0	26221007	A	T
2	rs13383267	0	26236849	C	T
2	rs7564397	0	26246245	G	A
2	rs4665830	0	26252718	G	A
2	rs2241739	0	26265398	C	T
2	rs1465720	0	26266142	G	T
2	rs4665319	0	26278087	A	C
2	rs17527979	0	26281636	T	C
2	rs10181995	0	26283132	C	T
2	rs10200182	0	26286166	T	G
2	rs7569108	0	26315454	C	T
2	rs1056632	0	26366237	G	T
2	rs4665848	0	26372100	G	T
2	rs6727974	0	26378143	C	T
2	rs6753473	0	26379923	G	T
2	rs13000148	0	26380267	T	C
2	rs2007556	0	26385995	G	T
2	rs7568529	0	26388305	G	A
2	rs10865402	0	26388887	A	G
2	rs2052937	0	26390198	C	T
2	rs2384364	0	26394931	C	G
2	rs10207722	0	26397382	G	A
2	rs12471849	0	26413329	C	G
2	rs7603413	0	26414621	A	C
2	rs1367232	0	26433090	A	T
2	rs11899781	0	26433641	T	C
2	rs7355249	0	26437694	T	C
2	rs11690462	0	26444031	A	C
2	rs1043427	0	26471893	T	C
2	rs6713849	0	26476664	G	T
2	rs9789650	0	26478347	T	C
2	rs2384362	0	26483893	T	A
2	rs10168483	0	26484097	T	C
2	rs11681904	0	26488875	T	A
2	rs17529722	0	26488946	A	G
2	rs10188538	0	26490676	C	T
2	rs7423300	0	26500781	T	G
2	rs10167654	0	26504395	C	T
2	rs6730761	0	26509249	C	T
2	rs6714763	0	26514573	C	T
2	rs3795958	0	26520634	G	A
2	rs4072407	0	26525048	G	A
2	rs11691666	0	26525518	G	T
2	rs17005349	0	26530839	T	C
2	rs2280516	0	26531314	A	G
2	rs11126491	0	26532000	C	A
2	rs17005360	0	26532481	T	C
2	rs1054737	0	26532898	A	G
2	rs11900964	0	26534985	T	C
2	rs2280512	0	26538001	T	C
2	rs13004993	0	26555916	A	G
2	rs10177760	0	26557911	C	T
2	rs12620956	0	26562438	A	G
2	rs3739075	0	26563925	G	T
2	rs13031842	0	26564640	T	C
2	rs12052886	0	26565333	A	C
2	rs7587790	0	26567227	A	G
2	rs4665856	0	26569013	T	C
2	rs6722713	0	26572332	A	C
2	rs7589019	0	26577946	G	A
2	rs7592534	0	26578549	C	T
2	rs884390	0	26580256	A	G
2	rs1554481	0	26581198	A	G
2	rs11675086	0	26584025	G	C
2	rs7604720	0	26591404	A	C
2	rs4665866	0	26592239	A	G
2	rs4665332	0	26594128	C	T
2	rs7592040	0	26595055	A	G
2	rs6746918	0	26596015	A	G
2	rs17320550	0	26597941	C	T
2	rs11690820	0	26600911	G	A
2	rs2037460	0	26601802	A	G
2	rs4438439	0	26603102	A	G
2	rs10865425	0	26604061	T	C
2	rs4665869	0	26607849	G	T
2	rs4665871	0	26609055	A	G
2	rs1522098	0	26611078	C	T
2	rs13011610	0	26613342	G	A
2	rs13398223	0	26614060	C	A
2	rs13029128	0	26630229	T	G
2	rs10167513	0	26631917	A	G
2	rs7556908	0	26635269	A	G
2	rs939815	0	26644958	A	C
2	rs935170	0	26645539	G	A
2	rs11692803	0	26646415	T	C
2	rs1533802	0	26646619	A	C
2	rs11673877	0	26649465	C	T
2	rs1148951	0	26651649	C	G
2	rs2272464	0	26652535	A	G
2	rs1053807	0	26653926	A	G
2	rs2280513	0	26656895	T	C
2	rs744540	0	26657647	T	C
2	rs935171	0	26657722	G	A
2	rs1275992	0	26658495	C	T
2	rs7595964	0	26659265	T	C
2	rs2305000	0	26660307	C	T
2	rs1275995	0	26662886	C	A
2	rs1275996	0	26662975	G	A
2	rs1554903	0	26663110	C	G
2	rs12474099	0	26686170	A	G
2	rs1662979	0	26693222	T	G
2	rs6727852	0	26693996	C	T
2	rs1662992	0	26701550	T	C
2	rs10495759	0	26711809	T	C
2	rs1275928	0	26719150	A	C
2	rs752472	0	26727176	G	A
2	rs1275960	0	26744614	A	G
2	rs1275964	0	26746435	A	G
2	rs17005562	0	26747937	C	A
2	rs1009221	0	26748093	G	A
2	rs1275957	0	26751005	T	G
2	rs1275985	0	26765249	T	C
2	rs1662987	0	26791686	G	A
2	rs2384463	0	26795760	G	A
2	rs11126678	0	26806502	C	T
2	rs1275935	0	26815361	G	T
2	rs11126681	0	26816882	G	A
2	rs4665904	0	26836104	T	C
2	rs10186142	0	26856525	C	T
2	rs3806517	0	26861946	G	A
2	rs3806518	0	26861962	C	T
2	rs12467466	0	26862982	T	C
2	rs12992046	0	26868484	C	T
2	rs2060390	0	26877982	G	A
2	rs714447	0	26882496	T	C
2	rs11126734	0	26889482	A	C
2	rs4665352	0	26892946	T	G
2	rs2117275	0	26896813	A	G
2	rs17038101	0	26903338	T	C
2	rs6547284	0	26923866	A	C
2	rs12991828	0	26936063	G	A
2	rs6756245	0	26936993	C	T
2	rs562311	0	26951590	A	G
2	rs12615509	0	26952270	A	G
2	rs7596707	0	26954785	T	C
2	rs486582	0	26957635	C	T
2	rs4283370	0	26962456	T	C
2	rs576117	0	26975293	A	G
2	rs1550400	0	26995425	A	C
2	rs10196501	0	27000776	G	A
2	rs4665926	0	27001968	A	G
2	rs3820823	0	27018310	G	A
2	rs10179807	0	27019779	T	C
2	rs3739088	0	27021288	T	C
2	rs11126784	0	27023346	C	A
2	rs13017554	0	27024486	C	T
2	rs11695406	0	27031633	G	A
2	rs7585127	0	27032875	A	G
2	rs10181777	0	27040758	A	G
2	rs1440042	0	27041318	G	A
2	rs7564363	0	27044977	A	G
2	rs12714026	0	27045705	T	C
2	rs4572551	0	27047517	T	C
2	rs893790	0	27055361	C	T
2	rs920434	0	27066147	G	A
2	rs11126806	0	27078648	A	C
2	rs6714512	0	27079586	T	C
2	rs6716275	0	27081211	A	G
2	rs11677841	0	27093453	G	T
2	rs10865456	0	27099789	C	T
2	rs2289408	0	27101748	T	C
2	rs13021112	0	27113298	A	G
2	rs1124649	0	27113973	A	G
2	rs4665938	0	27119541	T	C
2	rs17005799	0	27131497	C	T
2	rs2278593	0	27132517	G	A
2	rs17005812	0	27139364	T	C
2	rs11681145	0	27144029	A	G
2	rs12373799	0	27147486	A	G
2	rs3754734	0	27153102	G	T
2	rs2289360	0	27155669	T	C
2	rs12714092	0	27168386	A	G
2	rs3769139	0	27169218	C	T
2	rs9677784	0	27173330	A	G
2	rs4665944	0	27175391	A	G
2	rs7573066	0	27176702	C	T
2	rs2384572	0	27178255	G	T
2	rs7601733	0	27180426	C	T
2	rs6760701	0	27181610	C	T
2	rs12619011	0	27182980	A	G
2	rs13389839	0	27196565	G	A
2	rs7605526	0	27198988	A	G
2	rs6741646	0	27201702	T	C
2	rs7567298	0	27202798	G	A
2	rs1866561	0	27204783	G	A
2	rs2289359	0	27209782	C	T
2	rs13395721	0	27212114	T	C
2	rs2304679	0	27214726	A	G
2	rs3795961	0	27215451	A	G
2	rs11691585	0	27215875	G	A
2	rs1275513	0	27224474	C	T
2	rs1275512	0	27224707	A	G
2	rs1275509	0	27227513	G	A
2	rs1275506	0	27230499	A	G
2	rs2580759	0	27286004	G	T
2	rs1275532	0	27286566	A	G
2	rs13395251	0	27300203	A	G
2	rs6747264	0	27308785	T	C
2	rs7589553	0	27316827	C	T
2	rs4665960	0	27321102	T	C
2	rs11126936	0	27336605	T	G
2	rs6759518	0	27340099	C	G
2	rs10197791	0	27355559	G	A
2	rs6731600	0	27385169	C	T
2	rs13382916	0	27394446	C	T
2	rs6721927	0	27404829	A	G
2	rs10184546	0	27414683	T	C
2	rs35790046	0	27418337	C	T
2	rs6743819	0	27420911	T	G
2	rs4665969	0	27428457	C	T
2	rs13418616	0	27436695	A	G
2	rs6716894	0	27436777	G	A
2	rs10178383	0	27448705	C	T
2	rs17006046	0	27462515	A	C
2	rs1260324	0	27467722	C	T
2	rs11675428	0	27496238	C	A
2	rs811904	0	27508624	C	T
2	rs10208616	0	27520612	A	G
2	rs704792	0	27534901	A	G
2	rs1260345	0	27556999	G	A
2	rs13001266	0	27563925	T	C
2	rs7583698	0	27565912	T	C
2	rs780090	0	27571978	T	C
2	rs813592	0	27575475	C	T
2	rs1260320	0	27575920	A	G
2	rs715326	0	27579265	T	C
2	rs1260326	0	27584444	T	C
2	rs780093	0	27596107	T	C
2	rs704790	0	27599914	A	G
2	rs8179252	0	27600336	C	A
2	rs6744393	0	27603643	T	C
2	rs2950835	0	27604049	A	G
2	rs7575569	0	27614504	C	T
2	rs6706610	0	27631595	G	A
2	rs4260197	0	27647654	C	G
2	rs13416968	0	27655243	C	T
2	rs3811644	0	27656309	G	A
2	rs10168579	0	27681190	T	C
2	rs6749426	0	27701110	T	C
2	rs13400296	0	27708133	A	G
2	rs4666005	0	27708743	A	G
2	rs2141371	0	27713762	G	A
2	rs13417186	0	27715843	G	A
2	rs7564625	0	27715901	T	C
2	rs11901534	0	27727998	C	T
2	rs7595739	0	27728067	T	G
2	rs4666010	0	27732190	C	T
2	rs13428165	0	27756117	T	G
2	rs10207293	0	27756275	A	G
2	rs17006206	0	27760977	G	A
2	rs10175280	0	27765742	A	G
2	rs13398787	0	27775263	C	T
2	rs13030973	0	27782301	C	T
2	rs12994085	0	27805910	T	C
2	rs13395598	0	27813687	T	C
2	rs4665387	0	27829071	G	A
2	rs3736594	0	27849285	C	A
2	rs7608048	0	27853970	T	C
2	rs13030345	0	27856678	T	G
2	rs11127125	0	27876624	C	T
2	rs4665392	0	27883153	A	G
2	rs4666022	0	27911327	T	C
2	rs4666025	0	27927398	T	C
2	rs898034	0	27944324	T	C
2	rs13016573	0	27947774	G	C
2	rs17758146	0	28006605	T	C
2	rs6709355	0	28006992	G	A
2	rs898031	0	28056798	T	C
2	rs7570395	0	28072996	G	A
2	rs11692105	0	28079365	T	G
2	rs17006439	0	28108196	A	G
2	rs6738887	0	28121971	T	C
2	rs10189562	0	28132426	T	C
2	rs7577312	0	28134610	C	A
2	rs13414801	0	28143851	C	T
2	rs7588781	0	28144898	A	G
2	rs6726377	0	28159561	A	C
2	rs2337700	0	28160447	A	G
2	rs17006494	0	28165641	A	G
2	rs6547826	0	28165702	G	A
2	rs13016086	0	28169274	C	T
2	rs3863	0	28172638	G	A
2	rs7568903	0	28172746	G	A
2	rs6721310	0	28172824	T	C
2	rs7572644	0	28173537	C	T
2	rs17006518	0	28175826	T	C
2	rs12623911	0	28176511	A	G
2	rs6547829	0	28177373	T	C
2	rs10187665	0	28177634	G	A
2	rs6740628	0	28183106	T	C
2	rs7600952	0	28200999	C	A
2	rs7601155	0	28201186	T	C
2	rs12053063	0	28204115	A	G
2	rs13408854	0	28212159	G	C
2	rs11883683	0	28212234	A	G
2	rs2048048	0	28212466	A	G
2	rs2048047	0	28212485	T	C
2	rs17006558	0	28213000	G	A
2	rs6721349	0	28217930	T	C
2	rs7608642	0	28220753	G	A
2	rs6751559	0	28221265	G	T
2	rs6741499	0	28222940	T	C
2	rs11886621	0	28226404	T	C
2	rs6726716	0	28235337	G	A
2	rs17759655	0	28240704	A	G
2	rs17006590	0	28243350	C	A
2	rs7583746	0	28256367	A	C
2	rs4493212	0	28263902	G	A
2	rs10189360	0	28264659	A	G
2	rs11891642	0	28274885	T	C
2	rs13023343	0	28275297	A	G
2	rs17709034	0	28277976	T	C
2	rs10209422	0	28284035	T	C
2	rs6747817	0	28285741	G	A
2	rs11688956	0	28289674	G	C
2	rs7595152	0	28307219	A	G
2	rs1038692	0	28313165	G	C
2	rs17006632	0	28322265	A	G
2	rs11127135	0	28322960	G	A
2	rs11127139	0	28325329	T	C
2	rs4666045	0	28327827	G	A
2	rs7604676	0	28338786	T	A
2	rs6707939	0	28341210	T	A
2	rs7584815	0	28347020	A	T
2	rs10203337	0	28347504	C	T
2	rs12468596	0	28357445	A	G
2	rs870968	0	28357472	G	A
2	rs10193325	0	28359455	T	C
2	rs12617913	0	28377338	C	T
2	rs12621972	0	28377499	C	T
2	rs6721691	0	28378963	C	T
2	rs7567532	0	28382438	A	C
2	rs4666052	0	28384224	A	G
2	rs17739364	0	28389206	G	A
2	rs17739431	0	28389968	A	G
2	rs11902458	0	28393381	T	C
2	rs6547841	0	28395849	T	C
2	rs1546029	0	28396438	G	A
2	rs2279475	0	28398613	T	G
2	rs12470242	0	28399527	A	G
2	rs6749706	0	28400691	T	C
2	rs1565326	0	28410584	C	T
2	rs11127142	0	28413221	T	C
2	rs6732543	0	28416207	T	C
2	rs11127144	0	28421209	A	G
2	rs4666059	0	28423550	C	T
2	rs10174861	0	28424525	G	A
2	rs6547847	0	28431358	G	A
2	rs6712628	0	28435738	T	C
2	rs7586131	0	28437718	C	G
2	rs12468697	0	28438327	G	A
2	rs4666062	0	28438660	G	A
2	rs2175094	0	28440524	A	G
2	rs7594431	0	28440555	T	C
2	rs2175095	0	28440573	G	A
2	rs871521	0	28440843	T	C
2	rs4665413	0	28444442	G	T
2	rs11902329	0	28445620	A	G
2	rs13420201	0	28447539	C	A
2	rs4665418	0	28449568	C	T
2	rs12714232	0	28450809	C	T
2	rs931950	0	28451128	C	T
2	rs13015562	0	28453269	G	A
2	rs931948	0	28453743	T	C
2	rs931947	0	28453962	T	C
2	rs13029274	0	28455218	A	C
2	rs906805	0	28458383	A	G
2	rs17006815	0	28459775	C	A
2	rs13392378	0	28460848	A	G
2	rs925255	0	28468298	T	C
2	rs12473028	0	28471665	A	G
2	rs1039823	0	28476663	G	A
2	rs10184422	0	28477624	G	A
2	rs9973435	0	28478457	G	C
2	rs11689770	0	28478637	C	G
2	rs6547850	0	28482847	T	G
2	rs9309662	0	28483396	C	T
2	rs10171622	0	28484922	T	G
2	rs12621283	0	28488280	G	A
2	rs12624279	0	28488294	A	G
2	rs2279990	0	28490244	G	A
2	rs7590263	0	28499306	T	C
2	rs6547853	0	28500305	A	G
2	rs6719666	0	28501170	T	G
2	rs906804	0	28507231	A	T
2	rs10190267	0	28508657	C	T
2	rs2940806	0	28514705	C	T
2	rs2338013	0	28515768	G	A
2	rs10199186	0	28515879	T	C
2	rs2940787	0	28516837	G	T
2	rs4260198	0	28518051	T	C
2	rs2338437	0	28521322	C	T
2	rs2940797	0	28523908	C	T
2	rs2972050	0	28524552	G	A
2	rs12614105	0	28528629	G	T
2	rs10186544	0	28536678	T	C
2	rs13395604	0	28539632	C	T
2	rs11683675	0	28540191	C	G
2	rs2940790	0	28540547	A	C
2	rs12714234	0	28545040	A	G
2	rs875789	0	28554263	A	G
2	rs2338014	0	28558461	G	A
2	rs2940791	0	28562232	C	A
2	rs13024975	0	28563753	T	G
2	rs13017562	0	28568434	G	C
2	rs869633	0	28571753	T	C
2	rs6715256	0	28577446	T	C
2	rs4405714	0	28583406	A	G
2	rs10865499	0	28588846	A	G
2	rs11885873	0	28590086	A	G
2	rs4233725	0	28591117	A	G
2	rs12714235	0	28592955	T	G
2	rs6758090	0	28599860	A	G
2	rs4666083	0	28601850	C	T
2	rs10181687	0	28602420	C	A
2	rs12052472	0	28603539	G	C
2	rs7565930	0	28607183	C	A
2	rs4666086	0	28609759	A	G
2	rs13029005	0	28611931	T	C
2	rs7589034	0	28614418	T	C
2	rs6746990	0	28615800	T	C
2	rs6744005	0	28615819	A	C
2	rs11127162	0	28616878	T	G
2	rs10205008	0	28618813	C	T
2	rs13391237	0	28620984	G	A
2	rs12468388	0	28622785	A	G
2	rs11127167	0	28624306	G	T
2	rs11680304	0	28625401	C	T
2	rs12617735	0	28633817	G	A
2	rs11900715	0	28635556	A	G
2	rs871872	0	28635768	A	G
2	rs11679308	0	28640144	T	C
2	rs1881251	0	28649795	A	G
2	rs2338545	0	28653279	G	A
2	rs877832	0	28654398	T	C
2	rs10171857	0	28660846	A	G
2	rs12464271	0	28668052	T	A
2	rs7559815	0	28668614	A	G
2	rs4665429	0	28670452	T	C
2	rs2280732	0	28671871	G	T
2	rs2280733	0	28672461	G	T
2	rs4371315	0	28674653	G	A
2	rs7574482	0	28678236	A	G
2	rs13003761	0	28678615	G	A
2	rs1534476	0	28686983	G	A
2	rs6750615	0	28689789	A	G
2	rs4666111	0	28692299	A	G
2	rs1534478	0	28694195	T	C
2	rs6718595	0	28696385	A	G
2	rs10865505	0	28697727	G	A
2	rs11684628	0	28701138	A	G
2	rs4666112	0	28703595	C	T
2	rs4530322	0	28706430	A	G
2	rs6713845	0	28708074	C	T
2	rs3752902	0	28709344	T	C
2	rs11889265	0	28709961	T	C
2	rs6719289	0	28710305	G	A
2	rs6729802	0	28711863	C	T
2	rs11127185	0	28714571	A	G
2	rs10495766	0	28725189	C	T
2	rs17691570	0	28744121	C	G
2	rs10192375	0	28745620	G	A
2	rs11127187	0	28746272	G	A
2	rs13400746	0	28748064	G	A
2	rs6547866	0	28752758	T	G
2	rs6737605	0	28754556	C	T
2	rs2049691	0	28757232	A	G
2	rs7590670	0	28757967	C	G
2	rs17007170	0	28759314	T	C
2	rs7586405	0	28760148	A	G
2	rs6726624	0	28761464	T	C
2	rs6730090	0	28761887	T	C
2	rs4665430	0	28762101	A	G
2	rs4531886	0	28771468	C	T
2	rs11683296	0	28778908	G	A
2	rs9309664	0	28793130	G	A
2	rs4666118	0	28805202	G	A
2	rs13394863	0	28810188	A	C
2	rs7592489	0	28820956	T	C
2	rs4233728	0	28830778	A	G
2	rs10191120	0	28851440	G	A
2	rs13431710	0	28859035	A	G
2	rs3768665	0	28859106	G	A
2	rs2045886	0	28864021	G	A
2	rs4132617	0	28884816	A	C
2	rs4132618	0	28884934	T	G
2	rs4611608	0	28918040	A	G
2	rs12185717	0	28923055	A	C
2	rs13001838	0	28944086	C	T
2	rs6749462	0	28963135	C	T
2	rs7421144	0	29005960	G	A
2	rs7561164	0	29007922	G	T
2	rs13419338	0	29013355	C	T
2	rs4233731	0	29014514	G	A
2	rs4398230	0	29021226	C	T
2	rs4665437	0	29024885	T	C
2	rs6707606	0	29026787	C	T
2	rs6757842	0	29027914	C	G
2	rs12464147	0	29028479	T	C
2	rs10197378	0	29034611	A	G
2	rs6714085	0	29037771	A	G
2	rs7595944	0	29046521	A	G
2	rs11127196	0	29049178	A	G
2	rs4666156	0	29050217	C	G
2	rs4666157	0	29050289	C	T
2	rs6547900	0	29055890	C	T
2	rs4665439	0	29059162	A	T
2	rs11676763	0	29062160	T	C
2	rs11682639	0	29062320	G	A
2	rs7602523	0	29062540	T	C
2	rs4666159	0	29064735	A	G
2	rs12714251	0	29071915	A	G
2	rs7587493	0	29073531	C	T
2	rs13009279	0	29075574	A	G
2	rs12619829	0	29080063	C	T
2	rs6742719	0	29084059	C	A
2	rs11684978	0	29085374	A	G
2	rs11684304	0	29087471	C	T
2	rs13025679	0	29092110	G	A
2	rs12987284	0	29092582	G	T
2	rs11893979	0	29097024	T	C
2	rs6721861	0	29099548	T	C
2	rs6734731	0	29099623	A	G
2	rs17007459	0	29101349	A	C
2	rs6739684	0	29101398	A	G
2	rs13008323	0	29101550	C	T
2	rs11685625	0	29102919	T	C
2	rs3913043	0	29108467	G	A
2	rs7577189	0	29110412	G	C
2	rs11684613	0	29114756	A	G
2	rs7575676	0	29116987	A	G
2	rs1026044	0	29119963	A	G
2	rs1992809	0	29121217	C	T
2	rs921099	0	29124327	T	C
2	rs6547906	0	29125976	A	G
2	rs6734543	0	29127087	A	T
2	rs7568963	0	29129116	G	A
2	rs2084262	0	29132410	C	T
2	rs17007522	0	29138198	C	T
2	rs10187620	0	29138485	C	T
2	rs958584	0	29139576	G	A
2	rs719691	0	29139697	T	C
2	rs17007529	0	29140174	C	T
2	rs6749000	0	29146745	A	C
2	rs17744093	0	29148258	C	G
2	rs10200693	0	29148520	G	A
2	rs10166913	0	29148893	A	G
2	rs17007544	0	29149370	C	T
2	rs10084173	0	29150813	C	T
2	rs17007549	0	29150858	A	G
2	rs17007554	0	29151262	T	C
2	rs7583117	0	29151876	C	T
2	rs10190155	0	29155619	C	G
2	rs13398054	0	29157774	A	G
2	rs7570135	0	29161348	A	G
2	rs7568662	0	29163552	C	T
2	rs6547910	0	29174016	C	T
2	rs11884712	0	29176932	G	A
2	rs6738818	0	29178775	C	T
2	rs11694452	0	29184238	G	C
2	rs7589842	0	29189347	T	C
2	rs7570234	0	29191520	T	G
2	rs7568100	0	29193109	A	T
2	rs17693414	0	29197631	G	T
2	rs12463520	0	29203349	G	A
2	rs4666167	0	29208807	C	T
2	rs3768674	0	29210232	C	T
2	rs3099560	0	29210985	T	C
2	rs9967678	0	29212920	G	A
2	rs17750032	0	29213290	G	A
2	rs3099566	0	29215936	A	C
2	rs3213947	0	29220334	G	A
2	rs7561223	0	29222001	A	T
2	rs13003156	0	29223126	A	G
2	rs11897370	0	29225463	C	T
2	rs3112916	0	29225873	A	G
2	rs17007585	0	29225989	T	A
2	rs3100244	0	29232406	G	A
2	rs10192072	0	29233897	G	C
2	rs2123443	0	29235542	T	C
2	rs3100246	0	29236760	T	G
2	rs1452924	0	29237692	T	C
2	rs10200936	0	29240150	G	C
2	rs6736633	0	29240780	T	G
2	rs17007601	0	29254969	G	C
2	rs2879454	0	29255003	T	C
2	rs2879455	0	29255048	C	T
2	rs17007602	0	29260909	A	G
2	rs1728829	0	29265356	G	A
2	rs1869264	0	29265627	A	G
2	rs2290364	0	29267265	C	G
2	rs2278878	0	29268286	G	A
2	rs2278880	0	29268518	G	T
2	rs17007646	0	29270298	A	G
2	rs4666172	0	29270805	G	T
2	rs6709279	0	29271286	C	T
2	rs11892780	0	29272348	T	C
2	rs1728825	0	29272756	C	T
2	rs17007666	0	29272977	G	A
2	rs6752943	0	29275001	G	A
2	rs4666176	0	29277508	G	T
2	rs3820711	0	29284848	G	A
2	rs11127206	0	29285311	C	T
2	rs17007682	0	29285609	G	C
2	rs3738867	0	29286280	C	T
2	rs6748797	0	29286486	C	T
2	rs4666179	0	29286709	C	T
2	rs12151501	0	29288145	G	A
2	rs2924371	0	29291013	C	T
2	rs11885445	0	29292159	T	C
2	rs1569156	0	29297599	C	T
2	rs3795850	0	29298962	T	G
2	rs12619049	0	29300205	C	T
2	rs4665447	0	29300225	A	G
2	rs6723311	0	29300757	A	G
2	rs1317902	0	29302509	T	G
2	rs6744522	0	29302927	A	G
2	rs1104870	0	29307922	T	C
2	rs4666183	0	29309242	A	G
2	rs4666184	0	29309328	C	A
2	rs13423991	0	29312813	A	C
2	rs13412141	0	29316739	A	G
2	rs13391617	0	29318887	C	T
2	rs10178628	0	29324924	G	C
2	rs10197179	0	29326440	G	T
2	rs13424578	0	29330923	A	G
2	rs10439521	0	29331389	A	T
2	rs2339379	0	29335041	T	C
2	rs11127209	0	29335822	C	T
2	rs7561367	0	29337605	A	G
2	rs1358514	0	29340779	C	T
2	rs7572957	0	29340909	G	A
2	rs7559372	0	29341031	A	C
2	rs17783362	0	29341248	G	A
2	rs2049707	0	29345311	G	A
2	rs6749171	0	29352411	T	G
2	rs1406235	0	29352808	G	C
2	rs4666188	0	29353460	A	G
2	rs13399141	0	29356073	C	T
2	rs13422564	0	29358296	T	C
2	rs13394509	0	29360103	C	T
2	rs12185589	0	29360411	G	A
2	rs1881417	0	29364984	T	C
2	rs1406233	0	29368013	T	C
2	rs4268897	0	29371385	T	C
2	rs13422847	0	29373893	G	A
2	rs17783776	0	29374509	A	C
2	rs4666196	0	29375461	C	T
2	rs17784025	0	29385671	G	A
2	rs17716734	0	29385895	T	C
2	rs7599783	0	29387286	C	T
2	rs10432706	0	29387669	C	A
2	rs10432708	0	29387833	T	C
2	rs10177708	0	29388371	T	G
2	rs17007869	0	29388565	A	G
2	rs6708752	0	29389543	A	G
2	rs1358516	0	29390215	A	G
2	rs1406228	0	29392146	C	T
2	rs11897586	0	29395601	C	T
2	rs10195355	0	29395627	C	T
2	rs17727792	0	29398424	C	T
2	rs6731724	0	29400262	T	G
2	rs13402797	0	29402212	A	C
2	rs17007904	0	29407999	T	C
2	rs13019456	0	29409010	C	T
2	rs10171502	0	29411068	T	G
2	rs12465220	0	29413023	C	T
2	rs17728037	0	29415228	C	T
2	rs7603280	0	29418932	T	C
2	rs1406231	0	29423770	T	G
2	rs17007920	0	29424410	C	T
2	rs12996631	0	29425803	G	A
2	rs1528426	0	29428553	T	G
2	rs4452100	0	29430612	A	C
2	rs17007931	0	29431572	T	G
2	rs6729436	0	29432068	A	T
2	rs13033797	0	29433316	G	C
2	rs10495768	0	29433535	G	T
2	rs4146673	0	29435937	T	C
2	rs1406230	0	29436825	T	C
2	rs12986732	0	29440251	G	A
2	rs1528423	0	29440992	C	T
2	rs11886642	0	29445869	A	G
2	rs17007970	0	29446035	A	G
2	rs17007998	0	29448525	T	G
2	rs12993319	0	29449863	T	C
2	rs1534544	0	29449992	G	T
2	rs10167756	0	29450548	C	G
2	rs12714279	0	29458193	A	G
2	rs4633880	0	29459093	A	G
2	rs4499385	0	29460328	A	G
2	rs10186332	0	29460984	A	G
2	rs4296388	0	29462580	G	A
2	rs12469277	0	29462709	G	A
2	rs4525647	0	29468923	A	C
2	rs11127219	0	29472054	A	G
2	rs11127220	0	29472182	A	C
2	rs6740617	0	29477670	G	T
2	rs4372837	0	29478279	G	A
2	rs7592961	0	29490583	T	C
2	rs4555301	0	29493183	G	A
2	rs4350701	0	29494061	G	A
2	rs11679288	0	29494717	T	C
2	rs11898966	0	29499928	A	G
2	rs6723056	0	29505415	C	A
2	rs7590597	0	29508457	A	G
2	rs7603775	0	29514414	T	C
2	rs6547929	0	29520360	C	T
2	rs11127224	0	29521317	A	G
2	rs10184885	0	29523326	T	C
2	rs13391272	0	29523731	T	C
2	rs4456659	0	29524338	A	G
2	rs4341891	0	29524608	T	G
2	rs11686232	0	29524890	T	G
2	rs6754936	0	29539449	T	C
2	rs12714281	0	29545464	T	C
2	rs7592354	0	29552263	C	A
2	rs6547933	0	29553669	T	C
2	rs7585696	0	29553706	A	C
2	rs3885975	0	29555940	C	T
2	rs4299297	0	29558524	A	C
2	rs12714285	0	29562752	G	A
2	rs7563365	0	29569218	T	A
2	rs6547936	0	29569770	C	T
2	rs13425183	0	29572093	A	G
2	rs10185035	0	29573322	T	C
2	rs13407210	0	29573723	T	C
2	rs4666232	0	29575325	T	C
2	rs13411731	0	29575501	T	C
2	rs11684392	0	29579180	T	C
2	rs10445906	0	29580708	G	A
2	rs12620310	0	29582413	T	C
2	rs10203891	0	29584134	A	C
2	rs4438441	0	29584669	T	C
2	rs6719507	0	29587305	A	G
2	rs10209375	0	29590999	G	C
2	rs12618086	0	29592506	T	G
2	rs4536609	0	29599489	A	G
2	rs12988541	0	29599837	C	T
2	rs7594020	0	29604233	A	G
2	rs12714289	0	29604332	A	G
2	rs6716687	0	29609535	C	T
2	rs4503952	0	29609623	A	G
2	rs6745718	0	29611970	A	T
2	rs7569431	0	29616825	A	G
2	rs11693439	0	29620117	T	C
2	rs6709762	0	29620219	G	A
2	rs4575680	0	29624267	C	G
2	rs4666248	0	29628382	T	C
2	rs4381746	0	29632523	C	T
2	rs6547946	0	29634137	C	G
2	rs10206377	0	29635730	A	G
2	rs10193521	0	29639183	A	G
2	rs12473275	0	29639285	A	G
2	rs4666249	0	29639633	G	A
2	rs3922933	0	29640952	T	C
2	rs13412931	0	29642438	T	A
2	rs4413121	0	29645720	A	C
2	rs12623507	0	29646267	C	T
2	rs4233745	0	29646633	C	T
2	rs6742561	0	29646678	G	A
2	rs13014477	0	29649492	G	T
2	rs12621412	0	29649706	A	G
2	rs6719019	0	29649957	C	T
2	rs5003770	0	29650455	T	C
2	rs6547951	0	29650721	T	C
2	rs11127228	0	29652683	C	T
2	rs6733903	0	29658919	T	C
2	rs4381747	0	29661394	A	C
2	rs4426491	0	29664585	T	C
2	rs6709634	0	29667513	T	C
2	rs6547957	0	29670304	G	A
2	rs4666255	0	29677156	A	G
2	rs7594717	0	29683264	G	A
2	rs9789723	0	29689835	C	T
2	rs9309671	0	29692033	C	T
2	rs17008348	0	29695555	C	T
2	rs17041287	0	29700616	T	C
2	rs10177364	0	29701461	C	T
2	rs2879504	0	29714750	A	G
2	rs17008377	0	29719315	T	C
2	rs13398690	0	29722897	C	A
2	rs10186747	0	29725080	A	T
2	rs10177844	0	29726069	T	C
2	rs2339538	0	29728219	A	G
2	rs2879503	0	29728730	G	A
2	rs7577363	0	29729847	A	G
2	rs6715848	0	29734070	A	C
2	rs2254066	0	29742523	C	A
2	rs6707890	0	29754713	A	G
2	rs952455	0	29762230	C	T
2	rs2631987	0	29765667	G	A
2	rs10176775	0	29765822	T	C
2	rs2256776	0	29768356	A	G
2	rs2631962	0	29775868	A	G
2	rs2631964	0	29778240	G	A
2	rs6759800	0	29786071	C	T
2	rs4402711	0	29788467	A	G
2	rs2541199	0	29796203	A	G
2	rs4666269	0	29797100	C	T
2	rs17008529	0	29800606	A	G
2	rs2257135	0	29802202	G	A
2	rs17008540	0	29803275	C	T
2	rs2879497	0	29803795	T	A
2	rs2253792	0	29805986	A	G
2	rs12998454	0	29808156	C	A
2	rs2631958	0	29812345	C	T
2	rs2631959	0	29822499	C	T
2	rs17008598	0	29823181	G	T
2	rs747148	0	29826182	C	A
2	rs41344745	0	29830858	T	C
2	rs7580440	0	29831313	T	G
2	rs2631939	0	29831429	T	C
2	rs2631944	0	29838212	C	T
2	rs3845689	0	29842835	A	G
2	rs7421625	0	29842955	C	A
2	rs17008653	0	29844580	G	A
2	rs10165121	0	29853375	C	T
2	rs9973358	0	29853785	C	T
2	rs7606108	0	29855830	C	T
2	rs12466952	0	29856297	T	C
2	rs10495770	0	29857045	T	C
2	rs10495769	0	29859070	A	C
2	rs13399115	0	29862683	C	T
2	rs4452101	0	29862730	T	C
2	rs4666272	0	29864780	T	C
2	rs2879482	0	29866600	A	G
2	rs2339472	0	29872322	G	T
2	rs7564486	0	29873920	T	C
2	rs10188389	0	29875102	T	C
2	rs6744445	0	29880469	G	T
2	rs12714291	0	29882643	T	C
2	rs12105526	0	29883379	T	C
2	rs5007105	0	29887224	T	A
2	rs11694445	0	29887783	A	G
2	rs11690312	0	29889106	T	C
2	rs4429434	0	29894983	C	T
2	rs10187657	0	29895721	A	G
2	rs13394743	0	29896376	T	C
2	rs11890191	0	29897062	T	C
2	rs4073186	0	29897123	A	G
2	rs3922423	0	29901653	A	C
2	rs4265970	0	29902514	C	T
2	rs12623676	0	29906846	C	T
2	rs6747958	0	29911074	T	G
2	rs13417904	0	29913525	T	C
2	rs4341892	0	29914587	G	A
2	rs12464131	0	29918642	C	T
2	rs12621966	0	29920374	C	T
2	rs13024453	0	29921061	A	C
2	rs13012046	0	29921620	G	T
2	rs4074280	0	29928073	A	G
2	rs4473347	0	29928397	C	T
2	rs4076174	0	29928515	A	T
2	rs4075920	0	29928555	A	G
2	rs4581855	0	29932461	T	C
2	rs11127241	0	29934132	T	C
2	rs12613938	0	29940969	T	C
2	rs12620548	0	29943845	C	T
2	rs13011250	0	29945410	C	A
2	rs7574859	0	29947713	G	T
2	rs4665485	0	29949350	A	C
2	rs11675197	0	29954520	C	T
2	rs4274561	0	29956240	A	T
2	rs4280420	0	29959646	T	C
2	rs6547981	0	29960013	G	A
2	rs4666288	0	29963073	A	C
2	rs12993382	0	29963753	A	C
2	rs13016020	0	29967365	T	C
2	rs6547982	0	29970606	G	A
2	rs5018731	0	29971715	A	G
2	rs6731938	0	29972066	G	A
2	rs4444478	0	29975798	G	A
2	rs4450565	0	29977314	A	G
2	rs4553773	0	29978673	G	A
2	rs7589120	0	29986490	T	C
2	rs13031061	0	29986808	T	C
2	rs4349303	0	29990034	G	A
2	rs4350702	0	29990234	G	T
2	rs4618000	0	29998931	T	C
2	rs4666290	0	30002799	G	C
2	rs13419091	0	30004328	A	T
2	rs9309676	0	30011689	T	C
2	rs10174538	0	30019439	A	G
2	rs10187936	0	30023390	G	T
2	rs11681977	0	30029537	C	T
2	rs13412672	0	30029588	A	G
2	rs11688143	0	30033228	T	C
2	rs11688196	0	30033350	A	T
2	rs6718327	0	30038898	T	C
2	rs11127248	0	30041427	G	T
2	rs7590877	0	30050282	T	C
2	rs7585916	0	30056108	A	G
2	rs3903017	0	30058781	A	G
2	rs4952125	0	30064365	G	A
2	rs6722687	0	30070321	T	C
2	rs6547986	0	30070737	C	T
2	rs10865516	0	30080118	T	A
2	rs4952167	0	30082144	C	T
2	rs6755941	0	30103855	G	T
2	rs6547989	0	30104071	A	C
2	rs7590437	0	30110098	T	C
2	rs1971866	0	30116046	C	G
2	rs718153	0	30117122	A	G
2	rs1345152	0	30124854	C	T
2	rs2290052	0	30127039	A	G
2	rs1562450	0	30132984	A	G
2	rs1447524	0	30136485	A	G
2	rs1447522	0	30145982	G	A
2	rs1900589	0	30146279	G	A
2	rs2014701	0	30152547	T	G
2	rs2028983	0	30153540	G	A
2	rs1947144	0	30164592	A	G
2	rs7596566	0	30173122	A	G
2	rs4952097	0	30174101	C	T
2	rs17734815	0	30175483	T	C
2	rs11688623	0	30184321	A	G
2	rs13407766	0	30184786	G	A
2	rs4952098	0	30192038	G	T
2	rs935486	0	30195229	A	G
2	rs13412185	0	30195318	T	C
2	rs4286323	0	30199791	A	G
2	rs13414174	0	30222125	C	A
2	rs1345151	0	30228690	T	C
2	rs1137288	0	30235009	C	T
2	rs6547997	0	30239678	A	G
2	rs13401621	0	30245037	A	G
2	rs6710956	0	30245355	A	G
2	rs1868073	0	30257266	G	A
2	rs1396835	0	30265332	T	C
2	rs6742857	0	30268629	G	T
2	rs6741158	0	30270742	G	T
2	rs12714299	0	30271798	A	C
2	rs4334534	0	30277016	A	G
2	rs4952107	0	30279675	T	G
2	rs11681599	0	30279941	G	A
2	rs17736058	0	30280058	C	T
2	rs11693276	0	30280100	T	C
2	rs6707974	0	30282834	G	A
2	rs12995859	0	30291281	G	T
2	rs7579944	0	30298530	C	T
2	rs1355208	0	30298826	A	G
2	rs1396836	0	30299587	T	C
2	rs906868	0	30301848	T	G
2	rs2362540	0	30306463	C	A
2	rs6548003	0	30309586	G	A
2	rs4077488	0	30315754	T	C
2	rs4384829	0	30320306	A	G
2	rs6726021	0	30321763	G	T
2	rs2089657	0	30323682	T	C
2	rs7587458	0	30324674	C	T
2	rs3813658	0	30327026	C	T
2	rs4952115	0	30331890	T	G
2	rs11679137	0	30333531	A	G
2	rs1060673	0	30333949	G	A
2	rs13386455	0	30334369	G	A
2	rs10171296	0	30334813	G	A
2	rs9558	0	30335421	A	G
2	rs906864	0	30335603	A	G
2	rs7578508	0	30338134	C	T
2	rs9967884	0	30341687	G	A
2	rs7604484	0	30345060	G	T
2	rs17322097	0	30347743	T	C
2	rs7569754	0	30355681	C	A
2	rs13384266	0	30357843	G	C
2	rs10495774	0	30360180	C	T
2	rs11127264	0	30360953	A	G
2	rs17394102	0	30363651	C	T
2	rs963299	0	30370051	T	C
2	rs7569818	0	30370522	G	C
2	rs10210471	0	30372215	T	G
2	rs11678328	0	30376334	G	A
2	rs12476050	0	30379331	T	C
2	rs11127266	0	30384970	T	A
2	rs6718743	0	30385325	C	T
2	rs13014895	0	30394337	C	T
2	rs11691511	0	30395208	A	G
2	rs4563275	0	30402932	A	G
2	rs4328679	0	30418952	A	G
2	rs6742446	0	30429474	T	C
2	rs6740257	0	30431261	C	T
2	rs13004173	0	30435041	C	T
2	rs6753748	0	30435485	A	C
2	rs6713301	0	30439142	T	C
2	rs4356698	0	30441489	C	A
2	rs7579095	0	30442734	T	C
2	rs13386775	0	30443936	C	T
2	rs12714305	0	30444278	C	T
2	rs7578449	0	30448119	A	C
2	rs4613331	0	30452072	C	T
2	rs6748436	0	30453138	T	C
2	rs11127273	0	30455665	A	T
2	rs11127274	0	30455697	C	T
2	rs4533507	0	30460515	A	G
2	rs7579685	0	30460813	A	G
2	rs6728768	0	30463766	C	A
2	rs11896688	0	30467956	G	A
2	rs11899606	0	30478768	T	C
2	rs864365	0	30479711	T	C
2	rs829586	0	30479951	C	A
2	rs6548017	0	30481158	G	A
2	rs17009460	0	30487300	C	T
2	rs829605	0	30488432	A	G
2	rs829602	0	30489767	C	T
2	rs2076932	0	30490420	A	G
2	rs12990925	0	30491156	C	T
2	rs829699	0	30497315	T	C
2	rs711237	0	30502724	T	G
2	rs829697	0	30505965	G	T
2	rs13391574	0	30506458	G	A
2	rs6727836	0	30507823	A	C
2	rs829692	0	30509785	T	C
2	rs17009486	0	30513770	G	A
2	rs13413678	0	30522325	C	T
2	rs1662955	0	30524477	C	T
2	rs829568	0	30540929	T	C
2	rs1525063	0	30558449	C	T
2	rs10207070	0	30567470	G	A
2	rs13033111	0	30569811	T	C
2	rs829664	0	30579237	A	G
2	rs829659	0	30581370	G	A
2	rs9808079	0	30587919	G	A
2	rs17038632	0	30593992	G	A
2	rs12989107	0	30600982	T	G
2	rs1252627	0	30603981	C	T
2	rs829626	0	30610032	G	C
2	rs4476391	0	30621942	G	C
2	rs4952147	0	30629774	G	A
2	rs12621663	0	30638044	G	A
2	rs6742360	0	30639989	T	G
2	rs17009802	0	30649023	C	T
2	rs4952151	0	30650172	G	A
2	rs17009821	0	30652701	T	C
2	rs1562416	0	30679301	G	A
2	rs11895131	0	30689414	A	G
2	rs4952000	0	30691848	T	C
2	rs6718986	0	30692530	G	A
2	rs2602808	0	30693862	G	A
2	rs1807334	0	30707734	A	G
2	rs12052260	0	30710242	G	A
2	rs2609917	0	30710661	G	A
2	rs12052683	0	30711354	T	G
2	rs2250956	0	30711884	C	T
2	rs4952002	0	30713511	G	A
2	rs4952004	0	30714958	C	G
2	rs7565755	0	30715340	T	C
2	rs13414186	0	30715373	C	G
2	rs6732314	0	30716917	A	G
2	rs2609945	0	30717830	A	G
2	rs1060737	0	30718293	A	G
2	rs1060734	0	30718552	A	G
2	rs1470535	0	30721862	C	T
2	rs17009935	0	30722446	T	C
2	rs2609954	0	30725312	G	A
2	rs11127284	0	30726615	C	T
2	rs895662	0	30727733	A	G
2	rs2246050	0	30732453	A	G
2	rs2257140	0	30734714	A	G
2	rs2602775	0	30736516	T	C
2	rs1447191	0	30736715	A	G
2	rs1901906	0	30738080	G	A
2	rs6713112	0	30739866	T	C
2	rs4952173	0	30741850	A	C
2	rs12464483	0	30742428	A	G
2	rs6719376	0	30754071	A	G
2	rs2248973	0	30755022	A	G
2	rs2593477	0	30756443	C	T
2	rs2609938	0	30758021	A	G
2	rs2123752	0	30759440	T	C
2	rs547773	0	30767885	A	G
2	rs530076	0	30768890	G	A
2	rs514940	0	30772343	A	G
2	rs519747	0	30772442	G	T
2	rs2609942	0	30778354	T	G
2	rs2681687	0	30780210	T	C
2	rs7599134	0	30780516	C	T
2	rs17010031	0	30781660	C	G
2	rs528264	0	30782291	A	G
2	rs17010046	0	30792442	C	T
2	rs486803	0	30793901	C	T
2	rs2280404	0	30799400	G	A
2	rs2681683	0	30803096	T	C
2	rs751062	0	30804990	T	C
2	rs2593429	0	30805414	G	T
2	rs6748488	0	30805423	G	A
2	rs9679386	0	30806491	T	C
2	rs540532	0	30808125	C	T
2	rs11887038	0	30808590	A	G
2	rs17010089	0	30808967	A	G
2	rs17010098	0	30810295	T	C
2	rs477229	0	30811641	G	T
2	rs17010108	0	30811894	C	T
2	rs7566361	0	30813386	A	G
2	rs2609913	0	30814175	C	A
2	rs2593439	0	30815150	C	T
2	rs17010115	0	30816070	C	T
2	rs10153751	0	30816179	G	T
2	rs2280403	0	30820578	T	C
2	rs479103	0	30822972	T	C
2	rs765716	0	30824768	G	C
2	rs482384	0	30830858	C	T
2	rs1983383	0	30831136	A	C
2	rs17010175	0	30831715	C	G
2	rs6739240	0	30832304	G	T
2	rs2681676	0	30832991	T	C
2	rs13393465	0	30836670	T	C
2	rs2922063	0	30836938	G	A
2	rs12052795	0	30837200	G	A
2	rs13408897	0	30838037	T	A
2	rs17010206	0	30838401	G	A
2	rs17010210	0	30839481	A	G
2	rs17324662	0	30840149	T	C
2	rs17010214	0	30840414	T	C
2	rs579016	0	30840493	G	T
2	rs6747327	0	30841652	G	A
2	rs2176840	0	30842534	A	G
2	rs13003439	0	30843832	G	T
2	rs17010236	0	30846223	G	T
2	rs12477136	0	30847880	A	G
2	rs17396800	0	30849083	T	C
2	rs9309686	0	30853314	C	G
2	rs6548033	0	30853874	C	G
2	rs17010252	0	30854066	T	C
2	rs17010253	0	30854147	T	C
2	rs4952181	0	30855725	T	A
2	rs4597573	0	30858680	T	C
2	rs6732918	0	30862983	A	G
2	rs1520319	0	30867670	C	A
2	rs17010322	0	30876017	C	T
2	rs17010325	0	30876566	T	C
2	rs7597567	0	30880241	T	C
2	rs13385578	0	30881014	G	A
2	rs6735205	0	30881080	C	G
2	rs1879280	0	30883182	T	C
2	rs7592727	0	30883528	C	T
2	rs6712121	0	30887761	A	G
2	rs6548038	0	30890989	T	C
2	rs11884834	0	30897523	A	G
2	rs939369	0	30902315	T	C
2	rs12987716	0	30904932	G	A
2	rs7562766	0	30914802	C	T
2	rs7560096	0	30915040	A	G
2	rs10177034	0	30919403	G	A
2	rs12993482	0	30920096	T	C
2	rs12613372	0	30921523	G	C
2	rs12620318	0	30922200	A	G
2	rs6548043	0	30934334	T	C
2	rs929910	0	30935778	A	G
2	rs17010399	0	30936268	G	A
2	rs4952188	0	30939231	C	T
2	rs10469990	0	30939548	G	A
2	rs2194452	0	30947006	G	A
2	rs2042490	0	30957292	A	G
2	rs17010425	0	30957647	C	A
2	rs6548045	0	30958802	A	G
2	rs17010429	0	30959478	A	C
2	rs1862960	0	30959813	T	C
2	rs3755527	0	30960658	A	G
2	rs10184608	0	30960685	C	T
2	rs6743595	0	30966049	G	A
2	rs6731305	0	30966408	A	G
2	rs17010444	0	30968063	A	G
2	rs3732337	0	30968476	T	C
2	rs3732336	0	30970266	T	C
2	rs1559497	0	30971562	A	G
2	rs4952192	0	30976102	T	C
2	rs10204076	0	30978280	C	A
2	rs2278079	0	30987443	C	G
2	rs2288101	0	30988688	T	G
2	rs10205350	0	31000001	T	G
2	rs17010485	0	31012064	T	C
2	rs2303328	0	31021913	G	A
2	rs17010500	0	31023811	T	C
2	rs10209824	0	31026305	C	G
2	rs971709	0	31027328	A	G
2	rs12621768	0	31029481	A	G
2	rs2288100	0	31032322	T	C
2	rs6741827	0	31034439	A	G
2	rs6725963	0	31038526	T	C
2	rs17010518	0	31039520	T	C
2	rs17010520	0	31040916	T	C
2	rs12617790	0	31044277	G	A
2	rs12611898	0	31050061	T	C
2	rs12614732	0	31053418	G	C
2	rs4952017	0	31058485	T	G
2	rs2241430	0	31067310	T	C
2	rs13014020	0	31070753	A	G
2	rs7586583	0	31070845	C	T
2	rs7594102	0	31072928	C	A
2	rs4952023	0	31078492	G	T
2	rs12990027	0	31079687	A	G
2	rs9636424	0	31086016	A	C
2	rs744638	0	31089911	A	G
2	rs1862969	0	31090420	G	A
2	rs12987759	0	31092028	T	C
2	rs4245766	0	31095698	C	T
2	rs6738760	0	31096278	T	C
2	rs6543594	0	31098139	C	A
2	rs12999804	0	31099154	T	A
2	rs10207139	0	31099253	C	T
2	rs10197865	0	31100050	C	T
2	rs5009910	0	31102518	C	T
2	rs4952029	0	31102609	C	G
2	rs4951960	0	31105003	T	C
2	rs12712300	0	31108648	A	G
2	rs9308914	0	31116937	A	C
2	rs12621546	0	31118586	G	A
2	rs4952035	0	31120430	T	C
2	rs12991618	0	31134737	A	G
2	rs17010634	0	31136991	T	C
2	rs2161834	0	31140414	T	C
2	rs17010638	0	31140995	G	A
2	rs6713789	0	31145584	T	C
2	rs17010645	0	31145651	G	A
2	rs4630806	0	31146219	C	T
2	rs17010651	0	31146321	T	C
2	rs12998538	0	31146565	A	C
2	rs13021484	0	31150931	T	G
2	rs4951964	0	31154048	A	G
2	rs2365192	0	31157475	T	C
2	rs2113490	0	31157651	C	T
2	rs1000916	0	31168059	C	T
2	rs2365197	0	31169883	T	C
2	rs2216831	0	31172342	A	G
2	rs11888670	0	31174338	C	T
2	rs6748774	0	31174453	A	G
2	rs2194464	0	31182155	T	C
2	rs2216829	0	31182177	A	G
2	rs17010721	0	31184607	A	G
2	rs2194463	0	31184974	T	C
2	rs6729079	0	31193993	G	C
2	rs7586148	0	31195590	C	T
2	rs17010732	0	31197623	C	T
2	rs11903753	0	31200250	T	C
2	rs6543604	0	31204753	A	G
2	rs7607657	0	31206625	C	G
2	rs7560152	0	31209932	C	T
2	rs12105231	0	31222501	G	A
2	rs6543610	0	31230158	G	C
2	rs17010768	0	31230798	T	C
2	rs6747497	0	31233617	C	G
2	rs7596724	0	31234264	G	C
2	rs12712312	0	31237513	C	T
2	rs17010778	0	31238478	C	T
2	rs7587822	0	31238524	T	G
2	rs1947027	0	31241461	G	A
2	rs9308916	0	31247724	C	G
2	rs1443711	0	31248180	G	A
2	rs17010826	0	31250233	G	A
2	rs17010832	0	31250316	A	G
2	rs10192210	0	31268581	A	G
2	rs4952055	0	31269092	A	G
2	rs4952058	0	31272566	G	T
2	rs1373218	0	31279287	A	G
2	rs4952060	0	31280586	T	C
2	rs6728152	0	31285155	C	T
2	rs11681503	0	31285229	T	C
2	rs13403357	0	31285871	A	C
2	rs6760488	0	31287688	G	A
2	rs4952069	0	31296251	A	G
2	rs6736278	0	31296379	T	C
2	rs10204574	0	31298776	G	T
2	rs13386745	0	31299119	G	A
2	rs6753831	0	31301979	T	G
2	rs13423140	0	31302230	T	C
2	rs10165739	0	31305498	A	G
2	rs601255	0	31305735	A	G
2	rs17011104	0	31307443	C	T
2	rs12613530	0	31307461	T	C
2	rs4952070	0	31307895	C	T
2	rs605832	0	31308049	C	T
2	rs647316	0	31318333	A	G
2	rs2295473	0	31320855	T	A
2	rs611076	0	31328407	A	G
2	rs654650	0	31337838	G	A
2	rs659396	0	31338629	T	C
2	rs17011164	0	31339542	T	C
2	rs3769619	0	31339758	A	G
2	rs617163	0	31342058	T	C
2	rs13377	0	31344579	G	A
2	rs678829	0	31345194	C	T
2	rs7606498	0	31347489	T	G
2	rs7593192	0	31348782	C	A
2	rs812641	0	31349470	A	G
2	rs646200	0	31350551	A	G
2	rs661015	0	31351544	A	G
2	rs10183709	0	31356305	A	G
2	rs6543623	0	31357875	A	G
2	rs10178948	0	31359780	A	G
2	rs12328982	0	31370888	T	C
2	rs10210639	0	31371227	C	T
2	rs13422633	0	31372558	T	G
2	rs961316	0	31373527	G	A
2	rs17011237	0	31373655	G	C
2	rs606089	0	31377253	C	T
2	rs10179712	0	31377768	G	A
2	rs11124257	0	31381413	A	G
2	rs207403	0	31389136	A	C
2	rs207407	0	31391019	C	T
2	rs207408	0	31391322	T	C
2	rs1560268	0	31391435	C	T
2	rs207413	0	31392784	T	C
2	rs4420743	0	31393800	A	G
2	rs207416	0	31393859	G	A
2	rs10153659	0	31396628	G	A
2	rs207426	0	31403463	C	A
2	rs12478111	0	31403684	A	G
2	rs10164462	0	31405538	A	C
2	rs932559	0	31406406	A	C
2	rs207431	0	31406898	A	G
2	rs207432	0	31407491	C	A
2	rs6710015	0	31410851	C	T
2	rs1042039	0	31411810	C	T
2	rs2268800	0	31412599	C	G
2	rs207455	0	31421433	G	A
2	rs7595188	0	31421852	G	A
2	rs9308919	0	31422230	T	C
2	rs7599175	0	31422975	A	G
2	rs1366813	0	31423880	T	C
2	rs1594160	0	31432473	A	C
2	rs7597755	0	31434943	T	C
2	rs992138	0	31437825	A	G
2	rs6760292	0	31440646	C	A
2	rs1429376	0	31442065	A	C
2	rs12621192	0	31442168	T	C
2	rs13387204	0	31443158	C	T
2	rs17011359	0	31443602	G	A
2	rs732436	0	31443660	A	G
2	rs732437	0	31443833	A	G
2	rs2281548	0	31444049	G	A
2	rs17011365	0	31444201	A	G
2	rs17011368	0	31444421	C	T
2	rs1366817	0	31445907	G	A
2	rs10171290	0	31448928	C	T
2	rs2281547	0	31452327	C	T
2	rs2163059	0	31456638	G	A
2	rs3769618	0	31458951	T	C
2	rs1864280	0	31459119	A	G
2	rs2236168	0	31460632	C	T
2	rs17011403	0	31461939	T	C
2	rs561525	0	31462359	C	T
2	rs185925	0	31463497	G	A
2	rs206846	0	31463815	C	G
2	rs206847	0	31464871	T	C
2	rs206849	0	31466753	A	G
2	rs13431382	0	31467729	G	A
2	rs11904439	0	31468404	G	A
2	rs206856	0	31470924	A	T
2	rs7582523	0	31471506	G	C
2	rs206857	0	31472605	A	G
2	rs11885410	0	31472934	C	T
2	rs10175754	0	31475102	C	T
2	rs494852	0	31478340	T	C
2	rs206802	0	31482459	G	C
2	rs3769616	0	31483886	T	C
2	rs206804	0	31484350	T	C
2	rs206810	0	31489721	C	T
2	rs206816	0	31498487	T	C
2	rs206819	0	31506026	C	T
2	rs11681398	0	31511700	C	T
2	rs6758719	0	31512596	T	C
2	rs2365772	0	31512730	T	C
2	rs17011431	0	31517432	C	T
2	rs206793	0	31526419	C	T
2	rs11886046	0	31530466	C	A
2	rs206826	0	31537444	C	A
2	rs1033688	0	31549159	G	A
2	rs11888215	0	31554302	T	C
2	rs206833	0	31562120	A	G
2	rs13016636	0	31572651	A	G
2	rs4952218	0	31584624	A	T
2	rs2365778	0	31591723	C	T
2	rs1884722	0	31601711	T	C
2	rs1042578	0	31603218	T	C
2	rs11889731	0	31606361	G	T
2	rs2281546	0	31610528	G	T
2	rs12470143	0	31617062	T	C
2	rs4952220	0	31619060	A	C
2	rs4952197	0	31620635	A	G
2	rs2268796	0	31635784	G	A
2	rs2208532	0	31642493	G	A
2	rs7594951	0	31645297	T	C
2	rs2754530	0	31656907	T	C
2	rs3754838	0	31661804	C	T
2	rs612224	0	31665374	C	A
2	rs623419	0	31687582	A	G
2	rs11692120	0	31699616	C	T
2	rs546935	0	31707178	A	G
2	rs665237	0	31723447	C	T
2	rs553464	0	31726980	G	A
2	rs17011562	0	31763704	G	A
2	rs806586	0	31774630	G	T
2	rs12479192	0	31776546	T	C
2	rs6543636	0	31787400	T	C
2	rs17011587	0	31788127	C	T
2	rs11885062	0	31818042	T	G
2	rs11695295	0	31826631	C	T
2	rs17817040	0	31842459	C	T
2	rs11883601	0	31843090	A	T
2	rs6751050	0	31846585	T	G
2	rs223647	0	31854639	C	T
2	rs7605558	0	31859342	A	G
2	rs17011650	0	31934303	T	C
2	rs974229	0	31938215	C	T
2	rs6543643	0	31938366	C	T
2	rs221205	0	31940441	T	C
2	rs4952203	0	31957193	A	G
2	rs17818002	0	31961290	T	C
2	rs17011668	0	31964229	C	T
2	rs3754836	0	31970468	C	A
2	rs3769612	0	31982062	C	A
2	rs3769611	0	31982105	A	G
2	rs160797	0	31989461	C	A
2	rs17011688	0	31998822	T	C
2	rs7559329	0	32037115	C	T
2	rs10439444	0	32037271	T	C
2	rs34372320	0	32038072	T	C
2	rs3754835	0	32059533	T	G
2	rs2064813	0	32066439	G	T
2	rs6734180	0	32076960	C	T
2	rs12992916	0	32080229	C	T
2	rs3769607	0	32086772	G	A
2	rs533970	0	32091611	A	G
2	rs17011742	0	32093680	A	C
2	rs13034933	0	32095273	C	A
2	rs6752375	0	32101446	T	C
2	rs12991444	0	32118629	T	G
2	rs6543646	0	32120543	A	G
2	rs7577696	0	32132286	G	A
2	rs13017189	0	32134784	A	G
2	rs10084410	0	32149603	G	A
2	rs10084280	0	32151488	A	G
2	rs467523	0	32155135	G	A
2	rs3769605	0	32175960	G	A
2	rs7581340	0	32190895	T	C
2	rs3769602	0	32235333	A	G
2	rs4952209	0	32239537	G	C
2	rs13429391	0	32240307	T	C
2	rs17011863	0	32261178	G	C
2	rs212750	0	32270526	T	C
2	rs11554341	0	32282255	G	A
2	rs212687	0	32288680	A	G
2	rs6757121	0	32302765	T	C
2	rs212731	0	32325654	G	A
2	rs455060	0	32328613	G	A
2	rs443609	0	32337097	C	T
2	rs6731146	0	32347415	C	T
2	rs6726255	0	32347789	G	A
2	rs438408	0	32348899	G	A
2	rs387780	0	32355999	T	C
2	rs396146	0	32356070	C	T
2	rs12475227	0	32357551	A	C
2	rs4952258	0	32362834	A	G
2	rs458628	0	32368902	G	A
2	rs466146	0	32392740	G	T
2	rs6737177	0	32392934	A	G
2	rs2038537	0	32399384	C	T
2	rs1991626	0	32455954	G	A
2	rs12623897	0	32466151	T	C
2	rs6751569	0	32472470	A	G
2	rs10172510	0	32474392	G	A
2	rs17011943	0	32474647	C	T
2	rs17548357	0	32510121	A	G
2	rs3769598	0	32533236	G	A
2	rs762019	0	32542105	C	A
2	rs17820747	0	32555191	C	A
2	rs10182170	0	32557690	G	A
2	rs6543657	0	32558589	C	T
2	rs13391806	0	32571151	C	T
2	rs2069213	0	32596588	C	T
2	rs6724235	0	32608490	G	A
2	rs2366937	0	32609520	T	G
2	rs2710627	0	32612131	A	G
2	rs2254106	0	32622301	A	G
2	rs17011993	0	32622855	A	G
2	rs12465072	0	32629674	C	T
2	rs2886813	0	32636740	G	A
2	rs17429446	0	32638062	A	G
2	rs6747560	0	32638270	T	G
2	rs6543659	0	32656897	C	T
2	rs2754520	0	32663797	A	G
2	rs2710606	0	32665413	A	G
2	rs2710625	0	32676461	A	G
2	rs2568464	0	32702162	C	T
2	rs6723226	0	32702711	G	A
2	rs6726541	0	32707086	G	T
2	rs6711579	0	32707160	A	G
2	rs6755861	0	32709448	T	G
2	rs2710605	0	32717871	G	T
2	rs1031261	0	32719025	C	G
2	rs2568466	0	32721177	C	T
2	rs2710624	0	32721759	T	C
2	rs7581602	0	32727685	A	G
2	rs6751836	0	32732666	A	G
2	rs17012044	0	32735206	A	G
2	rs41410549	0	32747974	C	G
2	rs2295728	0	32750559	G	A
2	rs12994364	0	32756557	A	G
2	rs4952282	0	32767111	G	T
2	rs11124287	0	32770187	G	A
2	rs4952283	0	32771616	C	T
2	rs3769589	0	32772224	A	G
2	rs10184751	0	32775201	G	T
2	rs12612455	0	32779535	A	G
2	rs11893716	0	32781080	C	T
2	rs7567525	0	32783751	T	C
2	rs6743661	0	32786599	G	T
2	rs11124288	0	32790686	C	A
2	rs17012133	0	32799280	G	A
2	rs17012134	0	32799567	C	T
2	rs17012135	0	32800752	G	T
2	rs13029809	0	32801698	G	A
2	rs2052998	0	32801860	A	G
2	rs6721082	0	32805973	C	T
2	rs7370516	0	32807524	A	G
2	rs1028599	0	32811636	G	A
2	rs1028600	0	32811691	A	G
2	rs2273660	0	32815362	G	A
2	rs4952286	0	32817757	A	G
2	rs13024391	0	32822327	A	T
2	rs3769581	0	32822620	C	T
2	rs2116588	0	32831245	G	A
2	rs2839744	0	32834667	A	G
2	rs7606648	0	32834883	T	C
2	rs3769573	0	32835469	T	C
2	rs13418467	0	32838952	G	C
2	rs2057347	0	32846440	G	A
2	rs6724076	0	32849060	G	A
2	rs17012239	0	32849327	G	A
2	rs4952293	0	32850060	C	G
2	rs13006703	0	32851508	C	G
2	rs1979153	0	32851770	G	T
2	rs2116585	0	32852110	G	A
2	rs11124296	0	32858614	G	A
2	rs6729463	0	32858742	C	T
2	rs17038501	0	32864098	G	A
2	rs220655	0	32867260	A	C
2	rs3769570	0	32867326	A	G
2	rs1125948	0	32882080	A	G
2	rs11896237	0	32882823	G	T
2	rs9308929	0	32884862	G	A
2	rs3769567	0	32887561	A	C
2	rs10205859	0	32889033	G	A
2	rs927087	0	32890663	C	T
2	rs3769562	0	32892754	G	A
2	rs10168015	0	32904320	C	G
2	rs12328622	0	32905823	C	T
2	rs10173066	0	32910809	C	G
2	rs4952272	0	32911045	C	T
2	rs6707573	0	32912272	C	T
2	rs4952305	0	32913268	G	C
2	rs932556	0	32918524	T	G
2	rs7565366	0	32918909	G	C
2	rs10490455	0	32922579	T	G
2	rs728618	0	32928003	A	G
2	rs17012350	0	32934163	C	T
2	rs897510	0	32935088	G	A
2	rs6759807	0	32942048	C	T
2	rs6710845	0	32944171	C	T
2	rs35930275	0	32955998	T	C
2	rs7573847	0	32956534	A	G
2	rs35070884	0	32960763	C	T
2	rs17012359	0	32961377	A	G
2	rs4952315	0	32961969	G	T
2	rs4952316	0	32967622	C	A
2	rs6723737	0	32973914	A	T
2	rs6728021	0	32975008	G	A
2	rs10490454	0	32977230	C	T
2	rs7607800	0	32981290	A	G
2	rs7590530	0	32986820	G	T
2	rs7578053	0	32997589	G	A
2	rs6756581	0	32997900	C	A
2	rs4952318	0	33000434	T	A
2	rs897509	0	33004436	A	G
2	rs11680287	0	33009409	T	C
2	rs150698	0	33009992	T	C
2	rs150703	0	33012416	T	C
2	rs150720	0	33023403	G	T
2	rs150721	0	33024427	G	T
2	rs6745339	0	33027056	T	C
2	rs1037625	0	33028249	T	C
2	rs150655	0	33030628	G	C
2	rs41489951	0	33031884	T	C
2	rs17012390	0	33032718	T	C
2	rs150656	0	33032936	C	T
2	rs150658	0	33034123	G	A
2	rs219436	0	33037110	C	T
2	rs17012409	0	33042874	G	A
2	rs440235	0	33056439	G	C
2	rs10181178	0	33068411	C	T
2	rs13027033	0	33068769	G	T
2	rs219152	0	33069337	C	T
2	rs219155	0	33070445	C	G
2	rs219162	0	33072603	C	G
2	rs219163	0	33072689	G	C
2	rs1542343	0	33076523	C	T
2	rs7582215	0	33081671	A	G
2	rs170167	0	33086533	C	T
2	rs4952279	0	33087219	C	A
2	rs219180	0	33087621	T	C
2	rs219183	0	33088828	A	G
2	rs219195	0	33099995	A	G
2	rs2123917	0	33101915	A	G
2	rs4449182	0	33106815	C	T
2	rs3769554	0	33108941	G	A
2	rs13391477	0	33111638	G	A
2	rs10490453	0	33117175	G	A
2	rs7423562	0	33125958	C	A
2	rs17396773	0	33126715	T	G
2	rs219078	0	33138974	C	T
2	rs10490452	0	33139810	C	G
2	rs17324986	0	33148906	G	A
2	rs439416	0	33149135	T	C
2	rs368858	0	33150278	G	A
2	rs377892	0	33155846	C	T
2	rs219099	0	33161288	G	T
2	rs17397149	0	33161785	C	G
2	rs218178	0	33168424	A	G
2	rs218180	0	33169627	A	T
2	rs17397310	0	33171795	A	G
2	rs218209	0	33174461	G	T
2	rs218214	0	33178482	T	C
2	rs17012565	0	33179988	G	A
2	rs11124305	0	33183461	A	G
2	rs218222	0	33185052	G	T
2	rs10490450	0	33186442	A	G
2	rs17397408	0	33187375	G	A
2	rs12611827	0	33187466	T	C
2	rs218225	0	33188624	A	G
2	rs17012574	0	33189322	T	C
2	rs118207	0	33190638	T	C
2	rs118208	0	33190692	T	A
2	rs11124308	0	33191614	C	T
2	rs17325551	0	33192240	G	A
2	rs218186	0	33193130	T	C
2	rs7583121	0	33194676	G	A
2	rs17397526	0	33196284	A	G
2	rs218193	0	33198074	G	T
2	rs743236	0	33200302	A	T
2	rs4952342	0	33200560	C	T
2	rs17325656	0	33201987	C	T
2	rs17397603	0	33206725	G	A
2	rs897090	0	33211583	A	C
2	rs1545550	0	33213630	G	A
2	rs6705263	0	33216147	T	G
2	rs11685178	0	33216863	G	A
2	rs6737948	0	33218748	G	A
2	rs17012623	0	33243692	G	T
2	rs1947444	0	33245405	A	G
2	rs17012628	0	33245587	A	T
2	rs17012632	0	33246214	A	C
2	rs6728094	0	33246415	G	A
2	rs10495783	0	33255136	C	T
2	rs6543696	0	33256278	G	A
2	rs17012646	0	33256904	A	G
2	rs6751657	0	33258655	C	T
2	rs6740275	0	33266697	T	A
2	rs11124309	0	33269714	A	G
2	rs1869542	0	33282157	A	C
2	rs17012668	0	33288486	T	G
2	rs1377946	0	33292625	A	G
2	rs17012680	0	33292971	T	G
2	rs1454377	0	33293905	C	A
2	rs17012689	0	33294730	C	G
2	rs17641906	0	33294779	G	A
2	rs2290449	0	33296053	G	A
2	rs6706122	0	33300596	A	C
2	rs17642074	0	33301483	G	A
2	rs4630744	0	33314879	G	A
2	rs12468769	0	33319987	G	A
2	rs817535	0	33324160	T	C
2	rs3769528	0	33324696	G	A
2	rs3769529	0	33328217	A	C
2	rs11691887	0	33332269	G	A
2	rs11686962	0	33336090	T	C
2	rs3769531	0	33337714	C	T
2	rs817532	0	33339259	T	G
2	rs3769536	0	33340406	G	T
2	rs12468099	0	33341923	A	G
2	rs1812485	0	33343479	C	T
2	rs6730165	0	33347002	A	C
2	rs877672	0	33355131	C	A
2	rs3769541	0	33356009	T	C
2	rs6722904	0	33362723	C	A
2	rs17012763	0	33369941	A	G
2	rs935996	0	33378886	A	C
2	rs7575377	0	33381075	G	T
2	rs6543705	0	33382679	T	C
2	rs1463313	0	33386324	G	A
2	rs3769545	0	33389655	G	A
2	rs1453842	0	33390466	A	T
2	rs723042	0	33395206	A	G
2	rs10208199	0	33403710	A	G
2	rs6740443	0	33407634	G	A
2	rs10495786	0	33412933	C	T
2	rs13427209	0	33420920	G	C
2	rs5024713	0	33421641	A	G
2	rs6751758	0	33423085	A	C
2	rs10185344	0	33425294	G	T
2	rs11895736	0	33426594	C	T
2	rs6705559	0	33431146	A	G
2	rs7557776	0	33431296	A	G
2	rs17584334	0	33431469	T	C
2	rs7569074	0	33434458	A	G
2	rs2305502	0	33440280	G	T
2	rs7566302	0	33448701	A	G
2	rs17012889	0	33451721	C	A
2	rs10495787	0	33453813	C	G
2	rs17012898	0	33455153	C	A
2	rs6719824	0	33457552	C	A
2	rs17012916	0	33459536	A	G
2	rs17012917	0	33460600	G	A
2	rs17012919	0	33462043	A	G
2	rs13404913	0	33462461	C	A
2	rs11885449	0	33464415	A	G
2	rs17012924	0	33465979	G	C
2	rs1869449	0	33466736	A	G
2	rs1869451	0	33466906	G	A
2	rs642472	0	33467691	T	C
2	rs6757228	0	33469744	A	C
2	rs6731569	0	33473857	C	T
2	rs589403	0	33475292	A	G
2	rs2034694	0	33476666	G	C
2	rs8970	0	33477224	G	A
2	rs609277	0	33480461	T	G
2	rs1869452	0	33483780	G	C
2	rs588252	0	33484946	T	G
2	rs11124316	0	33491751	C	T
2	rs17012993	0	33493714	G	A
2	rs2123774	0	33494820	C	T
2	rs7607123	0	33495436	A	G
2	rs7575204	0	33499154	C	A
2	rs7560013	0	33502228	G	C
2	rs12472160	0	33502468	T	C
2	rs17646725	0	33506181	A	G
2	rs4092337	0	33507482	G	A
2	rs604394	0	33511341	T	C
2	rs597593	0	33513715	G	A
2	rs583942	0	33514468	G	T
2	rs646374	0	33518534	T	A
2	rs654291	0	33521682	C	T
2	rs6543712	0	33524669	T	C
2	rs17013001	0	33528008	G	A
2	rs12999228	0	33529944	G	T
2	rs7559441	0	33531835	C	T
2	rs897503	0	33532641	G	C
2	rs1317977	0	33534266	A	G
2	rs1979242	0	33534983	T	C
2	rs6543714	0	33536107	G	T
2	rs2124437	0	33536241	G	T
2	rs6728868	0	33537297	C	G
2	rs12612756	0	33539766	T	C
2	rs10779917	0	33539998	G	A
2	rs13388421	0	33540405	T	G
2	rs6731587	0	33540793	A	G
2	rs2054132	0	33545523	C	T
2	rs13408995	0	33545613	T	C
2	rs10191627	0	33548361	G	T
2	rs4280440	0	33551078	C	G
2	rs13429575	0	33553525	C	T
2	rs13385731	0	33555394	C	T
2	rs2367735	0	33556183	T	G
2	rs897504	0	33556406	C	T
2	rs17013089	0	33556449	C	T
2	rs17013095	0	33556893	A	G
2	rs4670574	0	33557627	G	A
2	rs6758325	0	33558473	G	A
2	rs17013106	0	33560182	T	C
2	rs11676250	0	33561238	C	T
2	rs765253	0	33561995	G	A
2	rs17594787	0	33562364	G	C
2	rs17013129	0	33563793	C	A
2	rs17013134	0	33567064	A	G
2	rs13009794	0	33568113	C	T
2	rs7561821	0	33569246	G	T
2	rs17013139	0	33571567	T	A
2	rs13408063	0	33571759	C	T
2	rs17013146	0	33572546	A	G
2	rs10495789	0	33572613	G	A
2	rs10495790	0	33572977	T	C
2	rs17038544	0	33573513	C	T
2	rs1531124	0	33575000	G	A
2	rs719546	0	33577014	T	C
2	rs12468338	0	33578433	A	G
2	rs6543719	0	33580114	T	C
2	rs17013167	0	33583316	C	T
2	rs6705101	0	33583795	G	A
2	rs6761582	0	33587058	C	T
2	rs6746494	0	33587223	C	G
2	rs6743600	0	33587630	G	T
2	rs10200743	0	33589785	C	T
2	rs3845781	0	33594359	T	C
2	rs17013204	0	33598192	G	T
2	rs17013208	0	33598320	G	A
2	rs2305576	0	33598712	C	T
2	rs2305575	0	33598840	T	C
2	rs17013215	0	33599837	T	C
2	rs7565568	0	33600310	T	A
2	rs2305573	0	33600789	G	A
2	rs2305572	0	33602220	A	G
2	rs2305571	0	33602342	G	A
2	rs6735997	0	33602417	G	A
2	rs1551486	0	33606583	G	T
2	rs11687036	0	33606870	A	G
2	rs4670659	0	33609912	C	A
2	rs17650408	0	33609992	A	G
2	rs11685011	0	33611058	A	C
2	rs17013229	0	33611224	G	C
2	rs17013237	0	33616467	G	A
2	rs4670680	0	33623771	C	T
2	rs4258776	0	33626029	A	G
2	rs17013307	0	33626157	A	G
2	rs17013312	0	33627040	C	T
2	rs11690827	0	33627243	T	A
2	rs12470399	0	33637639	G	A
2	rs2278956	0	33638004	A	G
2	rs13415927	0	33641277	G	A
2	rs3087731	0	33641660	T	C
2	rs6709613	0	33642603	T	G
2	rs13418410	0	33654403	A	C
2	rs13388224	0	33656406	C	T
2	rs4670209	0	33656460	A	G
2	rs13391166	0	33658818	G	A
2	rs11066	0	33662798	A	G
2	rs11124323	0	33663330	G	T
2	rs6746691	0	33667835	C	G
2	rs2044644	0	33671063	G	A
2	rs3023	0	33671385	T	C
2	rs6709272	0	33678415	A	G
2	rs13020506	0	33678613	A	G
2	rs2367811	0	33680932	C	A
2	rs11884952	0	33682478	C	A
2	rs7605811	0	33683457	G	A
2	rs10173763	0	33683823	A	G
2	rs6543722	0	33686027	C	A
2	rs7559158	0	33690426	C	A
2	rs11695597	0	33693528	A	G
2	rs6543726	0	33699146	A	G
2	rs6717058	0	33701163	C	T
2	rs6713874	0	33703886	A	G
2	rs1448561	0	33707848	G	A
2	rs4670818	0	33709756	G	T
2	rs10210466	0	33714545	G	T
2	rs6543728	0	33714662	C	T
2	rs10200581	0	33714797	A	C
2	rs2004037	0	33716307	T	A
2	rs11124328	0	33716706	T	C
2	rs10173176	0	33719316	G	A
2	rs1470610	0	33719968	C	G
2	rs6543729	0	33721371	A	G
2	rs13386750	0	33730171	A	G
2	rs7580073	0	33730975	G	A
2	rs6730583	0	33731307	T	A
2	rs13035680	0	33746267	T	C
2	rs6543733	0	33749965	T	C
2	rs17013654	0	33750631	C	T
2	rs11904039	0	33750958	G	A
2	rs1349118	0	33751683	T	G
2	rs2084461	0	33772769	A	C
2	rs17013676	0	33774393	C	T
2	rs1448556	0	33777425	G	A
2	rs11682747	0	33780529	T	C
2	rs7574123	0	33782109	C	A
2	rs1375195	0	33782960	C	A
2	rs7585657	0	33785121	G	T
2	rs6734879	0	33790108	C	G
2	rs6543739	0	33790205	T	G
2	rs2367955	0	33793445	A	C
2	rs12988770	0	33794422	A	G
2	rs13387129	0	33795570	A	G
2	rs10469891	0	33797529	C	T
2	rs12471341	0	33799218	G	A
2	rs4670906	0	33800436	G	A
2	rs2367957	0	33800768	A	C
2	rs7579545	0	33801489	G	A
2	rs7582468	0	33801831	C	A
2	rs7560743	0	33803565	G	A
2	rs7574695	0	33806690	T	C
2	rs4287749	0	33822891	A	G
2	rs13386378	0	33825120	C	A
2	rs6745119	0	33827877	G	C
2	rs7594686	0	33828498	T	C
2	rs4405736	0	33832286	G	A
2	rs2030548	0	33833499	A	G
2	rs6543761	0	33833825	A	G
2	rs13428565	0	33835005	G	A
2	rs6720675	0	33836155	T	C
2	rs2030545	0	33843184	G	T
2	rs4670939	0	33843592	G	C
2	rs17013838	0	33845862	T	A
2	rs10221753	0	33846235	A	G
2	rs6714970	0	33850487	T	C
2	rs12712365	0	33859672	C	T
2	rs6704817	0	33860322	G	A
2	rs1996839	0	33861557	C	A
2	rs6732601	0	33866622	G	A
2	rs1533845	0	33874508	C	T
2	rs4313958	0	33876524	T	C
2	rs1879863	0	33882996	G	C
2	rs1879864	0	33883061	A	G
2	rs4670300	0	33889821	A	G
2	rs1522581	0	33889931	G	A
2	rs17013939	0	33890261	A	C
2	rs1522579	0	33893555	C	A
2	rs1522578	0	33893708	T	C
2	rs12992842	0	33895078	A	G
2	rs10193873	0	33895727	G	A
2	rs13417671	0	33896930	G	A
2	rs2103031	0	33897356	G	A
2	rs1996834	0	33897937	A	G
2	rs11884177	0	33899749	T	C
2	rs13400794	0	33900630	A	T
2	rs1543977	0	33901551	T	C
2	rs7608031	0	33901966	T	C
2	rs10176704	0	33903320	A	C
2	rs1522590	0	33908567	A	G
2	rs7579548	0	33910238	G	T
2	rs1568626	0	33910342	G	A
2	rs13430486	0	33911394	G	A
2	rs7561434	0	33916347	G	A
2	rs17038151	0	33918848	G	A
2	rs11124347	0	33922730	G	C
2	rs3107603	0	33925777	C	A
2	rs1718728	0	33928160	T	C
2	rs1718730	0	33929118	G	A
2	rs4670303	0	33929260	G	A
2	rs1705127	0	33929506	C	T
2	rs1705118	0	33937175	T	G
2	rs17014215	0	33938403	A	G
2	rs17014229	0	33939295	G	C
2	rs810148	0	33947740	A	G
2	rs773808	0	33948779	G	A
2	rs17014245	0	33951122	T	C
2	rs10191496	0	33953106	T	G
2	rs13432090	0	33955444	C	T
2	rs1510876	0	33956825	G	A
2	rs773828	0	33957050	A	C
2	rs773830	0	33958395	T	A
2	rs1705136	0	33963168	G	T
2	rs773824	0	33968347	A	G
2	rs773823	0	33968755	T	C
2	rs773820	0	33970192	G	T
2	rs10495797	0	33971015	G	A
2	rs17014299	0	33972373	G	T
2	rs1510873	0	33972769	A	T
2	rs10495799	0	33972928	A	G
2	rs1615550	0	33976556	A	G
2	rs1705137	0	33977619	G	T
2	rs1705148	0	33980582	T	G
2	rs1705131	0	33988358	A	G
2	rs955493	0	33989472	T	G
2	rs2687208	0	33989755	G	C
2	rs1718717	0	33991102	G	A
2	rs1718719	0	33991498	A	G
2	rs7589220	0	33991807	A	G
2	rs13414817	0	34005364	G	T
2	rs17014378	0	34010313	A	G
2	rs13387662	0	34016918	C	T
2	rs12618269	0	34017690	T	C
2	rs4592828	0	34021235	C	T
2	rs4513269	0	34025981	T	C
2	rs7605928	0	34028131	T	G
2	rs4309564	0	34029481	C	T
2	rs7607204	0	34032179	C	G
2	rs1080284	0	34035068	A	G
2	rs10184199	0	34039265	G	T
2	rs13410163	0	34040760	A	G
2	rs17247784	0	34053353	A	G
2	rs17014432	0	34054447	A	G
2	rs1863203	0	34057044	C	T
2	rs13390144	0	34060514	C	T
2	rs6746070	0	34064274	A	G
2	rs1510868	0	34064909	A	G
2	rs2368016	0	34075750	G	T
2	rs7593596	0	34076184	T	C
2	rs6715109	0	34081456	A	G
2	rs12712367	0	34089238	C	A
2	rs17247805	0	34089878	A	G
2	rs9284729	0	34090505	G	T
2	rs1510877	0	34091475	C	T
2	rs17338959	0	34096395	C	T
2	rs4671023	0	34097602	G	C
2	rs11892281	0	34099009	A	G
2	rs1425012	0	34101074	G	A
2	rs745874	0	34109455	G	A
2	rs7588920	0	34110278	A	G
2	rs735379	0	34111096	G	A
2	rs2216963	0	34113240	A	G
2	rs4671026	0	34114123	C	A
2	rs4671028	0	34114602	T	C
2	rs6720882	0	34117605	G	A
2	rs17014516	0	34118447	A	G
2	rs10495806	0	34119125	G	A
2	rs2042583	0	34120683	C	T
2	rs10184933	0	34124425	C	T
2	rs11124358	0	34125772	T	C
2	rs13424326	0	34127895	G	A
2	rs13402466	0	34128607	C	G
2	rs11895528	0	34131483	G	A
2	rs13421011	0	34134166	A	G
2	rs10183680	0	34136521	G	A
2	rs1425005	0	34136674	A	G
2	rs1863202	0	34139535	C	A
2	rs6750420	0	34144166	T	C
2	rs1816151	0	34145183	A	G
2	rs13430528	0	34146739	A	G
2	rs17339042	0	34146754	G	A
2	rs13393038	0	34146857	T	A
2	rs17014644	0	34154642	A	C
2	rs17247889	0	34155173	C	T
2	rs17014653	0	34155784	G	T
2	rs1346007	0	34159063	A	C
2	rs1346005	0	34159392	A	G
2	rs1895704	0	34160557	C	G
2	rs2059443	0	34161983	T	C
2	rs6740502	0	34163059	G	A
2	rs10184147	0	34164520	A	C
2	rs41517446	0	34172496	C	A
2	rs11688637	0	34173015	G	A
2	rs7581372	0	34173221	G	A
2	rs2059442	0	34177864	C	T
2	rs17014708	0	34178693	G	A
2	rs17247926	0	34180951	A	G
2	rs10495810	0	34182752	C	T
2	rs10188319	0	34183221	G	A
2	rs12472553	0	34183973	G	A
2	rs6708860	0	34186801	G	A
2	rs17014746	0	34194017	A	T
2	rs10187022	0	34195074	A	C
2	rs1895703	0	34198188	C	T
2	rs10185902	0	34199981	C	T
2	rs1364693	0	34201484	T	C
2	rs1477506	0	34204077	G	A
2	rs17014766	0	34206277	T	G
2	rs4670072	0	34209155	C	A
2	rs7570998	0	34216300	A	T
2	rs799019	0	34217453	A	G
2	rs1019425	0	34223160	A	G
2	rs12473023	0	34232333	G	C
2	rs17470197	0	34233349	A	C
2	rs12475437	0	34234471	A	G
2	rs6753947	0	34234871	A	T
2	rs979019	0	34240857	T	C
2	rs17014796	0	34243589	C	T
2	rs2193800	0	34244114	G	A
2	rs17014807	0	34248209	T	C
2	rs6543811	0	34254177	C	A
2	rs17014814	0	34254266	C	T
2	rs11690457	0	34256600	G	A
2	rs6707565	0	34256805	A	G
2	rs6707582	0	34256848	G	A
2	rs2371930	0	34257360	T	C
2	rs10174698	0	34257576	C	T
2	rs11896442	0	34260035	C	A
2	rs11124362	0	34261470	G	C
2	rs7592729	0	34264430	G	A
2	rs10201518	0	34265771	T	C
2	rs17014845	0	34267148	G	C
2	rs2193798	0	34269100	G	A
2	rs6729698	0	34272871	T	C
2	rs17014848	0	34273867	G	T
2	rs1988964	0	34282728	A	G
2	rs10490443	0	34283728	A	C
2	rs10490442	0	34283829	G	A
2	rs4670335	0	34283980	A	G
2	rs12472207	0	34284034	G	A
2	rs11891597	0	34293592	T	G
2	rs6718538	0	34294650	T	G
2	rs2112018	0	34296123	A	G
2	rs6543819	0	34301300	G	A
2	rs2371925	0	34304679	T	A
2	rs2161025	0	34307226	C	T
2	rs2371924	0	34308607	T	C
2	rs7574426	0	34314045	A	G
2	rs2216491	0	34320027	C	T
2	rs11896436	0	34320178	G	A
2	rs17014956	0	34321443	C	G
2	rs9808174	0	34324106	T	C
2	rs7569426	0	34324885	G	A
2	rs13407683	0	34330942	G	A
2	rs6733379	0	34333579	G	T
2	rs4539773	0	34338022	G	A
2	rs13382277	0	34349667	C	T
2	rs2080778	0	34349925	T	C
2	rs6719309	0	34353253	C	A
2	rs10192622	0	34354908	A	G
2	rs1978414	0	34358984	C	T
2	rs2042116	0	34362834	T	C
2	rs17014982	0	34363001	T	G
2	rs249084	0	34368644	C	A
2	rs7563223	0	34368739	T	C
2	rs111344	0	34369954	T	C
2	rs249092	0	34372698	G	A
2	rs6744507	0	34376978	T	C
2	rs10209396	0	34382748	C	G
2	rs3842903	0	34385834	C	T
2	rs249112	0	34386019	G	T
2	rs3910279	0	34386635	C	A
2	rs249107	0	34391307	A	G
2	rs4670346	0	34397317	A	G
2	rs12712378	0	34398402	A	G
2	rs10196347	0	34400019	A	T
2	rs2043456	0	34404539	A	G
2	rs6543823	0	34405070	G	A
2	rs17038654	0	34410103	G	A
2	rs10495811	0	34417258	C	T
2	rs10495813	0	34418090	C	T
2	rs12712380	0	34420151	C	T
2	rs41319450	0	34420806	C	G
2	rs41330147	0	34421471	A	G
2	rs6713718	0	34424430	T	C
2	rs7560125	0	34428391	A	G
2	rs892456	0	34434115	G	A
2	rs7567032	0	34437286	G	A
2	rs1368936	0	34440713	C	T
2	rs10495818	0	34443503	T	C
2	rs12622260	0	34447858	C	T
2	rs12712384	0	34449729	G	C
2	rs12623550	0	34453033	A	G
2	rs1583366	0	34455431	G	A
2	rs1434126	0	34464340	C	T
2	rs6731859	0	34465295	C	T
2	rs919933	0	34469810	G	A
2	rs7595983	0	34470790	C	A
2	rs7596097	0	34470907	A	C
2	rs12465811	0	34477300	T	G
2	rs10165069	0	34484368	C	G
2	rs1368932	0	34487806	C	A
2	rs11894873	0	34492899	G	T
2	rs11695414	0	34495679	G	A
2	rs2887971	0	34497613	C	T
2	rs17015238	0	34499588	C	A
2	rs7592079	0	34499765	A	C
2	rs1401854	0	34502770	T	C
2	rs1519922	0	34505902	C	G
2	rs17015243	0	34509105	G	A
2	rs1560881	0	34518916	G	A
2	rs6712234	0	34524106	G	A
2	rs7577900	0	34524520	C	T
2	rs10207517	0	34525394	A	G
2	rs10495822	0	34526425	T	G
2	rs2887973	0	34541414	C	A
2	rs7583467	0	34544587	G	A
2	rs17015312	0	34596612	A	G
2	rs7340483	0	34606894	C	T
2	rs11682984	0	34613529	G	A
2	rs11124380	0	34614077	G	A
2	rs12624187	0	34614458	A	G
2	rs4145758	0	34627867	T	G
2	rs1519918	0	34631981	C	T
2	rs7594395	0	34641400	G	A
2	rs3845770	0	34649559	A	G
2	rs3901291	0	34649680	C	T
2	rs7355314	0	34655687	G	T
2	rs17015369	0	34656649	G	A
2	rs6747011	0	34659290	A	G
2	rs17015376	0	34663325	A	G
2	rs1220210	0	34668257	C	A
2	rs4670089	0	34675494	C	A
2	rs13427578	0	34683268	A	C
2	rs2371405	0	34694341	C	T
2	rs6717045	0	34701321	G	A
2	rs1880492	0	34710329	G	A
2	rs13423497	0	34711877	G	C
2	rs1949982	0	34713048	C	T
2	rs4670090	0	34720129	C	T
2	rs10195298	0	34722294	A	C
2	rs7420776	0	34731437	G	A
2	rs9917264	0	34742899	A	C
2	rs4670388	0	34745805	G	T
2	rs1527597	0	34745821	C	A
2	rs2178046	0	34746336	C	T
2	rs1534348	0	34746393	T	C
2	rs2371412	0	34753903	G	A
2	rs7575839	0	34755681	G	A
2	rs1527616	0	34762505	C	T
2	rs6740364	0	34764631	C	A
2	rs7564039	0	34765413	C	T
2	rs17260979	0	34765453	C	A
2	rs11683103	0	34766354	G	A
2	rs10210431	0	34766716	G	A
2	rs17015516	0	34767282	A	G
2	rs6706888	0	34768818	T	G
2	rs12989663	0	34773019	T	C
2	rs6751154	0	34776507	C	T
2	rs13423237	0	34782461	G	C
2	rs6708325	0	34785081	T	C
2	rs7580063	0	34787189	G	A
2	rs28499005	0	34787475	G	A
2	rs4670097	0	34788007	T	C
2	rs17015554	0	34789285	T	C
2	rs6715411	0	34792089	C	T
2	rs10173838	0	34792789	T	G
2	rs3856480	0	34799308	C	T
2	rs3108117	0	34799429	C	G
2	rs4670405	0	34800183	T	G
2	rs3731951	0	34800622	C	T
2	rs10495826	0	34801751	G	A
2	rs10495827	0	34801907	T	C
2	rs3115248	0	34801934	T	C
2	rs7573707	0	34802872	A	G
2	rs35015125	0	34802898	C	T
2	rs3115238	0	34806021	A	G
2	rs4109855	0	34807591	G	C
2	rs2049638	0	34808299	G	C
2	rs10495828	0	34808927	C	T
2	rs11897499	0	34809903	C	T
2	rs1917411	0	34816394	C	A
2	rs6730055	0	34817215	C	A
2	rs6543868	0	34817309	G	A
2	rs1917416	0	34825218	C	T
2	rs3108093	0	34826295	G	A
2	rs11902219	0	34830699	A	C
2	rs1917418	0	34830981	G	A
2	rs3108124	0	34831484	A	G
2	rs6543870	0	34840337	A	G
2	rs13414753	0	34841266	C	T
2	rs4595952	0	34841802	T	C
2	rs4439939	0	34841978	T	C
2	rs4553803	0	34843826	G	A
2	rs4318363	0	34846547	T	C
2	rs6747984	0	34850876	G	T
2	rs11890335	0	34855765	C	T
2	rs6753757	0	34856204	T	G
2	rs6758761	0	34858638	T	C
2	rs17015608	0	34859496	A	G
2	rs1438625	0	34859899	G	A
2	rs17015616	0	34861480	A	G
2	rs10169709	0	34861989	T	G
2	rs13413387	0	34862369	G	A
2	rs3748926	0	34866002	G	A
2	rs1898667	0	34875923	C	A
2	rs4586610	0	34878726	T	C
2	rs11694339	0	34884203	A	G
2	rs448631	0	34886414	T	G
2	rs396370	0	34888868	T	C
2	rs380322	0	34897500	T	C
2	rs10181402	0	34900624	A	C
2	rs366847	0	34900762	C	T
2	rs399420	0	34903499	T	C
2	rs10191460	0	34903582	G	C
2	rs6733633	0	34905612	A	C
2	rs17339508	0	34910448	G	A
2	rs280726	0	34922863	T	G
2	rs280694	0	34927659	A	G
2	rs280698	0	34929506	T	A
2	rs2371633	0	34941970	C	A
2	rs280756	0	34946017	G	A
2	rs7600259	0	34946797	G	T
2	rs280750	0	34948625	G	T
2	rs17015746	0	34948750	C	T
2	rs280743	0	34951855	A	G
2	rs280734	0	34957893	G	A
2	rs280780	0	34969352	A	G
2	rs280779	0	34969483	T	C
2	rs10495830	0	34969658	G	A
2	rs185784	0	34971682	T	A
2	rs280775	0	34972973	G	T
2	rs10190784	0	34973893	T	C
2	rs17015800	0	34974319	C	A
2	rs17015812	0	34975710	G	C
2	rs280768	0	34976927	T	C
2	rs17015830	0	34981299	A	C
2	rs280762	0	34982808	T	C
2	rs280760	0	34983339	A	G
2	rs1007793	0	34983569	G	T
2	rs6543879	0	34983882	G	A
2	rs12712405	0	34999126	C	T
2	rs1507246	0	35003787	G	A
2	rs7573914	0	35009055	C	G
2	rs6543881	0	35009799	G	A
2	rs1395706	0	35038760	G	A
2	rs6760654	0	35047654	C	T
2	rs11124408	0	35051809	C	T
2	rs17326727	0	35054823	G	A
2	rs13407250	0	35055806	C	G
2	rs1377421	0	35066556	G	C
2	rs12479448	0	35069984	A	T
2	rs7592645	0	35072376	T	G
2	rs2290383	0	35078545	C	T
2	rs17398711	0	35088624	T	C
2	rs2888114	0	35097562	G	T
2	rs6739465	0	35101420	C	G
2	rs13008843	0	35106697	A	G
2	rs17016031	0	35108361	G	A
2	rs13425186	0	35113911	C	A
2	rs1169251	0	35114608	G	C
2	rs1169252	0	35114757	G	A
2	rs1169255	0	35116338	G	A
2	rs1993218	0	35119679	C	T
2	rs1305581	0	35131480	A	C
2	rs1670413	0	35139656	G	A
2	rs1922378	0	35143281	T	G
2	rs1922358	0	35158377	T	G
2	rs1971830	0	35172516	G	A
2	rs13432516	0	35173723	T	C
2	rs10495836	0	35179090	A	G
2	rs17016153	0	35179931	T	C
2	rs4588165	0	35180226	G	A
2	rs6724523	0	35180510	A	G
2	rs1816713	0	35181220	T	C
2	rs2165188	0	35193444	C	A
2	rs6717658	0	35203547	A	G
2	rs12620625	0	35217591	A	C
2	rs17016219	0	35223550	G	T
2	rs2043941	0	35230125	C	T
2	rs2218144	0	35241795	G	A
2	rs17016258	0	35242492	G	A
2	rs13385051	0	35245555	G	C
2	rs11124417	0	35256617	T	C
2	rs968059	0	35257515	C	A
2	rs1371500	0	35262635	G	A
2	rs1439845	0	35264929	G	A
2	rs4670110	0	35269716	C	A
2	rs41375347	0	35271088	G	A
2	rs17016277	0	35271444	G	A
2	rs13403909	0	35281969	C	T
2	rs10176093	0	35283290	G	T
2	rs11124420	0	35284059	T	A
2	rs17016333	0	35296073	T	A
2	rs1439859	0	35297337	T	C
2	rs10202622	0	35297837	C	T
2	rs6736078	0	35300712	A	G
2	rs13012070	0	35300747	A	G
2	rs17016351	0	35300778	T	G
2	rs12468540	0	35301821	G	A
2	rs10207282	0	35303328	C	T
2	rs17038724	0	35307505	A	G
2	rs4670458	0	35322971	G	A
2	rs17327322	0	35324566	C	T
2	rs13428330	0	35333207	A	G
2	rs1371507	0	35338897	G	A
2	rs1371509	0	35341192	T	C
2	rs10189794	0	35359198	T	C
2	rs17327405	0	35362767	T	C
2	rs6750486	0	35380422	T	C
2	rs13394745	0	35395575	G	A
2	rs4533454	0	35426063	A	G
2	rs7586043	0	35426215	A	G
2	rs7590763	0	35428844	C	T
2	rs9332420	0	35433195	A	G
2	rs17016499	0	35442686	C	T
2	rs11687183	0	35464398	G	T
2	rs4346361	0	35466702	C	T
2	rs17016557	0	35467729	T	C
2	rs17016558	0	35467948	C	T
2	rs12476042	0	35471987	A	C
2	rs12233153	0	35472244	C	T
2	rs13385790	0	35475961	A	G
2	rs7575779	0	35476103	T	A
2	rs6756157	0	35478250	C	T
2	rs10176096	0	35480089	C	T
2	rs13384335	0	35480702	T	C
2	rs7600751	0	35480731	T	C
2	rs7608944	0	35483335	T	C
2	rs7580957	0	35488015	G	A
2	rs4402736	0	35490506	T	C
2	rs13028120	0	35494598	T	C
2	rs13012972	0	35497871	C	T
2	rs17016602	0	35501310	G	A
2	rs6543943	0	35505949	A	G
2	rs4513272	0	35513362	A	G
2	rs10185572	0	35521677	G	T
2	rs4640373	0	35523211	G	C
2	rs4439937	0	35523867	T	G
2	rs2714587	0	35525886	T	C
2	rs6735007	0	35526068	A	G
2	rs13397054	0	35526584	G	A
2	rs4297857	0	35529115	C	A
2	rs2719109	0	35532011	G	T
2	rs11892005	0	35536758	G	T
2	rs10200472	0	35541692	T	G
2	rs2714575	0	35545253	G	A
2	rs12464263	0	35546008	T	G
2	rs17016703	0	35552453	T	C
2	rs2714568	0	35554210	T	C
2	rs4560089	0	35554392	C	T
2	rs11688061	0	35556037	G	T
2	rs12185698	0	35565726	A	C
2	rs17328009	0	35570743	G	A
2	rs10495839	0	35573318	G	A
2	rs7607623	0	35583060	G	A
2	rs11124447	0	35584971	A	G
2	rs11682305	0	35586230	A	G
2	rs13403661	0	35588533	C	T
2	rs4627541	0	35588764	G	C
2	rs4581879	0	35589140	A	G
2	rs7597849	0	35598501	G	A
2	rs2119030	0	35601186	A	T
2	rs1583756	0	35607015	C	T
2	rs11124448	0	35609489	T	C
2	rs1371428	0	35614108	C	T
2	rs17328349	0	35615160	G	C
2	rs1595724	0	35621378	T	G
2	rs17016902	0	35623751	T	C
2	rs1371422	0	35626263	A	G
2	rs13424391	0	35632802	G	T
2	rs1371427	0	35632862	A	G
2	rs11678496	0	35653800	C	T
2	rs2258	0	35657654	T	C
2	rs41404251	0	35659082	G	C
2	rs7559930	0	35660078	T	G
2	rs1595728	0	35665135	A	T
2	rs1595733	0	35666832	A	C
2	rs6750978	0	35672501	T	A
2	rs1371413	0	35674481	T	C
2	rs1561522	0	35676878	T	C
2	rs7591339	0	35679102	C	T
2	rs1439684	0	35680191	A	G
2	rs4670478	0	35686908	C	T
2	rs1371419	0	35687146	C	T
2	rs9308973	0	35687418	A	G
2	rs6715625	0	35688416	C	T
2	rs11680986	0	35690667	T	C
2	rs4670481	0	35698419	G	A
2	rs1439685	0	35699510	A	G
2	rs11899435	0	35702243	T	C
2	rs13011599	0	35702407	A	G
2	rs17017079	0	35703018	G	C
2	rs1439691	0	35704786	A	C
2	rs11124451	0	35704910	G	A
2	rs17017113	0	35708516	T	C
2	rs17017121	0	35708805	G	A
2	rs10495843	0	35712846	T	G
2	rs7561171	0	35715387	A	G
2	rs12987773	0	35739290	G	A
2	rs1988984	0	35747800	A	G
2	rs6543970	0	35756584	A	G
2	rs1401227	0	35759612	G	T
2	rs6710661	0	35760841	T	C
2	rs1123117	0	35761844	T	A
2	rs925910	0	35762504	A	G
2	rs13032391	0	35763077	A	G
2	rs2048983	0	35769632	C	T
2	rs13414263	0	35783444	A	C
2	rs12465166	0	35788495	T	C
2	rs1518653	0	35793789	G	A
2	rs11883534	0	35797101	G	T
2	rs1568264	0	35799367	T	C
2	rs1401218	0	35803020	C	T
2	rs7560961	0	35803292	G	A
2	rs7587717	0	35803393	A	C
2	rs1401217	0	35809378	G	C
2	rs2203804	0	35813652	C	A
2	rs3900452	0	35819455	A	G
2	rs13032137	0	35850977	C	G
2	rs17017391	0	35854701	A	C
2	rs6711520	0	35856469	T	G
2	rs13002275	0	35857545	T	G
2	rs17329328	0	35857714	T	C
2	rs7603026	0	35858122	A	G
2	rs7568352	0	35862789	C	T
2	rs1518670	0	35863769	T	C
2	rs2037338	0	35865742	G	A
2	rs1518668	0	35869101	C	T
2	rs4670499	0	35871192	G	A
2	rs10179927	0	35873571	G	A
2	rs17017416	0	35875128	A	G
2	rs6760473	0	35875426	C	T
2	rs1401239	0	35875488	A	C
2	rs1518659	0	35879851	T	G
2	rs1518658	0	35880034	T	C
2	rs17401524	0	35887514	C	T
2	rs10174976	0	35890027	A	C
2	rs13428332	0	35897855	G	A
2	rs3930196	0	35898506	C	T
2	rs6747236	0	35901725	C	T
2	rs6760819	0	35901774	G	A
2	rs6761473	0	35902309	T	A
2	rs4109145	0	35905245	A	C
2	rs4670506	0	35907636	T	C
2	rs1879134	0	35907983	T	C
2	rs13431175	0	35911302	T	C
2	rs13431366	0	35911363	T	G
2	rs6755649	0	35912841	A	G
2	rs6718217	0	35914380	A	T
2	rs1356728	0	35918972	G	T
2	rs3856487	0	35929100	A	T
2	rs7592322	0	35930844	T	C
2	rs6543981	0	35931352	C	A
2	rs6732309	0	35931661	A	G
2	rs2949076	0	35938693	T	C
2	rs11885738	0	35941146	C	A
2	rs1533974	0	35948942	C	T
2	rs1401775	0	35952465	C	T
2	rs6738635	0	35956489	C	A
2	rs7591464	0	35957289	G	A
2	rs17017733	0	35957855	C	T
2	rs2946617	0	35964584	A	G
2	rs1607614	0	35970757	G	T
2	rs10439449	0	35972155	T	C
2	rs935920	0	35985642	C	A
2	rs13397483	0	35986417	C	G
2	rs2949067	0	35986640	C	T
2	rs1533971	0	35990142	A	G
2	rs10495850	0	35991005	T	G
2	rs10495854	0	35992611	A	G
2	rs2968602	0	35993455	T	C
2	rs7355533	0	35993868	C	T
2	rs2968606	0	35997546	T	C
2	rs10166315	0	36007483	C	G
2	rs17402488	0	36022971	T	C
2	rs2968629	0	36024443	C	T
2	rs2968630	0	36026751	G	T
2	rs17017889	0	36026774	T	C
2	rs17017895	0	36029204	A	G
2	rs13409385	0	36030256	T	C
2	rs1721777	0	36032306	A	G
2	rs1721781	0	36032848	T	C
2	rs1620100	0	36033392	T	C
2	rs833760	0	36039656	T	C
2	rs13385455	0	36040848	C	G
2	rs35517771	0	36041006	G	C
2	rs17017950	0	36041379	A	G
2	rs935919	0	36043172	C	T
2	rs1912529	0	36044423	A	G
2	rs1606033	0	36048121	T	G
2	rs863022	0	36048660	A	G
2	rs833773	0	36058281	C	T
2	rs1705046	0	36065216	G	A
2	rs17017987	0	36066227	T	A
2	rs833787	0	36077556	C	T
2	rs6738060	0	36088437	C	T
2	rs13027698	0	36089673	C	T
2	rs6543990	0	36093578	G	A
2	rs4670134	0	36093654	T	A
2	rs10495859	0	36094650	C	T
2	rs7563694	0	36095851	C	T
2	rs10179670	0	36100777	C	T
2	rs305188	0	36104831	C	G
2	rs10495861	0	36108327	C	T
2	rs1397443	0	36108534	G	A
2	rs1352513	0	36109250	C	T
2	rs7566742	0	36111329	A	C
2	rs1510732	0	36112371	G	T
2	rs12989336	0	36112845	G	A
2	rs1510728	0	36115718	C	T
2	rs1510727	0	36117735	C	T
2	rs12988911	0	36118503	T	C
2	rs1510726	0	36124626	C	T
2	rs2020037	0	36127335	C	A
2	rs305208	0	36128107	A	G
2	rs2666129	0	36140437	A	G
2	rs10495865	0	36142636	A	G
2	rs6543994	0	36155509	G	A
2	rs17018186	0	36156902	G	C
2	rs17018225	0	36162346	A	G
2	rs17018227	0	36162794	C	T
2	rs4670530	0	36177475	T	G
2	rs2666138	0	36184661	G	A
2	rs4670532	0	36199509	T	C
2	rs17018258	0	36206170	T	C
2	rs17038799	0	36207369	A	T
2	rs11124496	0	36208509	G	C
2	rs1489153	0	36208796	A	C
2	rs1397445	0	36212838	C	A
2	rs1730573	0	36214053	C	A
2	rs305175	0	36217668	T	C
2	rs11124498	0	36223841	A	G
2	rs1167445	0	36224921	C	T
2	rs2130115	0	36229931	T	C
2	rs2372441	0	36234908	C	T
2	rs12614272	0	36240406	C	T
2	rs1177518	0	36243396	T	C
2	rs10439455	0	36250460	G	A
2	rs1167461	0	36250480	G	A
2	rs1529266	0	36251082	C	T
2	rs17332272	0	36253112	C	T
2	rs11904338	0	36258278	C	A
2	rs11682214	0	36267441	C	T
2	rs13430583	0	36269985	T	G
2	rs17018460	0	36273706	C	A
2	rs1167436	0	36276108	A	G
2	rs1167434	0	36276780	A	C
2	rs1569253	0	36284895	T	C
2	rs1983513	0	36285958	T	A
2	rs1609417	0	36290595	A	G
2	rs12989193	0	36292460	T	C
2	rs1950074	0	36293562	C	T
2	rs1569252	0	36294612	T	G
2	rs17018524	0	36294846	G	A
2	rs1881782	0	36301653	C	A
2	rs6755304	0	36302249	G	C
2	rs6729017	0	36307828	G	A
2	rs2699197	0	36308338	G	A
2	rs6743680	0	36314755	C	T
2	rs6751483	0	36331392	A	G
2	rs2552010	0	36332138	A	G
2	rs2699160	0	36333152	A	G
2	rs2552007	0	36333553	G	T
2	rs1919817	0	36333880	C	T
2	rs1919818	0	36333926	C	T
2	rs1544835	0	36334834	A	G
2	rs2699164	0	36335706	C	T
2	rs2699171	0	36339672	G	A
2	rs17387550	0	36340797	G	C
2	rs6704972	0	36344128	G	T
2	rs12104793	0	36344508	G	A
2	rs2699179	0	36346905	G	T
2	rs11898319	0	36347037	C	T
2	rs6544001	0	36347611	A	C
2	rs2699181	0	36348534	C	T
2	rs1919820	0	36349679	T	C
2	rs726946	0	36350675	C	T
2	rs17387739	0	36351769	C	T
2	rs6746491	0	36355625	C	T
2	rs12463797	0	36357322	C	T
2	rs12994600	0	36359614	T	A
2	rs2372497	0	36359907	C	T
2	rs2888336	0	36360194	G	T
2	rs2552034	0	36360861	C	T
2	rs2552029	0	36363020	A	C
2	rs12613323	0	36364298	C	T
2	rs2699193	0	36370167	A	G
2	rs17018597	0	36371889	G	A
2	rs6733100	0	36373854	A	G
2	rs2699188	0	36375481	C	T
2	rs12712488	0	36377286	C	A
2	rs6760873	0	36379133	T	C
2	rs13408421	0	36388847	T	C
2	rs6544006	0	36398673	T	C
2	rs6758339	0	36403378	T	C
2	rs4670142	0	36403422	A	G
2	rs4670143	0	36403470	T	C
2	rs10190416	0	36405331	C	T
2	rs13399812	0	36405779	A	G
2	rs17407386	0	36410432	C	T
2	rs7569878	0	36412643	T	C
2	rs7608543	0	36416477	G	A
2	rs10490674	0	36416884	G	A
2	rs10200367	0	36417472	C	T
2	rs13014174	0	36418743	C	T
2	rs13393330	0	36421652	G	A
2	rs7584784	0	36422518	T	C
2	rs6757789	0	36423969	C	T
2	rs9308990	0	36424564	G	A
2	rs982353	0	36426958	A	G
2	rs4670544	0	36434135	T	C
2	rs6728742	0	36443514	A	G
2	rs3770955	0	36448775	A	T
2	rs10178804	0	36450589	A	G
2	rs12615281	0	36450621	A	G
2	rs11124511	0	36455872	C	T
2	rs4670546	0	36458808	A	G
2	rs3755221	0	36460690	C	T
2	rs3755219	0	36462880	A	G
2	rs888076	0	36464286	T	C
2	rs3770945	0	36465984	G	A
2	rs12712501	0	36467202	A	T
2	rs6754446	0	36467392	G	A
2	rs4670549	0	36467658	C	T
2	rs3770939	0	36471032	A	G
2	rs11124513	0	36472171	G	A
2	rs4670552	0	36472568	G	T
2	rs12466450	0	36474457	T	C
2	rs11124514	0	36474874	C	T
2	rs10203010	0	36475579	A	G
2	rs17018693	0	36476410	C	G
2	rs1465335	0	36476552	A	G
2	rs17018699	0	36478063	C	A
2	rs3821163	0	36479648	G	A
2	rs7595245	0	36482751	A	G
2	rs3770911	0	36491977	G	A
2	rs12996582	0	36499360	G	T
2	rs12477836	0	36499847	G	A
2	rs7562348	0	36502552	G	T
2	rs11682688	0	36507441	A	C
2	rs848504	0	36508898	C	T
2	rs3770895	0	36509975	A	G
2	rs3770890	0	36511496	G	T
2	rs848498	0	36513561	C	T
2	rs1477050	0	36513781	T	C
2	rs3770888	0	36514493	G	T
2	rs3770887	0	36516742	C	T
2	rs3821157	0	36523174	A	C
2	rs3732073	0	36523515	C	T
2	rs7562790	0	36527059	T	G
2	rs2030644	0	36529401	G	A
2	rs3770879	0	36529740	G	A
2	rs6744268	0	36530131	G	C
2	rs2023549	0	36533299	A	G
2	rs711255	0	36533942	G	C
2	rs3755206	0	36536932	G	T
2	rs1017154	0	36537212	G	A
2	rs848536	0	36539413	A	C
2	rs711252	0	36545455	A	C
2	rs848556	0	36549124	A	G
2	rs3770857	0	36550049	G	A
2	rs848553	0	36553482	G	C
2	rs848551	0	36554143	A	G
2	rs848547	0	36557648	C	T
2	rs3770852	0	36558502	T	C
2	rs6720433	0	36559251	C	T
2	rs711251	0	36559925	G	C
2	rs711250	0	36560015	C	G
2	rs17480531	0	36564686	T	G
2	rs1403858	0	36566018	T	C
2	rs11888819	0	36568458	C	A
2	rs3899034	0	36571323	A	G
2	rs848537	0	36575629	C	T
2	rs7571231	0	36580425	G	T
2	rs7571475	0	36583649	A	G
2	rs711249	0	36585364	A	G
2	rs848529	0	36585675	C	T
2	rs1523785	0	36591288	A	G
2	rs884215	0	36596459	G	A
2	rs867700	0	36596559	G	C
2	rs848524	0	36599775	A	G
2	rs848519	0	36605505	C	T
2	rs17019002	0	36609700	A	G
2	rs3755197	0	36610853	T	G
2	rs17019008	0	36610987	T	C
2	rs882842	0	36611788	C	A
2	rs1017153	0	36612360	G	T
2	rs3770821	0	36615630	C	T
2	rs981355	0	36623905	T	C
2	rs3770813	0	36630059	T	G
2	rs10189344	0	36632391	C	A
2	rs1533949	0	36634524	A	G
2	rs3770806	0	36634830	T	C
2	rs1533946	0	36634905	T	C
2	rs848643	0	36635891	A	G
2	rs848642	0	36636390	G	A
2	rs3770800	0	36640637	T	C
2	rs13406169	0	36644688	C	T
2	rs13406184	0	36644730	C	T
2	rs34425257	0	36645778	A	C
2	rs7570763	0	36654093	A	C
2	rs848625	0	36654629	A	G
2	rs2022211	0	36655361	C	T
2	rs3770793	0	36655426	C	T
2	rs17019115	0	36656521	C	G
2	rs10197570	0	36657394	G	T
2	rs2072534	0	36659525	G	A
2	rs1179494	0	36663000	C	G
2	rs14291	0	36664090	C	T
2	rs848619	0	36664273	T	C
2	rs848618	0	36664379	T	G
2	rs848616	0	36664971	C	T
2	rs12105545	0	36667705	A	G
2	rs848609	0	36669932	T	C
2	rs2287105	0	36671811	C	T
2	rs10469898	0	36672274	A	G
2	rs7601970	0	36672734	A	G
2	rs7560321	0	36675822	C	G
2	rs9941555	0	36676505	A	G
2	rs11891876	0	36679252	T	C
2	rs4670570	0	36679436	C	G
2	rs918067	0	36688211	G	A
2	rs918066	0	36692104	T	C
2	rs4670571	0	36694929	C	T
2	rs6544015	0	36696388	A	T
2	rs13429624	0	36701136	A	G
2	rs12464610	0	36703312	T	C
2	rs11124523	0	36704768	C	T
2	rs7600979	0	36708052	T	C
2	rs6716264	0	36713252	A	G
2	rs11885990	0	36716321	G	A
2	rs1012668	0	36727754	C	T
2	rs6742107	0	36730449	C	G
2	rs12478172	0	36730684	C	G
2	rs11883493	0	36732263	G	T
2	rs11894304	0	36732495	G	A
2	rs10191126	0	36732979	G	A
2	rs6758291	0	36734335	C	T
2	rs759432	0	36736722	T	C
2	rs757642	0	36737226	C	T
2	rs6733328	0	36738343	A	G
2	rs9784151	0	36740917	C	T
2	rs4670581	0	36748941	C	T
2	rs2372704	0	36750087	C	T
2	rs2372707	0	36753779	T	C
2	rs17490288	0	36755932	C	T
2	rs2192889	0	36757270	G	A
2	rs6713334	0	36757946	C	A
2	rs10207490	0	36762165	T	C
2	rs10865113	0	36766734	A	G
2	rs11124529	0	36766771	T	C
2	rs6752584	0	36772894	C	A
2	rs7604443	0	36773777	T	C
2	rs12989101	0	36778167	C	A
2	rs17019460	0	36778397	T	C
2	rs17437814	0	36779853	C	T
2	rs10865115	0	36780678	T	G
2	rs4670591	0	36782924	C	A
2	rs4670592	0	36782971	T	C
2	rs10490666	0	36785997	T	A
2	rs10460526	0	36786347	T	C
2	rs10182004	0	36788391	A	G
2	rs13403956	0	36788795	A	G
2	rs13029062	0	36789074	G	A
2	rs1990640	0	36790334	C	T
2	rs7355582	0	36791282	C	T
2	rs13006747	0	36792612	T	C
2	rs10197807	0	36792663	A	C
2	rs11691187	0	36794100	T	C
2	rs4670165	0	36795770	A	C
2	rs6746047	0	36796234	A	G
2	rs13403975	0	36796323	G	A
2	rs1861390	0	36799139	C	T
2	rs1861389	0	36799367	A	G
2	rs17019581	0	36799484	C	A
2	rs721349	0	36800176	A	C
2	rs6744274	0	36800722	G	A
2	rs17019585	0	36801977	G	A
2	rs10176047	0	36802264	C	T
2	rs2012248	0	36803064	G	T
2	rs17019594	0	36803261	T	A
2	rs2372709	0	36803361	G	T
2	rs4608493	0	36805164	A	G
2	rs17019619	0	36808034	A	G
2	rs4670166	0	36808509	G	A
2	rs11900660	0	36811846	T	A
2	rs17019636	0	36812990	G	T
2	rs1015695	0	36813389	G	A
2	rs17019646	0	36815002	C	A
2	rs10189296	0	36815195	A	C
2	rs10201689	0	36815227	C	T
2	rs4670599	0	36817459	G	A
2	rs2160337	0	36818255	G	T
2	rs17019664	0	36820332	G	A
2	rs11124536	0	36820551	G	A
2	rs13411239	0	36820949	A	G
2	rs12712519	0	36823001	G	A
2	rs11695647	0	36823226	T	C
2	rs12712520	0	36827592	G	T
2	rs10207138	0	36831081	T	C
2	rs4670600	0	36833016	A	G
2	rs12997998	0	36834202	C	A
2	rs2160335	0	36836299	T	C
2	rs12052952	0	36842683	T	A
2	rs4670602	0	36844542	G	C
2	rs759437	0	36846723	A	G
2	rs1468811	0	36847315	T	C
2	rs11124542	0	36847943	C	A
2	rs13019689	0	36848703	G	T
2	rs13001015	0	36850113	A	C
2	rs4670606	0	36856704	G	A
2	rs17019707	0	36860685	G	C
2	rs888055	0	36862786	G	A
2	rs2058683	0	36865639	A	T
2	rs11904545	0	36867430	C	G
2	rs6706964	0	36867544	C	T
2	rs11680457	0	36869660	G	A
2	rs2372713	0	36877192	A	C
2	rs2072527	0	36881990	C	T
2	rs11891319	0	36883077	A	G
2	rs929640	0	36884264	C	G
2	rs17019854	0	36886762	C	T
2	rs7563483	0	36888136	T	C
2	rs4670171	0	36888517	A	G
2	rs2072526	0	36889438	G	A
2	rs2072525	0	36889449	A	C
2	rs11124547	0	36891057	A	G
2	rs13417089	0	36892866	A	C
2	rs11901202	0	36894943	T	C
2	rs4670626	0	36900161	T	C
2	rs2160334	0	36900857	A	C
2	rs2110883	0	36901032	C	T
2	rs974966	0	36902026	G	A
2	rs12478822	0	36902455	G	C
2	rs2372715	0	36902791	A	G
2	rs2160336	0	36904359	C	G
2	rs13002772	0	36904932	A	G
2	rs6759472	0	36905021	C	T
2	rs6730884	0	36905063	T	A
2	rs13020894	0	36912612	C	T
2	rs11124549	0	36915284	C	T
2	rs9789649	0	36918642	T	G
2	rs1504	0	36919522	G	T
2	rs1861434	0	36928901	T	G
2	rs998321	0	36936199	C	T
2	rs2540934	0	36942375	T	C
2	rs2540923	0	36948449	A	G
2	rs41486347	0	36949399	C	T
2	rs1019311	0	36962785	G	T
2	rs888083	0	36970577	T	C
2	rs12624290	0	36972855	T	C
2	rs11682966	0	36975398	C	T
2	rs11676225	0	36979663	G	C
2	rs6744560	0	36984162	C	A
2	rs17020042	0	36987718	T	C
2	rs7573966	0	36991550	C	A
2	rs17443878	0	36991850	G	A
2	rs28718824	0	36994204	A	G
2	rs17497197	0	37016479	C	T
2	rs13025262	0	37017548	G	T
2	rs10193295	0	37022553	G	A
2	rs6544048	0	37037296	C	T
2	rs11904023	0	37043128	C	A
2	rs12464180	0	37058344	C	T
2	rs6716891	0	37060187	G	A
2	rs2691123	0	37070531	A	G
2	rs4255943	0	37078975	T	C
2	rs17038861	0	37086769	G	T
2	rs17020128	0	37096360	C	T
2	rs2540999	0	37099993	T	C
2	rs2540998	0	37108519	G	A
2	rs10495869	0	37110890	C	T
2	rs17020147	0	37113967	G	A
2	rs17404648	0	37117012	C	T
2	rs2372914	0	37118179	T	C
2	rs6735749	0	37137348	A	G
2	rs2540992	0	37138916	G	A
2	rs12621276	0	37152649	A	G
2	rs3845782	0	37156800	T	C
2	rs13398187	0	37158708	G	A
2	rs17020183	0	37159655	A	G
2	rs6743906	0	37159847	G	A
2	rs6718647	0	37164356	C	T
2	rs10153588	0	37176417	A	G
2	rs1060957	0	37179284	G	A
2	rs4233920	0	37190224	A	G
2	rs4648234	0	37191174	G	A
2	rs3770768	0	37199655	A	G
2	rs2888443	0	37206004	G	A
2	rs2307467	0	37207153	G	T
2	rs4670185	0	37209038	G	A
2	rs11690823	0	37212815	G	A
2	rs4648197	0	37217310	T	C
2	rs4648196	0	37217472	G	C
2	rs2307483	0	37219302	G	A
2	rs4648182	0	37221205	A	G
2	rs2287350	0	37221956	C	T
2	rs2307466	0	37229818	C	G
2	rs4648149	0	37230327	A	G
2	rs12712526	0	37236819	A	G
2	rs11892108	0	37238955	C	T
2	rs4670667	0	37245906	A	C
2	rs4670671	0	37250008	C	T
2	rs3845783	0	37255528	A	G
2	rs13022271	0	37266746	G	C
2	rs6544062	0	37267731	A	G
2	rs11569739	0	37268052	C	T
2	rs7583355	0	37270556	A	G
2	rs2540975	0	37273489	G	T
2	rs2540973	0	37282247	C	T
2	rs11894772	0	37286714	T	A
2	rs2239650	0	37292268	G	A
2	rs1137437	0	37292497	A	G
2	rs10206380	0	37307790	A	G
2	rs3213745	0	37312215	A	G
2	rs3755195	0	37313174	T	G
2	rs2714474	0	37313239	A	G
2	rs2372888	0	37313738	A	G
2	rs12622740	0	37320350	G	A
2	rs2041837	0	37322068	G	T
2	rs6733943	0	37324969	G	A
2	rs12469082	0	37332472	A	G
2	rs1056021	0	37333753	G	A
2	rs2300887	0	37349296	G	A
2	rs2300885	0	37349780	C	T
2	rs10460527	0	37358609	G	T
2	rs3819892	0	37363920	G	T
2	rs10181140	0	37367267	G	T
2	rs2302649	0	37369985	C	T
2	rs11124576	0	37372220	C	T
2	rs4670685	0	37374689	G	A
2	rs6726768	0	37381348	G	C
2	rs6726921	0	37381445	A	C
2	rs17481834	0	37381853	G	A
2	rs6730503	0	37381982	C	T
2	rs2300881	0	37390926	C	G
2	rs2300880	0	37390989	G	A
2	rs4670688	0	37394564	G	A
2	rs6544066	0	37396875	G	A
2	rs6734118	0	37412859	C	A
2	rs7559558	0	37418688	G	A
2	rs952711	0	37423012	G	A
2	rs952712	0	37423079	T	C
2	rs10170761	0	37424042	T	G
2	rs6708524	0	37426191	G	A
2	rs3821142	0	37428791	C	T
2	rs3770754	0	37428885	G	C
2	rs10179447	0	37431712	G	A
2	rs2302652	0	37433441	T	C
2	rs6730342	0	37439691	G	A
2	rs3815555	0	37440544	A	C
2	rs4384764	0	37443788	A	G
2	rs2373000	0	37446132	C	T
2	rs3770748	0	37449029	G	A
2	rs2373001	0	37451925	C	T
2	rs2888464	0	37452016	A	G
2	rs10490448	0	37453184	A	G
2	rs2287094	0	37453192	G	A
2	rs4670696	0	37453467	C	A
2	rs10490447	0	37455694	G	A
2	rs7570974	0	37456752	G	A
2	rs888096	0	37457305	G	A
2	rs1105966	0	37457448	T	C
2	rs4425058	0	37459090	A	C
2	rs11886889	0	37460790	C	T
2	rs10439456	0	37460945	A	G
2	rs1024811	0	37468524	A	G
2	rs10490445	0	37470988	G	T
2	rs6544072	0	37472934	C	T
2	rs6544073	0	37472973	G	A
2	rs6713585	0	37478442	A	G
2	rs11684584	0	37479955	T	C
2	rs10173794	0	37482726	G	A
2	rs6708931	0	37484497	G	A
2	rs6544074	0	37487977	T	C
2	rs6732454	0	37488356	T	C
2	rs4131231	0	37492141	T	C
2	rs17020696	0	37492405	C	T
2	rs13002028	0	37500136	C	A
2	rs6726269	0	37506096	C	T
2	rs13415551	0	37507040	A	G
2	rs4490163	0	37508581	C	T
2	rs7571209	0	37517155	C	A
2	rs2373106	0	37524430	A	C
2	rs13383093	0	37528196	T	C
2	rs12712534	0	37531949	G	A
2	rs6714094	0	37533060	G	A
2	rs7568322	0	37533601	C	A
2	rs6729904	0	37536803	T	C
2	rs6733460	0	37541024	G	A
2	rs17020789	0	37541806	T	C
2	rs6748955	0	37544634	A	G
2	rs2216115	0	37549252	T	C
2	rs13409745	0	37550936	T	C
2	rs6544081	0	37554290	G	A
2	rs11693834	0	37555981	A	G
2	rs17020793	0	37556330	T	C
2	rs10186262	0	37556795	T	A
2	rs6705726	0	37556871	G	T
2	rs960139	0	37558270	T	C
2	rs957982	0	37558440	C	T
2	rs6708933	0	37563157	T	G
2	rs2373109	0	37571300	A	T
2	rs2373110	0	37571336	G	A
2	rs17020828	0	37581444	C	T
2	rs6544086	0	37582637	G	A
2	rs7584987	0	37583658	T	C
2	rs6734373	0	37588745	T	C
2	rs10199137	0	37588885	G	A
2	rs11694646	0	37591571	T	C
2	rs4353628	0	37593016	A	G
2	rs10198396	0	37595646	G	A
2	rs10178620	0	37596883	T	G
2	rs7559825	0	37601588	A	G
2	rs12472489	0	37606288	A	C
2	rs10165975	0	37610834	G	A
2	rs6544089	0	37612249	T	C
2	rs6747182	0	37622471	T	C
2	rs4670729	0	37630450	G	A
2	rs11124590	0	37631256	T	C
2	rs4524108	0	37633126	A	G
2	rs4131828	0	37636542	A	G
2	rs4670731	0	37639254	G	A
2	rs4670208	0	37640775	G	A
2	rs12463545	0	37650659	G	A
2	rs10168778	0	37652131	A	G
2	rs10197948	0	37658650	G	A
2	rs17507744	0	37669395	C	T
2	rs2215605	0	37671740	C	G
2	rs7558951	0	37671954	G	C
2	rs12712542	0	37683481	C	T
2	rs4140806	0	37684666	T	C
2	rs17021123	0	37696925	C	G
2	rs11893807	0	37698568	A	C
2	rs10490281	0	37701801	A	G
2	rs13406277	0	37705171	A	G
2	rs13409092	0	37705588	T	C
2	rs13398124	0	37708476	G	C
2	rs6729121	0	37708726	T	C
2	rs13411786	0	37711618	A	G
2	rs727805	0	37716221	C	A
2	rs17021160	0	37717573	T	G
2	rs2159726	0	37719278	C	G
2	rs10207574	0	37721718	A	C
2	rs3731853	0	37724403	T	C
2	rs10694	0	37725643	A	G
2	rs15628	0	37726375	T	C
2	rs2231501	0	37727435	A	T
2	rs6752220	0	37728783	C	G
2	rs12474331	0	37731168	G	A
2	rs17021202	0	37734584	A	G
2	rs6544095	0	37737965	G	A
2	rs4670210	0	37740405	G	A
2	rs6544096	0	37741468	A	G
2	rs12475180	0	37742042	G	A
2	rs11692666	0	37746901	C	T
2	rs7608326	0	37756894	C	T
2	rs6757232	0	37758408	T	A
2	rs2072418	0	37759720	T	C
2	rs2888542	0	37761639	A	G
2	rs13034189	0	37763396	G	C
2	rs11885952	0	37765075	T	C
2	rs11896763	0	37765127	C	A
2	rs12617161	0	37767892	T	A
2	rs12470220	0	37770898	C	T
2	rs10172526	0	37771277	A	C
2	rs1860766	0	37774371	T	A
2	rs4993338	0	37774445	C	G
2	rs2041503	0	37779405	C	T
2	rs13408006	0	37781395	T	G
2	rs11690886	0	37781549	C	T
2	rs7585397	0	37789705	T	C
2	rs17021244	0	37790085	G	C
2	rs4670766	0	37794046	C	T
2	rs12616929	0	37801245	G	T
2	rs17021250	0	37801642	A	G
2	rs12467084	0	37802074	T	C
2	rs1476873	0	37802755	G	A
2	rs800634	0	37815293	A	C
2	rs7600866	0	37824352	T	C
2	rs629941	0	37838215	A	G
2	rs630901	0	37838474	A	T
2	rs2373297	0	37838730	C	G
2	rs4629139	0	37838991	G	A
2	rs13403092	0	37841184	C	T
2	rs4670771	0	37842920	C	T
2	rs7573604	0	37848086	T	G
2	rs12615742	0	37849231	T	C
2	rs12996442	0	37856361	G	T
2	rs7566576	0	37856989	G	A
2	rs17021274	0	37858373	A	G
2	rs4670774	0	37859105	T	C
2	rs12992707	0	37860596	C	T
2	rs1864433	0	37861488	T	A
2	rs10165224	0	37863770	A	G
2	rs7567760	0	37865728	C	T
2	rs11897877	0	37866275	C	A
2	rs1367148	0	37867695	C	T
2	rs1579491	0	37872165	A	G
2	rs10177443	0	37872666	T	C
2	rs744713	0	37874336	T	C
2	rs10495873	0	37875279	G	A
2	rs6544110	0	37879680	A	G
2	rs13025715	0	37879703	T	C
2	rs6753042	0	37882532	G	A
2	rs934223	0	37883514	G	A
2	rs1367150	0	37888794	T	G
2	rs10495874	0	37889921	C	T
2	rs12712549	0	37893130	G	A
2	rs4670779	0	37897848	T	C
2	rs1367151	0	37906475	T	C
2	rs10191189	0	37907155	T	C
2	rs7558738	0	37907591	T	C
2	rs4670222	0	37908127	T	C
2	rs11124616	0	37908647	G	A
2	rs6711697	0	37909048	C	T
2	rs4143272	0	37912838	T	G
2	rs1430014	0	37914087	T	G
2	rs1864432	0	37918175	T	C
2	rs10171676	0	37918628	A	G
2	rs7598641	0	37920220	C	T
2	rs11886923	0	37926161	T	C
2	rs17489442	0	37926735	T	C
2	rs12712559	0	37926981	A	G
2	rs748285	0	37929856	T	G
2	rs12712560	0	37933485	C	A
2	rs2565634	0	37934664	G	A
2	rs6721008	0	37936118	T	C
2	rs934209	0	37936920	G	A
2	rs2707249	0	37938064	T	C
2	rs12712561	0	37940272	T	C
2	rs2707254	0	37942150	T	C
2	rs9967771	0	37946128	T	C
2	rs1009671	0	37946350	A	C
2	rs2707239	0	37947094	G	T
2	rs10153936	0	37950903	G	A
2	rs10169138	0	37953362	A	G
2	rs2565639	0	37953485	A	G
2	rs2247278	0	37957293	T	C
2	rs11886737	0	37959381	G	A
2	rs6737255	0	37960634	T	C
2	rs17021567	0	37961598	C	A
2	rs1430023	0	37963581	A	G
2	rs2707223	0	37964034	G	A
2	rs1430024	0	37967500	C	A
2	rs2565655	0	37968643	C	T
2	rs6706045	0	37968698	T	C
2	rs2565656	0	37970192	T	C
2	rs2707271	0	37973095	G	A
2	rs17021630	0	37974984	A	T
2	rs1991581	0	37979364	G	A
2	rs1991582	0	37979427	T	C
2	rs1430035	0	37987112	G	A
2	rs2565659	0	37988928	T	C
2	rs7570729	0	37997192	C	T
2	rs6748115	0	37998754	G	C
2	rs4670791	0	37999922	A	G
2	rs9309016	0	38000023	C	A
2	rs7584680	0	38006211	C	T
2	rs6544115	0	38006323	C	T
2	rs6748549	0	38006420	G	A
2	rs17021759	0	38014940	G	T
2	rs7584626	0	38015282	T	C
2	rs6750028	0	38024201	A	G
2	rs17021760	0	38024518	T	C
2	rs6544117	0	38025441	C	T
2	rs13026972	0	38028431	G	A
2	rs6716296	0	38028468	A	G
2	rs10490618	0	38030262	C	T
2	rs2197561	0	38031866	C	T
2	rs12615577	0	38033772	T	G
2	rs1470480	0	38053645	C	T
2	rs2044447	0	38056006	G	A
2	rs1374188	0	38062903	G	T
2	rs10193252	0	38066285	A	G
2	rs6544127	0	38073146	C	T
2	rs10181021	0	38074599	A	C
2	rs2373327	0	38075590	A	G
2	rs1992735	0	38076565	T	A
2	rs17412043	0	38078523	A	C
2	rs1562285	0	38080334	A	G
2	rs17490296	0	38082624	G	C
2	rs1348748	0	38082922	A	C
2	rs41383748	0	38092514	T	C
2	rs6544134	0	38092860	A	G
2	rs17021836	0	38093881	A	G
2	rs17490310	0	38095751	A	G
2	rs17021846	0	38096651	G	A
2	rs17412105	0	38096743	A	C
2	rs4670230	0	38099220	T	C
2	rs17021851	0	38099236	C	A
2	rs7557038	0	38102995	T	A
2	rs7598520	0	38107063	T	C
2	rs17021872	0	38114534	C	T
2	rs336036	0	38114647	C	T
2	rs17021873	0	38115319	A	G
2	rs336034	0	38116617	A	G
2	rs336030	0	38120500	G	T
2	rs2116232	0	38122222	C	A
2	rs17021892	0	38125936	C	G
2	rs10192788	0	38126176	T	C
2	rs11124631	0	38128412	C	T
2	rs163076	0	38136239	A	T
2	rs1157185	0	38139239	T	C
2	rs2567204	0	38142904	A	C
2	rs163080	0	38143147	T	A
2	rs9341269	0	38147752	G	A
2	rs9341266	0	38149498	A	G
2	rs1800440	0	38151643	C	T
2	rs162561	0	38152381	T	G
2	rs9341252	0	38153935	C	T
2	rs2551188	0	38156298	T	C
2	rs9341244	0	38156599	A	G
2	rs4646430	0	38159919	G	C
2	rs4646429	0	38160439	T	C
2	rs7571060	0	38160813	C	T
2	rs162555	0	38161013	C	T
2	rs163089	0	38167200	T	C
2	rs2447753	0	38167444	A	G
2	rs2435962	0	38167998	A	G
2	rs193103	0	38168524	C	T
2	rs149425	0	38169186	A	G
2	rs17490770	0	38169323	A	C
2	rs149253	0	38171476	C	G
2	rs6728618	0	38171881	G	C
2	rs151256	0	38176060	G	A
2	rs162335	0	38179178	T	C
2	rs10865134	0	38180425	T	C
2	rs232535	0	38185807	T	C
2	rs10490621	0	38190234	A	C
2	rs232547	0	38199340	C	T
2	rs6728645	0	38202020	T	C
2	rs10490622	0	38202079	A	G
2	rs232553	0	38202157	C	T
2	rs2432662	0	38205678	T	C
2	rs2432661	0	38206143	C	T
2	rs17491111	0	38206991	C	T
2	rs232620	0	38212168	G	A
2	rs17022108	0	38223202	G	A
2	rs10188379	0	38224980	C	G
2	rs17022114	0	38226382	G	A
2	rs7593657	0	38227056	G	T
2	rs232606	0	38229275	T	C
2	rs232599	0	38230367	T	C
2	rs232597	0	38231095	A	G
2	rs6737183	0	38234462	T	G
2	rs6730133	0	38238668	C	T
2	rs232574	0	38240731	A	C
2	rs232572	0	38243815	T	C
2	rs232569	0	38247867	T	C
2	rs232567	0	38248243	C	T
2	rs2447741	0	38250946	A	C
2	rs2432678	0	38251626	T	G
2	rs10173894	0	38251778	C	T
2	rs17022155	0	38255509	G	A
2	rs2432675	0	38255680	A	C
2	rs400681	0	38257890	A	G
2	rs2194381	0	38258299	C	T
2	rs13385748	0	38259373	A	G
2	rs10490623	0	38262041	A	G
2	rs2432671	0	38264399	A	G
2	rs17022206	0	38266669	T	G
2	rs173023	0	38267006	T	A
2	rs183487	0	38268045	C	T
2	rs170813	0	38269593	T	C
2	rs232589	0	38273657	T	C
2	rs232588	0	38274177	T	C
2	rs2290986	0	38274371	G	A
2	rs232586	0	38275639	C	T
2	rs6730805	0	38278263	A	G
2	rs17022240	0	38278304	C	G
2	rs2261	0	38283267	T	C
2	rs17022246	0	38283958	T	C
2	rs6544136	0	38284933	A	T
2	rs7606492	0	38285114	C	T
2	rs10174386	0	38285574	G	C
2	rs10174646	0	38285829	C	A
2	rs10187278	0	38287907	A	G
2	rs4670824	0	38290473	G	A
2	rs1871163	0	38295487	A	G
2	rs4670829	0	38295609	G	A
2	rs10183112	0	38299283	A	C
2	rs714154	0	38313087	G	A
2	rs3856501	0	38313434	A	G
2	rs2373369	0	38317294	G	A
2	rs7608680	0	38320783	T	C
2	rs7608905	0	38321028	T	C
2	rs12712581	0	38323412	C	G
2	rs7571015	0	38325002	G	C
2	rs3911040	0	38331741	A	G
2	rs4670838	0	38336428	G	T
2	rs4670842	0	38342517	C	G
2	rs4670844	0	38342727	T	C
2	rs4670846	0	38345497	C	T
2	rs17022452	0	38348785	G	A
2	rs13384830	0	38353862	T	C
2	rs17022498	0	38360732	C	G
2	rs12468437	0	38362823	T	G
2	rs12468478	0	38362911	A	G
2	rs17022511	0	38363672	A	C
2	rs6715390	0	38364226	C	T
2	rs1992881	0	38364885	T	C
2	rs875653	0	38366026	T	C
2	rs17420264	0	38366297	G	A
2	rs2121897	0	38366589	T	C
2	rs11883614	0	38370992	C	A
2	rs12712582	0	38376147	T	G
2	rs9678942	0	38378754	A	G
2	rs6714575	0	38393660	A	C
2	rs10202238	0	38396294	C	T
2	rs1022076	0	38397553	T	C
2	rs10198323	0	38424759	C	T
2	rs11687138	0	38427194	A	G
2	rs967940	0	38433737	C	T
2	rs13339869	0	38445096	A	G
2	rs10182455	0	38464515	A	G
2	rs10198160	0	38465434	C	T
2	rs10197684	0	38474073	T	C
2	rs6717557	0	38494612	A	G
2	rs17420581	0	38494862	T	A
2	rs10191584	0	38496807	T	C
2	rs4670872	0	38501716	G	A
2	rs10175260	0	38513161	C	T
2	rs17603354	0	38519528	C	A
2	rs10187298	0	38521840	C	T
2	rs10205121	0	38524033	G	A
2	rs10865139	0	38525328	G	A
2	rs10188899	0	38526513	T	C
2	rs17022684	0	38527042	G	A
2	rs12712601	0	38529042	A	G
2	rs11688737	0	38529950	A	T
2	rs1396738	0	38533055	A	G
2	rs9309026	0	38539317	G	C
2	rs17022754	0	38546270	C	T
2	rs10495879	0	38546662	G	C
2	rs17022764	0	38549747	T	C
2	rs17022771	0	38550543	G	T
2	rs7588370	0	38551438	T	C
2	rs17022789	0	38555841	G	A
2	rs17022791	0	38556050	G	A
2	rs13424546	0	38576553	A	G
2	rs4670257	0	38580154	G	A
2	rs7595793	0	38583330	T	G
2	rs1125866	0	38585278	T	G
2	rs17022828	0	38589034	T	C
2	rs4670876	0	38589594	C	T
2	rs17421154	0	38590504	A	G
2	rs17022847	0	38591827	A	G
2	rs6544166	0	38592010	T	C
2	rs7563859	0	38594207	A	C
2	rs12476717	0	38597385	C	T
2	rs11888984	0	38597896	G	A
2	rs13423976	0	38599128	A	G
2	rs12615669	0	38599502	T	C
2	rs11124642	0	38599820	C	G
2	rs4670259	0	38609990	C	G
2	rs7578342	0	38620652	G	A
2	rs17421413	0	38623200	C	T
2	rs7571463	0	38626419	T	C
2	rs12623794	0	38631068	G	A
2	rs17421503	0	38636518	A	G
2	rs2373423	0	38641542	G	A
2	rs12614876	0	38650878	G	A
2	rs3765001	0	38653838	G	A
2	rs17493538	0	38659833	C	A
2	rs17022945	0	38660153	A	G
2	rs17022951	0	38660945	A	G
2	rs2278359	0	38661539	C	T
2	rs2253519	0	38662666	T	C
2	rs12996029	0	38673410	A	G
2	rs6544170	0	38674026	C	T
2	rs6757844	0	38686354	G	C
2	rs372139	0	38692827	G	A
2	rs6742843	0	38707528	T	C
2	rs10204680	0	38712173	A	G
2	rs7578356	0	38715727	C	A
2	rs13391054	0	38721942	T	C
2	rs6733950	0	38727681	C	A
2	rs17023025	0	38731140	T	C
2	rs4670262	0	38739545	G	C
2	rs13399254	0	38746572	G	A
2	rs3821023	0	38747164	G	A
2	rs6751481	0	38751314	C	T
2	rs17576472	0	38756526	A	T
2	rs17023040	0	38762287	G	A
2	rs17023042	0	38766290	G	C
2	rs4670264	0	38767388	A	G
2	rs12619390	0	38773822	T	C
2	rs10197738	0	38775002	T	C
2	rs12618339	0	38777826	T	G
2	rs17023048	0	38785560	G	A
2	rs4670265	0	38786281	T	G
2	rs13015612	0	38793820	A	G
2	rs11898812	0	38796433	A	T
2	rs1529625	0	38799205	C	A
2	rs11124646	0	38807923	A	G
2	rs3097714	0	38813995	G	A
2	rs4670891	0	38816715	C	T
2	rs3097713	0	38818035	G	A
2	rs1541877	0	38818065	T	C
2	rs13024811	0	38833735	T	C
2	rs3112184	0	38846088	A	C
2	rs3112190	0	38850065	A	G
2	rs3112200	0	38856141	T	G
2	rs10173118	0	38858709	T	C
2	rs1376462	0	38875192	T	C
2	rs13029406	0	38883578	C	T
2	rs3099968	0	38887094	C	T
2	rs17425982	0	38889124	G	A
2	rs3112215	0	38891317	A	G
2	rs3796040	0	38896586	C	T
2	rs10176932	0	38899389	C	T
2	rs3112142	0	38900658	A	C
2	rs3770680	0	38903617	G	T
2	rs3112147	0	38904127	G	A
2	rs7598922	0	38935848	T	C
2	rs10219	0	38937544	C	T
2	rs3112164	0	38941394	A	G
2	rs12712626	0	38945555	G	C
2	rs3099945	0	38954264	A	G
2	rs3213986	0	38961345	C	T
2	rs3099950	0	38963062	A	G
2	rs10779923	0	38983026	G	A
2	rs7605183	0	38986571	C	G
2	rs6544180	0	38989431	T	C
2	rs17023148	0	38993048	G	C
2	rs4670267	0	38997307	T	C
2	rs6722478	0	39002987	T	G
2	rs6738069	0	39003563	T	G
2	rs368451	0	39020080	T	C
2	rs441351	0	39022592	C	T
2	rs408686	0	39030824	C	A
2	rs441869	0	39031997	G	C
2	rs34380388	0	39034300	C	T
2	rs6544183	0	39039843	C	T
2	rs10172714	0	39051047	G	C
2	rs4670269	0	39051540	A	G
2	rs17023184	0	39056164	G	T
2	rs12473092	0	39057544	C	T
2	rs10201980	0	39058324	A	G
2	rs6723430	0	39077535	C	T
2	rs1454224	0	39081629	T	C
2	rs6713281	0	39088834	G	T
2	rs10184015	0	39096633	A	G
2	rs13031871	0	39106355	T	G
2	rs6737680	0	39117979	G	A
2	rs2373497	0	39141602	G	A
2	rs297124	0	39167150	G	A
2	rs297151	0	39180015	A	C
2	rs2168043	0	39185597	A	C
2	rs10199955	0	39194652	T	C
2	rs10165968	0	39204355	A	G
2	rs34720947	0	39205905	T	C
2	rs7559174	0	39217632	A	G
2	rs6741693	0	39227710	A	T
2	rs17023351	0	39228486	C	T
2	rs7595102	0	39264165	C	T
2	rs17023405	0	39270761	A	G
2	rs11892491	0	39276508	G	T
2	rs6707666	0	39313074	G	C
2	rs2373527	0	39313924	T	A
2	rs10865147	0	39319878	A	G
2	rs4516411	0	39322180	G	T
2	rs4488638	0	39327052	T	C
2	rs2373528	0	39328709	C	T
2	rs10172736	0	39342942	T	C
2	rs2302749	0	39347701	C	T
2	rs1861734	0	39350822	T	G
2	rs10153665	0	39353571	C	T
2	rs6725849	0	39353881	C	T
2	rs13418997	0	39358158	G	A
2	rs17023556	0	39360833	T	A
2	rs12617901	0	39361796	G	A
2	rs17023573	0	39362334	T	C
2	rs7601700	0	39366439	T	C
2	rs11688352	0	39394518	C	G
2	rs2024514	0	39407880	A	G
2	rs4630750	0	39419076	T	C
2	rs2005892	0	39439768	C	T
2	rs7595047	0	39448740	A	G
2	rs6544221	0	39454226	C	T
2	rs11898704	0	39456454	C	T
2	rs12712640	0	39458380	A	G
2	rs6721049	0	39462286	G	C
2	rs4670932	0	39472170	G	A
2	rs6751506	0	39474799	A	G
2	rs12712643	0	39479892	A	G
2	rs17023823	0	39480051	G	A
2	rs6712399	0	39489973	A	G
2	rs7598583	0	39500725	C	T
2	rs7592925	0	39503357	A	G
2	rs7574785	0	39523109	C	T
2	rs11900270	0	39538288	C	T
2	rs17531732	0	39552674	C	G
2	rs4670940	0	39568154	G	T
2	rs10180761	0	39576172	C	T
2	rs10210842	0	39587354	A	G
2	rs13420542	0	39587469	C	T
2	rs17023876	0	39587915	T	G
2	rs17467001	0	39588966	G	C
2	rs7585512	0	39589403	A	T
2	rs17532603	0	39593606	A	G
2	rs734663	0	39597380	C	T
2	rs7594967	0	39603958	T	G
2	rs17023899	0	39604533	G	T
2	rs6753798	0	39605662	C	T
2	rs17473802	0	39606132	C	A
2	rs10191970	0	39606453	A	G
2	rs4670285	0	39611678	G	A
2	rs6712583	0	39615490	T	C
2	rs7588713	0	39620118	G	A
2	rs17023938	0	39626741	A	G
2	rs4670286	0	39631216	A	G
2	rs10490339	0	39631435	T	C
2	rs4670944	0	39631613	G	A
2	rs10190768	0	39638668	A	G
2	rs987990	0	39639128	C	A
2	rs7586289	0	39641797	C	T
2	rs17474808	0	39647550	T	C
2	rs4992380	0	39664447	G	C
2	rs7597939	0	39668194	G	A
2	rs12712647	0	39668667	T	G
2	rs4670947	0	39672965	G	T
2	rs4670948	0	39676015	C	G
2	rs4670949	0	39676487	A	G
2	rs2373540	0	39678773	G	C
2	rs994973	0	39682789	G	C
2	rs2160389	0	39683687	C	T
2	rs17024042	0	39685814	T	C
2	rs17024047	0	39685869	G	A
2	rs17475620	0	39697379	G	A
2	rs6735983	0	39698172	C	T
2	rs10194567	0	39700327	A	G
2	rs7582507	0	39701047	T	C
2	rs10174276	0	39701562	C	A
2	rs887969	0	39704803	G	A
2	rs6751438	0	39710638	T	G
2	rs2716714	0	39715254	G	A
2	rs7606718	0	39718061	A	G
2	rs2540207	0	39731947	G	A
2	rs1861244	0	39744843	T	C
2	rs13431221	0	39745103	T	C
2	rs2540255	0	39753830	T	C
2	rs17024139	0	39759527	T	C
2	rs2540246	0	39767721	A	C
2	rs7595238	0	39780019	T	C
2	rs2160199	0	39783695	A	G
2	rs2110658	0	39783781	T	C
2	rs17024166	0	39783800	G	A
2	rs1978327	0	39786771	T	G
2	rs17024202	0	39788002	C	G
2	rs2540238	0	39792777	A	G
2	rs988285	0	39793822	G	A
2	rs2540229	0	39797559	G	A
2	rs2716734	0	39801225	T	C
2	rs7565954	0	39803986	G	A
2	rs10490332	0	39805413	T	C
2	rs2716724	0	39805541	C	A
2	rs2716727	0	39807250	T	C
2	rs2540228	0	39808136	C	A
2	rs7591347	0	39808969	C	T
2	rs2540226	0	39812564	A	C
2	rs17024278	0	39816282	G	A
2	rs4670955	0	39816626	C	T
2	rs917962	0	39820098	G	A
2	rs917961	0	39823872	T	G
2	rs17024307	0	39825217	A	G
2	rs6742533	0	39830128	C	T
2	rs2110656	0	39830314	A	G
2	rs17038962	0	39831810	A	G
2	rs13393172	0	39834790	C	T
2	rs6747842	0	39835250	G	T
2	rs6722610	0	39839246	C	T
2	rs10207589	0	39840637	T	C
2	rs2373689	0	39840791	C	T
2	rs7560642	0	39855536	T	G
2	rs12470473	0	39858794	C	T
2	rs2192709	0	39877363	G	A
2	rs7586524	0	39877722	G	T
2	rs10490333	0	39878147	G	A
2	rs10490335	0	39881498	G	A
2	rs7601507	0	39881864	A	G
2	rs6718749	0	39898492	G	C
2	rs11124697	0	39900162	G	A
2	rs11898513	0	39914085	G	A
2	rs7592096	0	39921665	G	A
2	rs2110669	0	39926065	C	T
2	rs17024438	0	39928041	G	T
2	rs13430309	0	39928407	G	A
2	rs11692913	0	39933847	A	G
2	rs10198116	0	39942131	A	G
2	rs6708332	0	39943014	A	G
2	rs17480400	0	39948305	G	A
2	rs7566309	0	39949902	A	G
2	rs17480505	0	39952815	C	G
2	rs6727511	0	39952885	T	A
2	rs7562741	0	39956268	T	C
2	rs7355579	0	39956566	T	A
2	rs11901530	0	39964883	T	G
2	rs7603007	0	39965277	T	A
2	rs2058632	0	39968412	G	A
2	rs17024493	0	39968806	G	A
2	rs6721181	0	39969200	T	C
2	rs4670981	0	39972564	T	G
2	rs6741188	0	39973967	G	A
2	rs12469949	0	39974839	A	G
2	rs13385450	0	39977393	A	C
2	rs731352	0	39979970	G	A
2	rs7600823	0	39982381	G	C
2	rs17024562	0	39984500	C	T
2	rs11888809	0	39984881	A	C
2	rs11124707	0	39985208	G	A
2	rs11892179	0	39987552	A	G
2	rs13415008	0	39988580	G	A
2	rs2888638	0	39989735	G	T
2	rs4670986	0	39994057	G	T
2	rs12621187	0	39999419	C	T
2	rs7567740	0	40005386	C	A
2	rs17024612	0	40006371	G	A
2	rs17024614	0	40006422	C	T
2	rs7559023	0	40008348	G	A
2	rs13428022	0	40010386	A	C
2	rs6731709	0	40014234	T	A
2	rs12468298	0	40015749	A	C
2	rs733958	0	40019555	G	A
2	rs17024636	0	40019635	T	C
2	rs4670996	0	40020586	G	A
2	rs725375	0	40021059	T	G
2	rs10208351	0	40022754	A	G
2	rs13013759	0	40023995	G	T
2	rs7584288	0	40027409	A	G
2	rs6735955	0	40029141	T	G
2	rs10490338	0	40035287	G	A
2	rs720796	0	40035896	A	C
2	rs11902593	0	40038558	G	A
2	rs13404003	0	40042038	C	T
2	rs11124713	0	40047589	C	T
2	rs12471013	0	40047756	G	T
2	rs13015010	0	40049052	T	C
2	rs17024711	0	40056009	T	G
2	rs917974	0	40057400	G	A
2	rs2215967	0	40062169	G	A
2	rs4519500	0	40063216	G	C
2	rs6544283	0	40063440	T	C
2	rs11689573	0	40076156	T	C
2	rs17483267	0	40077998	T	C
2	rs1541568	0	40079478	G	C
2	rs1541567	0	40079589	C	T
2	rs10181487	0	40080319	A	C
2	rs1990590	0	40084786	G	A
2	rs1861264	0	40085089	G	T
2	rs17024830	0	40088225	T	C
2	rs10171743	0	40098488	A	T
2	rs17024849	0	40098968	G	A
2	rs7568579	0	40111464	A	G
2	rs17024893	0	40114259	T	A
2	rs917980	0	40118332	A	G
2	rs917978	0	40119201	T	C
2	rs6747284	0	40120264	T	A
2	rs2373787	0	40121096	C	A
2	rs6706273	0	40124321	C	T
2	rs6727414	0	40125823	C	A
2	rs17024951	0	40127174	G	T
2	rs17024958	0	40127407	A	G
2	rs7608601	0	40127482	T	C
2	rs11893216	0	40127514	C	T
2	rs17024979	0	40128923	T	G
2	rs11903771	0	40129167	A	G
2	rs11891674	0	40135468	T	C
2	rs11898574	0	40135721	C	T
2	rs1861266	0	40136963	C	A
2	rs985060	0	40138434	A	G
2	rs13028070	0	40138649	G	A
2	rs6750154	0	40140136	G	C
2	rs6758359	0	40141934	A	G
2	rs759362	0	40142091	T	A
2	rs1157960	0	40142550	C	T
2	rs17025029	0	40145372	A	G
2	rs6544307	0	40152968	C	T
2	rs7590655	0	40158614	C	T
2	rs13023072	0	40159405	C	T
2	rs11688696	0	40160244	A	G
2	rs17025044	0	40169403	G	T
2	rs17025057	0	40173034	A	G
2	rs41453944	0	40175091	T	C
2	rs7422736	0	40176404	C	T
2	rs917976	0	40178350	G	A
2	rs17025071	0	40178574	G	A
2	rs759359	0	40182609	G	T
2	rs2373789	0	40182787	C	G
2	rs17025097	0	40184667	G	A
2	rs2373790	0	40186611	G	A
2	rs4952447	0	40188403	T	C
2	rs6727351	0	40189380	C	T
2	rs13413035	0	40189400	A	G
2	rs2888655	0	40191571	G	A
2	rs17025126	0	40191779	C	T
2	rs5546	0	40194892	C	T
2	rs5543	0	40195109	A	G
2	rs5542	0	40195164	C	T
2	rs7594504	0	40198822	G	A
2	rs13005439	0	40198975	C	T
2	rs7601672	0	40200748	C	T
2	rs10490205	0	40201993	C	T
2	rs17500300	0	40202241	C	A
2	rs9309051	0	40202598	G	A
2	rs2373792	0	40203775	T	G
2	rs13402735	0	40211176	A	C
2	rs918049	0	40212030	C	T
2	rs918048	0	40212806	G	A
2	rs929642	0	40213953	G	T
2	rs17038992	0	40214306	T	C
2	rs741320	0	40215211	T	C
2	rs11674059	0	40217777	G	A
2	rs7573537	0	40218399	T	C
2	rs17025225	0	40218918	C	T
2	rs2072532	0	40219805	G	A
2	rs10205502	0	40222784	G	C
2	rs12464866	0	40226089	A	G
2	rs4952491	0	40226279	A	G
2	rs17501526	0	40226700	C	T
2	rs435923	0	40231136	A	C
2	rs387103	0	40231184	A	G
2	rs432188	0	40231690	A	C
2	rs381171	0	40232502	C	T
2	rs13425134	0	40234873	A	G
2	rs395404	0	40236130	C	G
2	rs374153	0	40236216	C	T
2	rs17025315	0	40237298	T	A
2	rs429228	0	40238549	G	T
2	rs2072531	0	40241861	A	G
2	rs1428572	0	40244330	T	G
2	rs6712248	0	40245378	A	C
2	rs17025372	0	40249441	C	T
2	rs404005	0	40249582	T	C
2	rs17025386	0	40250755	T	C
2	rs105288	0	40253631	G	A
2	rs3828295	0	40255004	T	C
2	rs433572	0	40258343	T	C
2	rs688673	0	40260022	T	C
2	rs372072	0	40261371	G	A
2	rs17025474	0	40263548	A	G
2	rs376535	0	40265221	C	T
2	rs391631	0	40267217	T	A
2	rs10207018	0	40268811	T	C
2	rs13428581	0	40269152	A	G
2	rs430314	0	40269177	A	G
2	rs381610	0	40276958	T	G
2	rs368577	0	40278401	C	T
2	rs385561	0	40279466	G	A
2	rs13408531	0	40282684	A	G
2	rs408263	0	40288619	G	A
2	rs399061	0	40291993	A	G
2	rs10183585	0	40297172	C	T
2	rs6734505	0	40308702	G	A
2	rs447136	0	40309860	G	A
2	rs13397627	0	40309879	G	C
2	rs13006841	0	40311644	C	T
2	rs380590	0	40326851	T	G
2	rs505473	0	40326929	G	A
2	rs407388	0	40327372	G	C
2	rs7593406	0	40328945	T	G
2	rs7570300	0	40329906	G	A
2	rs406222	0	40337008	C	T
2	rs381797	0	40343109	C	T
2	rs410259	0	40345717	A	G
2	rs3862986	0	40347494	T	C
2	rs10190842	0	40350197	C	T
2	rs17025712	0	40350595	G	T
2	rs717827	0	40351005	C	A
2	rs9808490	0	40354497	T	C
2	rs994419	0	40365527	T	C
2	rs11891800	0	40367218	C	T
2	rs10490053	0	40372632	A	C
2	rs1002671	0	40373463	T	A
2	rs17025772	0	40376278	C	G
2	rs4952603	0	40376667	C	T
2	rs6725530	0	40384145	T	C
2	rs6544320	0	40387161	C	T
2	rs2110744	0	40389437	C	T
2	rs2110743	0	40392472	G	A
2	rs12995402	0	40392755	C	T
2	rs13031392	0	40399890	A	G
2	rs759384	0	40406693	C	G
2	rs11888123	0	40408981	C	T
2	rs13005619	0	40412077	C	T
2	rs3922282	0	40419203	G	A
2	rs13413412	0	40419775	T	C
2	rs4952611	0	40421247	C	T
2	rs13012983	0	40422297	A	C
2	rs4140917	0	40422529	T	A
2	rs13387226	0	40423269	C	T
2	rs13424969	0	40423392	C	G
2	rs2041764	0	40424390	T	G
2	rs10490050	0	40425454	G	T
2	rs10490049	0	40426854	G	T
2	rs7561383	0	40427711	A	G
2	rs11890040	0	40427773	G	A
2	rs12712691	0	40429313	C	T
2	rs12611602	0	40430629	G	C
2	rs11690171	0	40434422	C	A
2	rs17025877	0	40434574	G	T
2	rs990270	0	40435853	C	A
2	rs6544324	0	40436562	C	T
2	rs13405065	0	40437099	A	G
2	rs6544330	0	40438778	C	T
2	rs10208527	0	40439848	T	G
2	rs7598447	0	40440611	T	G
2	rs2216009	0	40444462	G	T
2	rs6544331	0	40444693	G	C
2	rs984707	0	40450136	T	G
2	rs7581611	0	40452388	C	T
2	rs981739	0	40454683	T	C
2	rs41322444	0	40461282	C	T
2	rs7570435	0	40473654	C	T
2	rs12465380	0	40478026	C	G
2	rs7581755	0	40478647	G	A
2	rs10490047	0	40479840	C	T
2	rs12052585	0	40480150	C	G
2	rs6544336	0	40481216	G	A
2	rs6730958	0	40481726	T	C
2	rs6544337	0	40481898	A	G
2	rs10490046	0	40484182	C	A
2	rs2216007	0	40485599	G	A
2	rs6732205	0	40485935	T	C
2	rs6760813	0	40486120	C	A
2	rs12614757	0	40487363	G	A
2	rs17039007	0	40489631	T	A
2	rs2888677	0	40491528	A	G
2	rs6705173	0	40495203	C	T
2	rs4952620	0	40495454	C	A
2	rs4952621	0	40495927	A	G
2	rs6712702	0	40498609	A	C
2	rs12105764	0	40499043	A	C
2	rs13414307	0	40502588	A	G
2	rs13418726	0	40504383	C	A
2	rs6544338	0	40513713	C	T
2	rs4629203	0	40516050	C	T
2	rs4245783	0	40518372	C	T
2	rs1990609	0	40520511	C	T
2	rs17026039	0	40524198	C	G
2	rs7565880	0	40524419	C	A
2	rs6737745	0	40527812	G	A
2	rs2301343	0	40533653	G	T
2	rs7597373	0	40540941	A	C
2	rs11679585	0	40544972	A	C
2	rs12468667	0	40545708	G	C
2	rs13026982	0	40546985	C	G
2	rs2042016	0	40552693	G	A
2	rs6544342	0	40555009	A	G
2	rs10205402	0	40564457	T	C
2	rs4952630	0	40570749	C	T
2	rs6726872	0	40575836	T	G
2	rs12619139	0	40578290	T	A
2	rs10490255	0	40591744	C	T
2	rs4952632	0	40601509	G	T
2	rs13026826	0	40607107	A	G
2	rs11679340	0	40610532	A	G
2	rs2193565	0	40610683	C	T
2	rs17026155	0	40613787	T	C
2	rs17026159	0	40614941	T	A
2	rs7577204	0	40615227	G	C
2	rs3796080	0	40615298	A	G
2	rs13010889	0	40617519	A	C
2	rs2373888	0	40617861	T	C
2	rs11124745	0	40620765	G	A
2	rs10179753	0	40628637	G	A
2	rs7573804	0	40635501	C	T
2	rs7576564	0	40635605	C	T
2	rs13402063	0	40640198	G	A
2	rs2160777	0	40641631	T	C
2	rs17026223	0	40641760	G	A
2	rs2042020	0	40643081	T	C
2	rs7558512	0	40645192	C	T
2	rs6735394	0	40658787	C	T
2	rs17026290	0	40658931	G	A
2	rs10490258	0	40659458	T	C
2	rs12712696	0	40663495	C	T
2	rs2193560	0	40672133	C	T
2	rs12993030	0	40675650	A	T
2	rs42814	0	40679386	G	C
2	rs6717053	0	40679466	C	T
2	rs42813	0	40679901	C	T
2	rs10195113	0	40686136	A	G
2	rs12474948	0	40687397	T	C
2	rs42802	0	40691457	G	A
2	rs42800	0	40692922	A	G
2	rs42799	0	40693432	C	A
2	rs7560878	0	40702054	C	T
2	rs173804	0	40702149	G	A
2	rs2373901	0	40711403	C	T
2	rs6740503	0	40723947	T	G
2	rs6755751	0	40724106	C	T
2	rs11891229	0	40732974	C	T
2	rs12469284	0	40733547	T	C
2	rs17026449	0	40735906	C	T
2	rs17026466	0	40744074	A	C
2	rs6717047	0	40744407	C	T
2	rs1861303	0	40749889	T	G
2	rs993867	0	40761419	A	G
2	rs17539694	0	40767720	C	G
2	rs10048831	0	40770673	T	C
2	rs1003617	0	40775802	C	A
2	rs7608684	0	40779642	G	T
2	rs2888698	0	40793815	A	G
2	rs17026537	0	40798271	C	G
2	rs2192820	0	40802346	T	G
2	rs4952645	0	40803110	T	G
2	rs2216043	0	40814344	C	T
2	rs3915716	0	40820223	T	C
2	rs12466466	0	40830978	C	T
2	rs1379037	0	40834658	A	C
2	rs6708921	0	40836021	G	C
2	rs4952649	0	40840364	C	T
2	rs4603810	0	40841191	A	G
2	rs17026650	0	40841353	A	G
2	rs1456587	0	40842768	T	C
2	rs1902508	0	40851511	A	G
2	rs11680340	0	40878026	C	T
2	rs977867	0	40887729	T	C
2	rs11124763	0	40891407	C	T
2	rs4015599	0	40905888	T	C
2	rs17026712	0	40911283	C	T
2	rs17026714	0	40911297	G	C
2	rs1013187	0	40912669	C	A
2	rs1379028	0	40918176	C	T
2	rs13015425	0	40924206	G	A
2	rs10514780	0	40930216	C	T
2	rs1456597	0	40930334	G	A
2	rs17026745	0	40932658	G	A
2	rs6724492	0	40933337	C	A
2	rs17026746	0	40934022	C	T
2	rs13420591	0	40939070	C	G
2	rs7592667	0	40940895	T	C
2	rs17026752	0	40945853	A	G
2	rs17026767	0	40952557	T	C
2	rs207616	0	40952801	C	A
2	rs207613	0	40956550	C	T
2	rs982428	0	40960524	G	A
2	rs12328759	0	40961021	T	C
2	rs207611	0	40967077	C	T
2	rs17026826	0	40976823	G	T
2	rs10203017	0	40977269	A	G
2	rs4952657	0	40985629	A	G
2	rs1862094	0	40999101	A	G
2	rs7606894	0	41010434	T	C
2	rs6755880	0	41034194	A	C
2	rs7577566	0	41042091	T	C
2	rs7566972	0	41042893	G	C
2	rs6725032	0	41045564	G	A
2	rs6544375	0	41046484	G	T
2	rs12470899	0	41049340	C	G
2	rs10205399	0	41051212	T	G
2	rs1981802	0	41053117	G	T
2	rs17027078	0	41054544	T	C
2	rs6757511	0	41060256	G	T
2	rs6761906	0	41061561	C	T
2	rs12614285	0	41065514	A	C
2	rs11890252	0	41067846	T	C
2	rs2373969	0	41068197	G	A
2	rs11886293	0	41069269	C	G
2	rs7608825	0	41077382	A	G
2	rs13002000	0	41078427	T	C
2	rs4952434	0	41081043	C	T
2	rs12474136	0	41082092	C	A
2	rs2112095	0	41082519	G	A
2	rs2112094	0	41082611	T	A
2	rs2112093	0	41083640	G	T
2	rs12476568	0	41084366	G	A
2	rs7565430	0	41084946	A	G
2	rs17027121	0	41116441	G	T
2	rs6754284	0	41123111	C	G
2	rs2059338	0	41128392	C	G
2	rs7578600	0	41129333	G	A
2	rs6544381	0	41130008	C	A
2	rs17683610	0	41133460	T	C
2	rs715252	0	41144763	G	T
2	rs17632738	0	41149545	C	A
2	rs13382451	0	41157119	A	G
2	rs1991099	0	41158064	C	G
2	rs766174	0	41178666	A	C
2	rs11897316	0	41181850	T	C
2	rs6705468	0	41183531	G	A
2	rs10201831	0	41184117	C	G
2	rs1991098	0	41186150	T	G
2	rs6747102	0	41187649	C	T
2	rs13417378	0	41195188	C	A
2	rs2194437	0	41196725	C	G
2	rs10199504	0	41201239	G	A
2	rs6706792	0	41201439	T	C
2	rs2216817	0	41202038	A	G
2	rs2194435	0	41205461	G	T
2	rs2374144	0	41208856	A	G
2	rs2059339	0	41210713	T	C
2	rs6544389	0	41212293	C	T
2	rs7605382	0	41215551	G	T
2	rs7562658	0	41219655	G	A
2	rs17634670	0	41220127	A	G
2	rs2042461	0	41231241	C	T
2	rs13421868	0	41234848	G	T
2	rs10490376	0	41234880	A	G
2	rs10469868	0	41237221	G	T
2	rs17027254	0	41244756	T	C
2	rs6747367	0	41252829	C	T
2	rs1441216	0	41265740	C	A
2	rs12712739	0	41269826	A	T
2	rs17027285	0	41271236	C	T
2	rs13014596	0	41271728	G	A
2	rs1866901	0	41275098	T	C
2	rs10490378	0	41275170	C	T
2	rs11687208	0	41278196	C	T
2	rs13428519	0	41279086	C	A
2	rs7597664	0	41280308	G	A
2	rs1372166	0	41284589	C	T
2	rs6719588	0	41286631	A	T
2	rs1441221	0	41297819	A	G
2	rs7567386	0	41300113	T	G
2	rs1441222	0	41300127	A	G
2	rs7422810	0	41300591	T	A
2	rs6733450	0	41300672	A	G
2	rs12616947	0	41325079	C	T
2	rs1477428	0	41325104	T	C
2	rs11894180	0	41327892	C	A
2	rs11124793	0	41328467	T	G
2	rs10168228	0	41329126	C	G
2	rs10180845	0	41329372	C	T
2	rs10187485	0	41331351	C	T
2	rs17689334	0	41335143	A	G
2	rs12986994	0	41335419	T	C
2	rs2098765	0	41337930	T	C
2	rs1991080	0	41340019	G	A
2	rs17027360	0	41340058	G	A
2	rs4140751	0	41340562	A	G
2	rs1441234	0	41341895	C	T
2	rs2113377	0	41343492	T	C
2	rs12712745	0	41347020	T	C
2	rs10194164	0	41347292	C	G
2	rs1014715	0	41348576	T	G
2	rs982636	0	41349394	C	T
2	rs6544404	0	41356049	C	T
2	rs1441231	0	41358977	C	T
2	rs10202299	0	41360393	C	T
2	rs13023753	0	41361438	G	C
2	rs13023967	0	41361566	G	A
2	rs12472156	0	41366630	T	C
2	rs12623989	0	41367639	C	T
2	rs7580169	0	41379069	C	T
2	rs17027398	0	41379098	T	A
2	rs984172	0	41379381	A	G
2	rs10490381	0	41385981	C	A
2	rs17027418	0	41386971	A	G
2	rs17027420	0	41388465	A	C
2	rs17027431	0	41389657	G	A
2	rs7602964	0	41394470	G	T
2	rs2374232	0	41400411	T	G
2	rs1508111	0	41400726	C	T
2	rs1588184	0	41407965	T	C
2	rs13405142	0	41409785	T	C
2	rs7569590	0	41409946	C	A
2	rs2135996	0	41413273	G	C
2	rs7588173	0	41414652	G	C
2	rs2048177	0	41415124	C	T
2	rs7565096	0	41415614	A	C
2	rs4952453	0	41423389	C	T
2	rs1508114	0	41425675	C	T
2	rs2063179	0	41427589	T	C
2	rs12465106	0	41436748	A	C
2	rs6544412	0	41452260	G	A
2	rs2068390	0	41457178	T	C
2	rs10192605	0	41476693	G	A
2	rs12104543	0	41482127	G	A
2	rs4245773	0	41486747	C	T
2	rs17027647	0	41489913	A	G
2	rs11887919	0	41496429	T	G
2	rs6748051	0	41498236	G	A
2	rs7608089	0	41501267	T	G
2	rs7589089	0	41503515	G	A
2	rs1508123	0	41508137	T	A
2	rs12468176	0	41508568	C	G
2	rs2174884	0	41509158	T	C
2	rs12469176	0	41516331	A	G
2	rs7574300	0	41523784	A	G
2	rs1396141	0	41527249	C	T
2	rs11893342	0	41535260	G	A
2	rs6741457	0	41547405	T	A
2	rs7577430	0	41548604	G	T
2	rs12996069	0	41557654	G	A
2	rs12618215	0	41564061	G	A
2	rs2063178	0	41565986	A	G
2	rs4952479	0	41571498	A	G
2	rs12474614	0	41575113	T	C
2	rs17027911	0	41585396	G	T
2	rs6712352	0	41586291	A	C
2	rs6758388	0	41600651	G	T
2	rs4443040	0	41607294	A	G
2	rs6728367	0	41612855	A	C
2	rs12620138	0	41619459	G	A
2	rs4247680	0	41625460	G	C
2	rs12620745	0	41626828	G	A
2	rs17027951	0	41627260	A	G
2	rs10188010	0	41635844	T	C
2	rs6740655	0	41643782	A	G
2	rs1920511	0	41646349	A	G
2	rs1864276	0	41648921	C	A
2	rs17027998	0	41650365	T	C
2	rs2217363	0	41652543	C	T
2	rs12712783	0	41655338	A	G
2	rs6544449	0	41656483	A	G
2	rs12712786	0	41660038	C	T
2	rs41421847	0	41660098	C	T
2	rs12712787	0	41660156	G	A
2	rs13016395	0	41660979	A	G
2	rs1560262	0	41661812	G	A
2	rs12712791	0	41671461	A	T
2	rs2163050	0	41680242	A	G
2	rs10865177	0	41682593	A	G
2	rs7603075	0	41686382	C	T
2	rs1560260	0	41688935	T	C
2	rs7597606	0	41689817	T	C
2	rs10205791	0	41692511	T	C
2	rs7568164	0	41692690	A	G
2	rs7595123	0	41692963	A	G
2	rs7599301	0	41694460	G	C
2	rs17028125	0	41707158	C	T
2	rs13023970	0	41709591	G	A
2	rs4952494	0	41712494	C	T
2	rs10208472	0	41713779	G	T
2	rs17028189	0	41715718	G	A
2	rs17028197	0	41716288	C	T
2	rs17028205	0	41717149	G	A
2	rs2195499	0	41719903	G	A
2	rs12712798	0	41722508	G	A
2	rs10490655	0	41722593	A	G
2	rs17607399	0	41737716	T	C
2	rs6748566	0	41739277	G	A
2	rs919426	0	41748844	T	C
2	rs9789345	0	41751692	G	A
2	rs2374323	0	41752176	G	A
2	rs4952497	0	41755978	A	T
2	rs6738287	0	41756046	G	C
2	rs17608482	0	41759272	G	A
2	rs10173698	0	41759689	G	A
2	rs12712806	0	41760314	C	T
2	rs17028353	0	41761172	C	A
2	rs6724520	0	41765029	A	G
2	rs17028363	0	41766666	G	C
2	rs10490646	0	41768751	C	A
2	rs6747900	0	41769017	G	C
2	rs17660954	0	41770571	G	C
2	rs891270	0	41774458	A	C
2	rs4952370	0	41778940	C	T
2	rs17028412	0	41785103	G	C
2	rs17610091	0	41788328	T	G
2	rs4952505	0	41793454	G	T
2	rs6756874	0	41795749	A	C
2	rs7566733	0	41796493	C	T
2	rs4952508	0	41798855	C	T
2	rs41342144	0	41800441	T	A
2	rs11896329	0	41800573	G	A
2	rs7565533	0	41801371	C	T
2	rs6544464	0	41803404	A	G
2	rs17028538	0	41804201	G	A
2	rs11692045	0	41804457	G	A
2	rs7580548	0	41805384	C	T
2	rs17611588	0	41806790	C	A
2	rs6713965	0	41810038	A	G
2	rs10490643	0	41810518	T	C
2	rs7568362	0	41810758	C	A
2	rs1997416	0	41811609	T	C
2	rs17028607	0	41816235	C	G
2	rs13400555	0	41817127	G	A
2	rs41410846	0	41819242	C	G
2	rs10432635	0	41819818	C	T
2	rs7563359	0	41821906	G	A
2	rs4563280	0	41830051	C	A
2	rs7558352	0	41832808	A	G
2	rs7572321	0	41832929	C	T
2	rs17028631	0	41843310	C	G
2	rs882585	0	41847310	A	G
2	rs17028687	0	41848843	G	A
2	rs17464732	0	41849658	T	C
2	rs6419606	0	41849829	T	C
2	rs17039105	0	41850133	T	C
2	rs755008	0	41852862	C	T
2	rs7579191	0	41854068	A	G
2	rs17530546	0	41854165	C	T
2	rs4293597	0	41854452	T	C
2	rs719596	0	41858418	C	T
2	rs719593	0	41858501	G	A
2	rs7581374	0	41859784	G	C
2	rs13398657	0	41862178	C	A
2	rs7560941	0	41864715	G	T
2	rs6704827	0	41869279	T	G
2	rs17028747	0	41870369	G	A
2	rs4952513	0	41871365	C	T
2	rs7606245	0	41871622	G	C
2	rs4414724	0	41871904	T	C
2	rs11124840	0	41872815	C	G
2	rs11691161	0	41879556	G	A
2	rs11124842	0	41884037	A	G
2	rs11124843	0	41885209	C	T
2	rs7599972	0	41894842	T	C
2	rs714966	0	41897324	G	A
2	rs11689557	0	41902588	G	A
2	rs7573659	0	41908685	C	T
2	rs17028820	0	41910715	G	T
2	rs4608574	0	41915543	C	A
2	rs4563281	0	41915639	A	C
2	rs17028829	0	41917142	G	A
2	rs4952379	0	41918233	A	T
2	rs11692115	0	41922400	G	C
2	rs4306755	0	41922601	G	A
2	rs4535089	0	41922802	G	T
2	rs10185983	0	41923939	G	A
2	rs4618098	0	41924942	A	G
2	rs7607715	0	41927142	T	C
2	rs11902014	0	41928141	G	C
2	rs6746569	0	41929033	G	A
2	rs10180866	0	41931161	C	T
2	rs749394	0	41931859	G	T
2	rs4305317	0	41934128	G	T
2	rs7578922	0	41935089	C	T
2	rs4331558	0	41935360	C	T
2	rs13028702	0	41935676	C	T
2	rs13429070	0	41938827	T	G
2	rs11886412	0	41942079	C	A
2	rs6544486	0	41942311	T	C
2	rs13001053	0	41942518	C	G
2	rs4952521	0	41943543	A	G
2	rs6723745	0	41944067	T	G
2	rs6544488	0	41944415	A	G
2	rs6709056	0	41944529	T	C
2	rs41513050	0	41951612	A	G
2	rs4487127	0	41951904	A	G
2	rs11695456	0	41952343	G	A
2	rs7423989	0	41953688	A	T
2	rs10432636	0	41953736	C	G
2	rs10196155	0	41954589	G	C
2	rs13018667	0	41957187	G	C
2	rs4952523	0	41957481	T	C
2	rs9309077	0	41958062	T	C
2	rs17028910	0	41958171	G	A
2	rs6544490	0	41959987	G	A
2	rs4952382	0	41962385	A	C
2	rs6739028	0	41962456	T	C
2	rs13426621	0	41962975	A	G
2	rs13020456	0	41965806	C	T
2	rs7603089	0	41966313	T	C
2	rs11886254	0	41971720	C	G
2	rs2374377	0	41973810	G	A
2	rs7563575	0	41974689	A	G
2	rs11686711	0	41979907	G	T
2	rs2374338	0	41982365	G	C
2	rs4952534	0	41983099	C	A
2	rs2374342	0	41987046	C	A
2	rs10495894	0	41987080	C	A
2	rs10179528	0	41987155	A	G
2	rs4952385	0	41994593	G	T
2	rs4952539	0	41995056	T	C
2	rs6751325	0	41995535	G	T
2	rs7602645	0	41995985	T	C
2	rs4952541	0	41998612	A	C
2	rs2374381	0	41998936	C	T
2	rs13412870	0	42004778	T	C
2	rs4952546	0	42006523	A	G
2	rs13419919	0	42006715	C	T
2	rs17824211	0	42010555	C	T
2	rs1806627	0	42011159	G	A
2	rs17029060	0	42012434	A	G
2	rs2374390	0	42013092	T	C
2	rs11686976	0	42013622	A	G
2	rs2276698	0	42013892	A	G
2	rs41395544	0	42014253	C	T
2	rs11900845	0	42016641	C	G
2	rs17773439	0	42016839	A	G
2	rs4952548	0	42017719	A	C
2	rs7602635	0	42018966	G	A
2	rs6750133	0	42024813	C	T
2	rs6725444	0	42025751	G	A
2	rs7576650	0	42026510	C	A
2	rs17029086	0	42028314	A	G
2	rs6706641	0	42029770	C	T
2	rs7598275	0	42030301	A	G
2	rs10190846	0	42031157	G	A
2	rs7562921	0	42031310	C	T
2	rs4417762	0	42031829	C	T
2	rs6761227	0	42032687	A	G
2	rs6761141	0	42032775	T	C
2	rs17029095	0	42041332	C	T
2	rs4952549	0	42044087	C	T
2	rs13016815	0	42044881	T	C
2	rs2165240	0	42047110	G	T
2	rs10427332	0	42048698	T	C
2	rs4952555	0	42055112	T	C
2	rs4952392	0	42059605	C	A
2	rs4952561	0	42063034	C	T
2	rs1078025	0	42071838	C	T
2	rs750651	0	42072049	C	T
2	rs11884781	0	42074597	C	T
2	rs12712815	0	42077525	G	A
2	rs1550430	0	42081456	C	T
2	rs11894053	0	42083049	G	A
2	rs12464530	0	42084057	C	G
2	rs7570390	0	42085943	T	C
2	rs6544497	0	42089567	A	G
2	rs6714134	0	42089669	A	T
2	rs11892988	0	42099653	C	G
2	rs10205005	0	42102217	C	T
2	rs7584262	0	42104053	T	C
2	rs17029107	0	42108023	A	G
2	rs10184755	0	42112452	G	A
2	rs12479347	0	42112960	T	G
2	rs11124858	0	42113828	G	A
2	rs10177811	0	42117084	A	G
2	rs13409978	0	42119206	C	A
2	rs11898187	0	42120932	A	G
2	rs11887431	0	42120966	T	C
2	rs4952590	0	42130425	T	C
2	rs1550431	0	42134474	A	G
2	rs11902166	0	42136333	A	C
2	rs2289410	0	42137614	T	A
2	rs11891490	0	42139419	A	G
2	rs1440097	0	42143269	A	C
2	rs1440099	0	42144541	T	C
2	rs7560852	0	42145453	G	A
2	rs12712831	0	42149725	G	A
2	rs6748687	0	42153056	A	G
2	rs10514784	0	42154342	A	G
2	rs893809	0	42155208	G	C
2	rs13416595	0	42155604	G	A
2	rs13005683	0	42156367	T	C
2	rs12329065	0	42157091	C	A
2	rs17029147	0	42157482	T	C
2	rs17029155	0	42159547	G	A
2	rs6713409	0	42160068	T	A
2	rs6727235	0	42160274	A	G
2	rs2719141	0	42160954	G	A
2	rs2581125	0	42161070	T	C
2	rs2719142	0	42161125	C	T
2	rs1866670	0	42163826	T	G
2	rs2719149	0	42164009	T	C
2	rs10454141	0	42166596	T	C
2	rs7587028	0	42167959	G	A
2	rs11686207	0	42171587	C	G
2	rs1017476	0	42178057	C	A
2	rs7570219	0	42182833	A	G
2	rs4953236	0	42186849	A	G
2	rs17029230	0	42191990	A	G
2	rs6544504	0	42195449	C	A
2	rs17029243	0	42204733	A	G
2	rs12615754	0	42205655	A	G
2	rs7591141	0	42206535	T	C
2	rs2581135	0	42208350	G	A
2	rs6728729	0	42208401	G	C
2	rs17029258	0	42208521	C	T
2	rs963405	0	42209193	C	A
2	rs7600992	0	42214335	T	C
2	rs13405046	0	42216145	A	T
2	rs13392988	0	42217943	C	T
2	rs12329348	0	42218488	T	C
2	rs17038689	0	42221803	T	G
2	rs7572752	0	42225783	G	A
2	rs7582792	0	42233682	G	C
2	rs11674707	0	42235111	C	T
2	rs7581992	0	42243768	A	G
2	rs7233	0	42250226	A	G
2	rs11902328	0	42251977	G	A
2	rs17670190	0	42253153	A	G
2	rs11895590	0	42259573	C	A
2	rs2719135	0	42274103	C	T
2	rs12614560	0	42280506	A	G
2	rs6704819	0	42291921	G	T
2	rs6705069	0	42292112	T	G
2	rs6713259	0	42294254	C	T
2	rs6749192	0	42295688	G	A
2	rs2118889	0	42305187	A	C
2	rs6715270	0	42306812	G	A
2	rs10495895	0	42316384	G	A
2	rs13416119	0	42316434	G	A
2	rs6720837	0	42316677	A	T
2	rs7583046	0	42321975	A	G
2	rs10174931	0	42322360	T	G
2	rs7559001	0	42327805	T	C
2	rs6707805	0	42328135	T	G
2	rs11688572	0	42330139	C	T
2	rs12620021	0	42330538	C	T
2	rs11124867	0	42331153	G	C
2	rs17029408	0	42332554	C	A
2	rs17029451	0	42337901	C	A
2	rs17029452	0	42340035	T	C
2	rs2302346	0	42341549	G	A
2	rs17389310	0	42343095	C	G
2	rs7601905	0	42347648	G	A
2	rs6748415	0	42349599	C	T
2	rs6704975	0	42350031	G	A
2	rs10490557	0	42356534	C	T
2	rs1439226	0	42366602	G	A
2	rs2053349	0	42369709	A	G
2	rs997288	0	42379086	G	C
2	rs6724757	0	42384655	A	C
2	rs6752455	0	42397081	C	A
2	rs2374407	0	42398844	C	T
2	rs2286702	0	42408977	T	C
2	rs7557075	0	42410214	G	A
2	rs6716767	0	42412760	C	A
2	rs9677397	0	42415644	G	C
2	rs1860529	0	42416790	A	G
2	rs2041354	0	42426179	A	T
2	rs17389715	0	42431575	C	T
2	rs8162	0	42431653	G	A
2	rs10206058	0	42437171	G	A
2	rs3806584	0	42442360	A	T
2	rs3755304	0	42443425	T	C
2	rs1992259	0	42450024	C	T
2	rs13387657	0	42461415	G	C
2	rs12615383	0	42464055	T	C
2	rs7560797	0	42469000	T	C
2	rs13417597	0	42471053	G	T
2	rs17389890	0	42478469	G	A
2	rs13395899	0	42481392	G	A
2	rs6716562	0	42483536	G	A
2	rs13384323	0	42484850	T	C
2	rs2109377	0	42488882	T	G
2	rs6544546	0	42491167	T	C
2	rs10169411	0	42491253	A	G
2	rs222471	0	42491561	C	T
2	rs7575855	0	42502913	T	G
2	rs17318012	0	42503712	G	C
2	rs17029700	0	42504236	C	T
2	rs222482	0	42506999	C	T
2	rs748043	0	42509960	C	T
2	rs222475	0	42513560	G	A
2	rs11124877	0	42513801	A	G
2	rs17029721	0	42520761	G	C
2	rs1979754	0	42528749	G	A
2	rs17626591	0	42528828	C	G
2	rs17029732	0	42531053	G	T
2	rs10495897	0	42544385	T	C
2	rs13022188	0	42557927	A	C
2	rs13030217	0	42566436	A	G
2	rs1390610	0	42570519	C	A
2	rs2029899	0	42572402	A	G
2	rs17029761	0	42582108	G	A
2	rs924114	0	42592837	T	C
2	rs6709381	0	42594137	A	G
2	rs12712842	0	42594982	G	A
2	rs13033481	0	42601852	T	C
2	rs2888839	0	42614885	T	C
2	rs6742318	0	42618329	T	C
2	rs12986795	0	42627379	T	C
2	rs4953435	0	42635279	G	A
2	rs7607881	0	42638043	C	T
2	rs2132534	0	42656869	T	C
2	rs10187433	0	42660242	A	G
2	rs6544568	0	42664910	C	T
2	rs6738967	0	42669674	G	A
2	rs2103338	0	42704089	C	T
2	rs6544576	0	42704732	A	G
2	rs6757976	0	42709712	G	A
2	rs13027020	0	42718945	G	A
2	rs17029811	0	42721958	G	A
2	rs12712856	0	42722177	C	A
2	rs4953527	0	42723629	A	C
2	rs2272447	0	42724479	C	T
2	rs17029823	0	42724580	C	T
2	rs2272448	0	42724648	G	C
2	rs7561256	0	42736765	G	A
2	rs6749160	0	42746094	T	C
2	rs6724638	0	42748991	C	T
2	rs6708408	0	42752419	A	G
2	rs6544585	0	42754268	C	A
2	rs8179836	0	42756743	G	C
2	rs6710753	0	42765057	A	C
2	rs13423676	0	42765262	T	A
2	rs4953562	0	42765539	T	C
2	rs731205	0	42775403	T	G
2	rs6720343	0	42777834	C	A
2	rs12472339	0	42778963	G	A
2	rs1371406	0	42779389	G	T
2	rs4953573	0	42787842	C	A
2	rs4953576	0	42789160	A	G
2	rs1561507	0	42791890	T	C
2	rs1439645	0	42800389	T	C
2	rs6718256	0	42802516	G	C
2	rs2888840	0	42803309	C	T
2	rs13411389	0	42804045	T	C
2	rs6729750	0	42805005	C	T
2	rs6747950	0	42820288	G	A
2	rs10175423	0	42823665	T	C
2	rs4953631	0	42824494	T	G
2	rs1016607	0	42825191	C	T
2	rs13389948	0	42828080	T	G
2	rs6717144	0	42831736	T	C
2	rs930420	0	42831940	A	G
2	rs4953636	0	42833573	C	T
2	rs930421	0	42834743	G	A
2	rs7579138	0	42838249	G	A
2	rs12617390	0	42838899	G	T
2	rs2278585	0	42843498	T	G
2	rs2304661	0	42847988	T	G
2	rs3755541	0	42849352	G	A
2	rs3821349	0	42864243	T	C
2	rs2374443	0	42865840	T	C
2	rs12617051	0	42867276	C	T
2	rs737148	0	42868623	T	C
2	rs3816184	0	42869261	G	A
2	rs13027051	0	42871962	T	C
2	rs1065643	0	42874697	C	T
2	rs4953664	0	42878180	C	A
2	rs9309089	0	42881636	A	G
2	rs13396588	0	42885655	C	T
2	rs1347929	0	42903815	T	C
2	rs1347930	0	42903972	A	G
2	rs13413531	0	42904753	A	C
2	rs12997274	0	42910254	A	G
2	rs4564826	0	42911782	A	G
2	rs13024598	0	42913900	A	G
2	rs1992284	0	42919059	T	C
2	rs4953669	0	42923480	C	A
2	rs7573662	0	42930060	C	T
2	rs4277572	0	42932174	C	T
2	rs6720920	0	42933462	A	G
2	rs10169957	0	42934943	A	G
2	rs13006016	0	42936296	T	C
2	rs13013681	0	42937530	T	C
2	rs6727142	0	42944604	A	G
2	rs11687176	0	42945054	A	G
2	rs11888901	0	42947271	G	A
2	rs7598637	0	42955831	C	T
2	rs4555392	0	42957118	A	C
2	rs4494803	0	42962546	T	G
2	rs11897055	0	42963087	G	A
2	rs9917172	0	42963980	G	C
2	rs13396426	0	42965448	G	A
2	rs4953674	0	42966392	T	C
2	rs4350800	0	42966710	C	T
2	rs10199395	0	42969676	A	G
2	rs7569325	0	42978493	C	G
2	rs4434040	0	42981320	T	C
2	rs11124901	0	42985931	G	C
2	rs12986863	0	42986051	T	C
2	rs4613335	0	42989296	C	T
2	rs12712867	0	42989319	G	A
2	rs4420751	0	42991383	C	G
2	rs13020622	0	42996451	G	A
2	rs10181075	0	42996503	G	T
2	rs3842996	0	42997091	T	G
2	rs11682091	0	42998460	C	T
2	rs1078101	0	43000209	C	A
2	rs2004578	0	43000362	C	A
2	rs4953687	0	43002989	A	C
2	rs4952951	0	43003402	A	C
2	rs4952952	0	43003477	C	T
2	rs7590844	0	43004606	T	C
2	rs11686965	0	43004823	A	G
2	rs4953692	0	43005824	G	A
2	rs2888843	0	43006396	C	G
2	rs1809025	0	43006453	T	G
2	rs2888844	0	43010409	T	C
2	rs895506	0	43013465	G	T
2	rs895508	0	43014348	A	C
2	rs12990278	0	43018256	C	T
2	rs7603548	0	43018651	T	C
2	rs935390	0	43020007	T	C
2	rs935388	0	43020186	T	C
2	rs766887	0	43021126	A	C
2	rs11904470	0	43021163	T	C
2	rs2166500	0	43022776	A	G
2	rs1867851	0	43028376	C	T
2	rs6544614	0	43032623	A	C
2	rs17030228	0	43033831	A	G
2	rs754866	0	43038822	T	C
2	rs754868	0	43039036	A	G
2	rs10865186	0	43046851	T	C
2	rs12479036	0	43048974	T	G
2	rs11124907	0	43051920	T	C
2	rs12328186	0	43052016	T	G
2	rs10176316	0	43052815	T	C
2	rs4953699	0	43052891	G	C
2	rs7576359	0	43053652	T	C
2	rs10188397	0	43058323	T	C
2	rs11680377	0	43058616	A	G
2	rs921070	0	43060347	A	G
2	rs3749082	0	43060996	C	G
2	rs4953702	0	43061832	C	T
2	rs6544624	0	43067500	A	G
2	rs7593685	0	43069359	C	T
2	rs11124910	0	43070039	C	T
2	rs6735418	0	43082692	G	A
2	rs4953706	0	43083413	G	A
2	rs2278719	0	43086407	A	G
2	rs7423524	0	43086992	C	T
2	rs921072	0	43095647	G	C
2	rs2166503	0	43098349	G	A
2	rs4953713	0	43100719	C	T
2	rs7560093	0	43101123	A	C
2	rs7560194	0	43101257	G	A
2	rs4485603	0	43106195	T	C
2	rs2121355	0	43106746	A	T
2	rs2034274	0	43107331	T	C
2	rs7593137	0	43107903	T	G
2	rs7588142	0	43117309	T	G
2	rs724937	0	43120625	G	A
2	rs4953718	0	43128594	A	G
2	rs6756476	0	43132164	C	T
2	rs17030315	0	43133319	A	G
2	rs17030317	0	43133555	G	A
2	rs7559315	0	43134536	T	C
2	rs12992975	0	43135316	A	G
2	rs4953720	0	43136083	G	A
2	rs11685806	0	43138021	T	C
2	rs12165195	0	43138336	A	G
2	rs7582239	0	43140114	T	G
2	rs1550862	0	43141133	G	C
2	rs2374459	0	43146336	A	G
2	rs17030342	0	43152887	A	G
2	rs2374482	0	43159430	A	G
2	rs7587206	0	43166313	T	G
2	rs11124916	0	43167916	G	A
2	rs1002796	0	43168347	T	C
2	rs7578079	0	43168821	C	G
2	rs6706778	0	43170757	G	A
2	rs1446571	0	43174729	A	G
2	rs6752660	0	43175246	A	G
2	rs4952964	0	43176897	T	C
2	rs11894071	0	43192154	T	C
2	rs6736799	0	43195602	A	G
2	rs13414085	0	43199518	A	G
2	rs6746891	0	43200015	A	T
2	rs747709	0	43206893	A	G
2	rs17405635	0	43209267	A	G
2	rs17405663	0	43209459	C	T
2	rs1946539	0	43210526	A	C
2	rs12471190	0	43212631	C	T
2	rs2163226	0	43214760	C	T
2	rs17405731	0	43214954	G	A
2	rs882502	0	43217256	T	C
2	rs17030418	0	43220954	A	G
2	rs1978648	0	43225046	T	C
2	rs17030445	0	43226155	A	C
2	rs1430084	0	43231153	C	A
2	rs11124919	0	43235855	G	A
2	rs9749684	0	43237741	G	A
2	rs10167465	0	43250680	G	A
2	rs2052923	0	43265324	C	T
2	rs7557417	0	43270587	A	G
2	rs934232	0	43272997	C	T
2	rs12614953	0	43274965	C	T
2	rs13383199	0	43275253	G	C
2	rs11897836	0	43277419	G	A
2	rs7568470	0	43277550	G	T
2	rs6713155	0	43278208	G	A
2	rs4952981	0	43282155	T	C
2	rs10171620	0	43282562	G	T
2	rs10174764	0	43283310	G	A
2	rs2052927	0	43290258	G	A
2	rs6719546	0	43291804	T	C
2	rs6710036	0	43302118	C	A
2	rs9170	0	43303642	A	G
2	rs8098	0	43305838	A	G
2	rs6761000	0	43309229	C	T
2	rs13407351	0	43310238	G	A
2	rs10203499	0	43320123	C	A
2	rs13419550	0	43322140	C	T
2	rs13382655	0	43345554	A	G
2	rs7603255	0	43347681	C	T
2	rs13424398	0	43347725	T	G
2	rs7608501	0	43352885	C	G
2	rs7599564	0	43363121	A	G
2	rs11688178	0	43391513	G	T
2	rs11690012	0	43395984	C	G
2	rs13429223	0	43404065	A	G
2	rs11890610	0	43406119	G	T
2	rs12468506	0	43414923	T	C
2	rs4372955	0	43419650	G	A
2	rs6710656	0	43420445	T	C
2	rs13411629	0	43420494	C	T
2	rs11684601	0	43427746	T	G
2	rs11693769	0	43429847	C	T
2	rs6544646	0	43430501	A	G
2	rs11884007	0	43441988	C	T
2	rs11694173	0	43444403	A	G
2	rs11691969	0	43448275	A	G
2	rs17406278	0	43448964	C	T
2	rs10495898	0	43452840	G	C
2	rs17030725	0	43455770	C	G
2	rs6739828	0	43469512	G	T
2	rs10495901	0	43471230	G	T
2	rs7557989	0	43484161	T	C
2	rs17030754	0	43485185	C	T
2	rs6544653	0	43486454	T	C
2	rs17406472	0	43487350	C	T
2	rs9677398	0	43487639	A	C
2	rs6716620	0	43488426	C	T
2	rs13429458	0	43492342	C	A
2	rs7568365	0	43492359	C	T
2	rs7605725	0	43495131	G	A
2	rs10176241	0	43501680	A	G
2	rs6544658	0	43505621	C	T
2	rs17030787	0	43506627	C	T
2	rs17030798	0	43523687	T	C
2	rs6744642	0	43525408	T	C
2	rs6724325	0	43529402	T	C
2	rs7599781	0	43532230	C	T
2	rs3884504	0	43549057	A	G
2	rs17030879	0	43553126	G	C
2	rs17334919	0	43560889	T	C
2	rs17334980	0	43572097	C	T
2	rs7578597	0	43586327	C	T
2	rs3764769	0	43586462	T	C
2	rs13013639	0	43590567	T	C
2	rs6753942	0	43602940	G	T
2	rs6751161	0	43606052	A	G
2	rs2172169	0	43611369	G	C
2	rs17031005	0	43614803	G	A
2	rs7559891	0	43620543	G	A
2	rs6742108	0	43630357	C	T
2	rs1873555	0	43633169	C	T
2	rs10165527	0	43636372	T	C
2	rs6725776	0	43636645	G	A
2	rs4337518	0	43641080	A	G
2	rs17031053	0	43650315	A	T
2	rs11898207	0	43653678	G	A
2	rs2374551	0	43655884	G	C
2	rs13021894	0	43657733	C	T
2	rs11888640	0	43659886	C	T
2	rs17031092	0	43662752	G	T
2	rs11897432	0	43671009	A	G
2	rs10210191	0	43671581	C	T
2	rs17031095	0	43672643	G	A
2	rs12467420	0	43684654	A	G
2	rs17031110	0	43685620	A	G
2	rs11888770	0	43690092	A	G
2	rs7558302	0	43690191	C	T
2	rs13011594	0	43690520	A	G
2	rs7576643	0	43694773	T	C
2	rs17031132	0	43697072	C	T
2	rs6749734	0	43698913	T	A
2	rs6753358	0	43706685	T	C
2	rs6706368	0	43711110	C	T
2	rs17031157	0	43712571	C	T
2	rs11124944	0	43714382	A	G
2	rs4450661	0	43725536	G	A
2	rs10174938	0	43726648	A	C
2	rs17335631	0	43727009	A	C
2	rs7571775	0	43728793	A	G
2	rs17335701	0	43737215	G	A
2	rs919688	0	43738264	G	A
2	rs17413944	0	43738359	A	C
2	rs919687	0	43738442	A	G
2	rs12617907	0	43755117	T	A
2	rs1432279	0	43766049	T	C
2	rs17031287	0	43773525	T	A
2	rs13398908	0	43773932	C	A
2	rs13403030	0	43775459	T	A
2	rs4952998	0	43783579	T	C
2	rs10514787	0	43784213	G	A
2	rs17031316	0	43784237	C	A
2	rs4953001	0	43784416	T	A
2	rs4953002	0	43784680	C	T
2	rs12621654	0	43785627	T	A
2	rs9678037	0	43786858	G	C
2	rs6716551	0	43789229	C	T
2	rs17414174	0	43791004	C	T
2	rs975974	0	43793770	C	T
2	rs7602075	0	43795080	G	A
2	rs7606368	0	43796473	G	A
2	rs1991739	0	43797029	G	A
2	rs13418853	0	43797525	G	C
2	rs6748373	0	43798895	G	A
2	rs17031344	0	43801448	G	A
2	rs7603323	0	43813051	T	C
2	rs13412831	0	43813547	C	A
2	rs1368087	0	43818341	G	A
2	rs12468048	0	43821528	T	C
2	rs2278358	0	43821671	A	G
2	rs13400256	0	43821898	C	G
2	rs2288710	0	43823791	G	A
2	rs7605900	0	43826212	G	A
2	rs17031368	0	43826603	G	A
2	rs6758911	0	43845357	G	T
2	rs10495905	0	43846079	A	C
2	rs3762571	0	43853238	G	T
2	rs7606529	0	43854289	A	C
2	rs4953012	0	43859968	C	A
2	rs4953015	0	43863845	A	C
2	rs10193508	0	43865772	G	C
2	rs3792020	0	43870692	C	T
2	rs3749063	0	43874911	G	A
2	rs1025447	0	43876474	C	T
2	rs9309108	0	43880224	A	G
2	rs7594731	0	43880806	A	G
2	rs4952683	0	43890304	G	A
2	rs10186552	0	43890426	C	T
2	rs3792008	0	43890992	G	A
2	rs17031664	0	43896400	G	A
2	rs4245786	0	43902624	G	A
2	rs4073237	0	43903376	T	C
2	rs4148188	0	43904191	C	T
2	rs4148179	0	43910360	A	G
2	rs4953020	0	43916400	G	T
2	rs4148202	0	43921323	T	G
2	rs10177200	0	43921355	T	C
2	rs6720518	0	43924284	G	A
2	rs6748810	0	43924439	A	G
2	rs17031711	0	43924535	T	C
2	rs41360247	0	43927160	C	T
2	rs4953023	0	43927504	A	G
2	rs4148214	0	43932508	T	C
2	rs6709904	0	43933828	G	A
2	rs6718187	0	43935866	A	G
2	rs4245795	0	43954375	A	G
2	rs6732359	0	43954876	G	A
2	rs4952689	0	43954934	T	G
2	rs17031742	0	43955388	C	T
2	rs4148221	0	43955995	T	C
2	rs4148222	0	43956138	T	C
2	rs11685669	0	43956521	T	C
2	rs17606027	0	43956741	C	T
2	rs6544718	0	43958429	T	C
2	rs2954804	0	43961246	T	G
2	rs4953029	0	43963011	A	C
2	rs4953030	0	43965579	G	A
2	rs7577294	0	43966156	T	C
2	rs7581308	0	43967202	A	G
2	rs2955280	0	43970340	C	T
2	rs12465555	0	43971693	G	A
2	rs17031757	0	43982201	C	T
2	rs4953032	0	43982416	C	T
2	rs6419610	0	43983278	G	A
2	rs6756365	0	43989501	C	A
2	rs17424442	0	43990011	A	C
2	rs17424482	0	43992978	G	A
2	rs7568481	0	43998878	G	T
2	rs41527246	0	44008014	C	T
2	rs11124952	0	44010945	C	T
2	rs13401462	0	44013792	T	C
2	rs4600713	0	44023878	C	T
2	rs7594526	0	44026926	T	G
2	rs6741740	0	44034938	A	G
2	rs13009461	0	44049250	G	A
2	rs4953042	0	44054880	C	T
2	rs17031803	0	44065512	T	C
2	rs11124960	0	44069214	C	T
2	rs17031822	0	44084939	A	C
2	rs10084400	0	44086208	T	C
2	rs4521096	0	44086494	T	C
2	rs12712905	0	44086909	C	G
2	rs11693923	0	44090419	G	T
2	rs4131366	0	44091291	A	G
2	rs7558957	0	44095285	C	T
2	rs7567828	0	44108166	C	T
2	rs7583940	0	44109073	T	A
2	rs7582693	0	44112034	C	T
2	rs17496908	0	44113851	G	A
2	rs7590420	0	44114256	T	C
2	rs7421942	0	44114418	T	C
2	rs6724437	0	44118834	T	C
2	rs4953045	0	44122304	C	T
2	rs12615237	0	44131231	C	T
2	rs6755632	0	44131786	T	C
2	rs17031893	0	44136676	G	A
2	rs11124966	0	44137247	C	T
2	rs12477327	0	44138696	G	C
2	rs7605925	0	44139096	C	T
2	rs9284745	0	44144837	C	T
2	rs4953053	0	44149825	A	T
2	rs4953055	0	44152916	T	C
2	rs4953058	0	44157551	G	A
2	rs17425200	0	44158002	G	A
2	rs7570865	0	44158561	A	C
2	rs10169761	0	44160185	G	A
2	rs7607908	0	44160954	A	G
2	rs12622104	0	44163213	T	G
2	rs10166377	0	44166201	A	G
2	rs11683295	0	44169613	G	A
2	rs11683623	0	44170417	G	A
2	rs6726274	0	44172156	G	A
2	rs7579921	0	44172810	C	A
2	rs4953063	0	44173237	G	A
2	rs6705336	0	44173759	G	T
2	rs7564640	0	44175632	A	G
2	rs13023530	0	44176172	A	G
2	rs6757201	0	44177588	T	C
2	rs2333825	0	44180427	A	G
2	rs2123778	0	44182143	T	G
2	rs17425397	0	44182502	G	A
2	rs6732206	0	44191258	G	A
2	rs3886714	0	44193324	A	G
2	rs1377687	0	44195480	T	G
2	rs7599136	0	44200888	G	T
2	rs6728447	0	44205625	G	T
2	rs6712908	0	44211440	T	C
2	rs7593878	0	44212008	C	A
2	rs7581527	0	44212058	T	C
2	rs11894015	0	44213332	A	C
2	rs1377688	0	44213374	C	G
2	rs3932918	0	44219284	T	A
2	rs12465678	0	44223702	G	T
2	rs2085021	0	44225225	C	T
2	rs3940745	0	44225317	A	G
2	rs896989	0	44229552	G	A
2	rs4047536	0	44232458	T	C
2	rs4047537	0	44233145	G	A
2	rs12105001	0	44235879	A	G
2	rs6544744	0	44245756	G	C
2	rs6740840	0	44245843	C	A
2	rs10180864	0	44245899	A	G
2	rs1453863	0	44248806	G	A
2	rs4953070	0	44250548	A	G
2	rs17425541	0	44251411	C	T
2	rs17032022	0	44251530	G	A
2	rs10170588	0	44263737	T	A
2	rs10495914	0	44264121	A	G
2	rs7586362	0	44267583	A	C
2	rs2053458	0	44296583	C	G
2	rs2053456	0	44302136	G	A
2	rs11124980	0	44303194	T	C
2	rs17032055	0	44312734	G	A
2	rs11124981	0	44315637	T	A
2	rs9752494	0	44322423	T	C
2	rs6712059	0	44328678	G	A
2	rs10210733	0	44330669	T	G
2	rs7598019	0	44331092	A	G
2	rs2340814	0	44344481	C	T
2	rs3738985	0	44356292	A	C
2	rs17425932	0	44357633	T	G
2	rs713446	0	44358361	T	C
2	rs713447	0	44358689	T	G
2	rs10194161	0	44360717	T	C
2	rs6705549	0	44370694	A	T
2	rs6706053	0	44371166	T	C
2	rs4952709	0	44372646	A	G
2	rs6710093	0	44381168	A	C
2	rs3738984	0	44384988	C	T
2	rs3738983	0	44385139	C	T
2	rs2340810	0	44390050	T	C
2	rs2005203	0	44395229	C	T
2	rs1372078	0	44396893	A	T
2	rs7586188	0	44398459	G	A
2	rs7602693	0	44398616	G	T
2	rs2289462	0	44400635	A	G
2	rs698761	0	44401078	A	G
2	rs2241869	0	44402733	G	A
2	rs4953088	0	44418022	A	G
2	rs17032140	0	44418827	C	T
2	rs11680553	0	44432402	C	T
2	rs698775	0	44442445	G	A
2	rs786620	0	44449307	T	C
2	rs1085495	0	44462486	G	A
2	rs1085488	0	44471508	G	A
2	rs1067346	0	44472315	C	A
2	rs1067332	0	44480476	G	A
2	rs1074855	0	44487720	C	A
2	rs1067386	0	44497761	T	G
2	rs17498753	0	44501335	G	A
2	rs10165655	0	44502378	C	G
2	rs1067375	0	44503622	C	T
2	rs1067374	0	44503754	G	A
2	rs1067367	0	44508409	C	T
2	rs1065786	0	44514120	A	C
2	rs1067352	0	44523228	A	G
2	rs2054408	0	44523280	T	C
2	rs1067349	0	44523873	G	A
2	rs1067348	0	44524913	A	C
2	rs17498998	0	44527655	C	T
2	rs1067406	0	44527954	A	G
2	rs698792	0	44536723	T	G
2	rs698798	0	44544018	C	A
2	rs698802	0	44551128	A	G
2	rs698823	0	44574451	C	T
2	rs698824	0	44576627	G	T
2	rs17615049	0	44577874	C	T
2	rs17581117	0	44578496	A	G
2	rs786411	0	44580233	C	T
2	rs698827	0	44584000	C	T
2	rs17615092	0	44586862	G	A
2	rs698838	0	44592267	T	C
2	rs11888605	0	44593376	G	A
2	rs698779	0	44596021	G	A
2	rs698781	0	44596421	T	C
2	rs1223165	0	44600548	A	C
2	rs12185759	0	44601694	C	G
2	rs1011797	0	44610721	G	A
2	rs764215	0	44610753	G	A
2	rs764216	0	44610941	T	A
2	rs10495919	0	44611058	G	T
2	rs729310	0	44613163	G	A
2	rs2341456	0	44613445	C	T
2	rs10170837	0	44625039	G	T
2	rs11674090	0	44627336	G	C
2	rs12712919	0	44629187	A	G
2	rs4263157	0	44636611	A	G
2	rs7567272	0	44641482	A	T
2	rs2341460	0	44643195	A	T
2	rs4953100	0	44643557	G	C
2	rs10188972	0	44645848	G	T
2	rs17427915	0	44649278	G	A
2	rs4953107	0	44650617	G	A
2	rs10208500	0	44657389	T	C
2	rs10201401	0	44663984	G	A
2	rs12615601	0	44677146	C	T
2	rs17390029	0	44685457	C	T
2	rs4953113	0	44685955	C	A
2	rs17032434	0	44686673	G	A
2	rs934777	0	44698762	C	T
2	rs1437747	0	44719182	A	G
2	rs4953124	0	44720235	C	T
2	rs734016	0	44722640	C	T
2	rs538789	0	44723524	G	A
2	rs17032464	0	44724148	A	G
2	rs6737437	0	44724256	T	C
2	rs13400118	0	44725378	A	C
2	rs6544767	0	44726913	C	A
2	rs17318284	0	44729401	C	T
2	rs551660	0	44730514	A	C
2	rs6740642	0	44730533	G	C
2	rs17032484	0	44730635	G	A
2	rs2078351	0	44732916	T	C
2	rs12712920	0	44734724	G	A
2	rs473449	0	44738697	T	C
2	rs17390344	0	44739504	C	A
2	rs476695	0	44742907	G	T
2	rs4953131	0	44753480	G	A
2	rs786180	0	44754350	A	G
2	rs17032506	0	44754642	C	T
2	rs1370546	0	44758769	A	G
2	rs510026	0	44759002	C	T
2	rs17032525	0	44760835	A	G
2	rs41531045	0	44765660	A	G
2	rs343978	0	44769848	T	C
2	rs343983	0	44778703	A	C
2	rs343989	0	44785024	T	C
2	rs186926	0	44789314	G	A
2	rs17032546	0	44792962	T	C
2	rs343968	0	44809844	A	G
2	rs343969	0	44810409	G	A
2	rs343970	0	44811419	G	A
2	rs343964	0	44819882	G	A
2	rs17032566	0	44831306	T	C
2	rs7603180	0	44834212	G	C
2	rs3738980	0	44834623	G	T
2	rs343947	0	44835358	G	T
2	rs343935	0	44844604	C	T
2	rs11679997	0	44846991	T	C
2	rs10495921	0	44857059	G	A
2	rs343939	0	44867042	G	T
2	rs17032588	0	44867229	C	T
2	rs4245799	0	44877703	C	T
2	rs6544770	0	44891002	C	T
2	rs698845	0	44906265	C	T
2	rs698846	0	44906563	G	A
2	rs10199058	0	44914970	T	G
2	rs10495922	0	44915430	A	G
2	rs2673278	0	44916023	G	A
2	rs341603	0	44918880	T	C
2	rs341595	0	44922194	A	G
2	rs526351	0	44926493	G	T
2	rs340503	0	44935041	G	A
2	rs17032635	0	44935836	T	C
2	rs340505	0	44936499	G	A
2	rs340509	0	44947880	C	G
2	rs12464007	0	44949376	T	G
2	rs17319199	0	44951787	A	G
2	rs17032649	0	44951905	G	A
2	rs10205900	0	44954047	G	A
2	rs4952725	0	44956531	C	T
2	rs340508	0	44959101	T	C
2	rs4952726	0	44961125	C	T
2	rs508544	0	44964558	C	T
2	rs6544776	0	44970441	C	T
2	rs6712009	0	44971221	G	A
2	rs6755904	0	44971248	G	T
2	rs12712926	0	44971970	G	C
2	rs163519	0	44976119	C	T
2	rs4953143	0	44977795	C	G
2	rs895635	0	44979650	C	T
2	rs4953144	0	44979883	C	G
2	rs1470524	0	44983019	A	G
2	rs163521	0	44985147	G	A
2	rs17032696	0	44991374	C	A
2	rs13000834	0	44993311	T	C
2	rs494904	0	44994684	T	C
2	rs518853	0	44994722	G	A
2	rs492780	0	44997398	C	T
2	rs1657855	0	44998256	A	G
2	rs503982	0	45001639	T	C
2	rs13431201	0	45002658	G	C
2	rs6748377	0	45002877	T	G
2	rs511704	0	45004559	T	C
2	rs2342406	0	45006252	C	T
2	rs3738976	0	45011742	T	C
2	rs4143308	0	45013438	T	C
2	rs163525	0	45014802	C	A
2	rs13414404	0	45022774	A	G
2	rs2673270	0	45024019	G	A
2	rs338076	0	45024550	C	A
2	rs338073	0	45026586	C	G
2	rs338072	0	45026800	A	G
2	rs173076	0	45029089	G	A
2	rs12712927	0	45031997	G	A
2	rs2048774	0	45033654	G	A
2	rs340514	0	45042515	C	T
2	rs4953155	0	45043000	T	A
2	rs163502	0	45051161	C	T
2	rs485348	0	45056571	G	C
2	rs7584817	0	45057690	T	C
2	rs532628	0	45058337	G	T
2	rs4953161	0	45059051	T	G
2	rs541473	0	45062196	A	C
2	rs569875	0	45062982	C	T
2	rs2917761	0	45064788	A	G
2	rs2917768	0	45070784	G	A
2	rs10179001	0	45071567	A	G
2	rs2917769	0	45073852	C	T
2	rs2922008	0	45075451	T	C
2	rs17032926	0	45077075	G	A
2	rs10495923	0	45077816	T	C
2	rs6724823	0	45080086	A	G
2	rs2290030	0	45086190	A	C
2	rs3738974	0	45087306	T	G
2	rs921115	0	45095120	G	C
2	rs12712931	0	45095512	C	T
2	rs2921996	0	45101274	A	G
2	rs12469303	0	45102346	A	G
2	rs2921993	0	45102522	G	A
2	rs2959262	0	45106632	T	C
2	rs17032936	0	45107082	T	C
2	rs4953174	0	45114363	G	A
2	rs13025847	0	45114704	G	A
2	rs6544780	0	45123326	A	G
2	rs921119	0	45126316	C	T
2	rs4953185	0	45131257	G	C
2	rs6544781	0	45132298	C	G
2	rs13407328	0	45133612	A	G
2	rs17032957	0	45134208	G	A
2	rs13410828	0	45134647	T	C
2	rs10191480	0	45134864	G	A
2	rs10191680	0	45135045	A	G
2	rs2922017	0	45135096	T	C
2	rs6733636	0	45136863	G	A
2	rs6748631	0	45137022	C	T
2	rs2959259	0	45137669	T	C
2	rs2944665	0	45147990	G	T
2	rs6723092	0	45149577	A	G
2	rs12618367	0	45150469	T	C
2	rs17391809	0	45151141	G	T
2	rs17391837	0	45151848	C	T
2	rs2944664	0	45152135	A	T
2	rs987678	0	45153699	A	G
2	rs6716585	0	45164027	G	T
2	rs2959236	0	45166471	C	T
2	rs11886194	0	45168897	T	C
2	rs7578888	0	45169079	G	A
2	rs876960	0	45170772	G	A
2	rs17033001	0	45173009	T	C
2	rs10183968	0	45173108	T	C
2	rs1400516	0	45175853	T	C
2	rs1607133	0	45181910	G	A
2	rs35976042	0	45185408	C	T
2	rs1517027	0	45185899	T	C
2	rs4393799	0	45187486	C	G
2	rs4393800	0	45187578	G	T
2	rs17320112	0	45189796	G	C
2	rs868714	0	45190363	G	T
2	rs13430285	0	45191278	A	G
2	rs12464646	0	45192995	T	C
2	rs13027491	0	45194079	A	T
2	rs7561428	0	45196424	T	G
2	rs11896942	0	45196900	C	T
2	rs17033049	0	45197244	T	C
2	rs6724242	0	45197806	A	T
2	rs7569891	0	45199898	A	T
2	rs1517024	0	45200170	A	G
2	rs6726955	0	45201629	C	T
2	rs17033059	0	45201781	G	A
2	rs6731889	0	45203365	C	T
2	rs7575297	0	45205371	A	G
2	rs17415114	0	45205553	A	G
2	rs6728490	0	45206012	T	C
2	rs6756929	0	45206055	G	A
2	rs6757058	0	45206136	A	G
2	rs17415156	0	45207609	T	C
2	rs1107698	0	45208542	C	T
2	rs1517013	0	45212081	A	G
2	rs973392	0	45213175	C	T
2	rs908574	0	45213563	G	A
2	rs9309123	0	45217166	C	T
2	rs12476150	0	45219098	A	C
2	rs6758011	0	45220504	C	T
2	rs1914319	0	45222194	A	G
2	rs13001531	0	45224213	A	G
2	rs950920	0	45234319	T	G
2	rs1517025	0	45236770	G	A
2	rs10192940	0	45238816	A	T
2	rs1356339	0	45243487	A	C
2	rs4953198	0	45248172	C	A
2	rs7595106	0	45255904	A	G
2	rs11125005	0	45256075	C	A
2	rs10209754	0	45257673	C	T
2	rs3914642	0	45257987	G	A
2	rs13418468	0	45258553	T	C
2	rs11674390	0	45258664	C	T
2	rs17033141	0	45264182	G	A
2	rs2342702	0	45264692	C	T
2	rs12476824	0	45266898	G	A
2	rs3851320	0	45267122	T	C
2	rs3851322	0	45267292	T	C
2	rs13025039	0	45273046	T	C
2	rs3851324	0	45274944	G	C
2	rs10196185	0	45276791	G	T
2	rs3914636	0	45279709	G	T
2	rs13383079	0	45280516	C	A
2	rs2343408	0	45283557	A	C
2	rs17033217	0	45285830	T	C
2	rs3914635	0	45286583	C	T
2	rs4082957	0	45286615	G	A
2	rs3851326	0	45287568	A	T
2	rs6760793	0	45291482	C	T
2	rs12994487	0	45302029	G	T
2	rs6739472	0	45302138	A	G
2	rs4953209	0	45304395	A	G
2	rs4953210	0	45304492	G	A
2	rs7599995	0	45305085	G	A
2	rs9636390	0	45305930	T	C
2	rs13390357	0	45306680	T	A
2	rs12623636	0	45309562	G	A
2	rs885554	0	45309747	C	A
2	rs883834	0	45310615	T	C
2	rs2343412	0	45316062	T	A
2	rs11125013	0	45318939	G	A
2	rs869183	0	45319303	A	G
2	rs3937505	0	45319571	G	A
2	rs41387650	0	45334532	G	T
2	rs7573219	0	45334686	A	G
2	rs7573149	0	45334849	T	C
2	rs12472971	0	45336004	T	C
2	rs17392668	0	45338800	A	G
2	rs4953216	0	45340371	A	C
2	rs12466939	0	45340923	A	C
2	rs13394266	0	45341507	T	C
2	rs6709990	0	45342043	A	G
2	rs6751042	0	45345478	G	A
2	rs918810	0	45348431	A	G
2	rs6721199	0	45350317	A	C
2	rs7579209	0	45352222	T	C
2	rs10194925	0	45352549	A	G
2	rs17033320	0	45353311	G	T
2	rs4953219	0	45357147	C	T
2	rs2042474	0	45364475	C	T
2	rs2343466	0	45365946	C	A
2	rs6707333	0	45366412	A	G
2	rs1862890	0	45367658	T	C
2	rs4953223	0	45370846	C	T
2	rs2194394	0	45374507	G	A
2	rs4953225	0	45374689	T	C
2	rs17321024	0	45378944	T	C
2	rs17033393	0	45379095	T	C
2	rs12472602	0	45381559	A	G
2	rs17033398	0	45381926	C	A
2	rs10204419	0	45385276	T	C
2	rs13431811	0	45386745	T	C
2	rs17393058	0	45390401	T	C
2	rs17033413	0	45393229	A	G
2	rs6544807	0	45394600	C	T
2	rs7561717	0	45396575	C	T
2	rs4953226	0	45397343	T	A
2	rs11677320	0	45400519	T	C
2	rs12473388	0	45402809	C	T
2	rs11681887	0	45403164	G	A
2	rs35608719	0	45403465	G	T
2	rs16909	0	45405034	A	G
2	rs959257	0	45406012	T	C
2	rs6544808	0	45407537	C	T
2	rs11904395	0	45409892	G	A
2	rs10490350	0	45412052	A	G
2	rs12712941	0	45416318	C	T
2	rs13029877	0	45425152	C	T
2	rs13036196	0	45425685	C	T
2	rs2081297	0	45426745	G	T
2	rs4245803	0	45427710	A	G
2	rs3915409	0	45429521	A	G
2	rs6705684	0	45431225	T	G
2	rs13023260	0	45433495	G	A
2	rs741558	0	45433964	T	C
2	rs1862070	0	45454123	G	T
2	rs7562458	0	45455124	T	A
2	rs6758992	0	45458013	G	A
2	rs17393522	0	45460784	G	T
2	rs4952763	0	45461570	T	C
2	rs6746735	0	45462232	A	C
2	rs6747055	0	45462332	A	G
2	rs6738256	0	45467083	T	A
2	rs2161040	0	45472417	G	C
2	rs3731946	0	45473559	A	G
2	rs3770241	0	45475131	G	A
2	rs10208874	0	45483033	C	T
2	rs17033614	0	45483156	G	C
2	rs10490348	0	45485957	C	T
2	rs3213788	0	45500547	G	C
2	rs12619064	0	45511808	T	C
2	rs3821055	0	45516052	C	T
2	rs3755076	0	45522853	C	T
2	rs6738398	0	45527398	A	G
2	rs3821056	0	45533556	G	A
2	rs13423592	0	45535962	G	T
2	rs3770264	0	45537020	G	A
2	rs3770266	0	45541725	G	A
2	rs3770267	0	45543819	T	C
2	rs6730610	0	45553105	G	C
2	rs17033715	0	45553574	C	A
2	rs10205197	0	45555619	C	G
2	rs6712896	0	45561318	C	A
2	rs10427308	0	45565056	A	C
2	rs3770272	0	45568059	C	A
2	rs17033728	0	45569771	G	A
2	rs3770273	0	45570665	C	T
2	rs2344657	0	45584043	C	T
2	rs10490346	0	45592047	C	T
2	rs17322370	0	45592549	A	C
2	rs12712944	0	45594412	A	C
2	rs10427402	0	45597896	T	G
2	rs4140775	0	45599235	A	C
2	rs13023749	0	45607465	T	G
2	rs7591687	0	45609173	G	A
2	rs3770283	0	45610993	G	A
2	rs6749128	0	45613913	C	T
2	rs17033850	0	45632483	T	G
2	rs6710581	0	45632722	A	C
2	rs7592031	0	45633603	G	A
2	rs17033859	0	45636831	T	C
2	rs3821063	0	45637920	A	G
2	rs17033877	0	45641177	G	A
2	rs2053185	0	45653526	T	G
2	rs13397169	0	45663727	C	T
2	rs13003786	0	45679600	G	T
2	rs718731	0	45685041	G	A
2	rs7591446	0	45687580	T	C
2	rs7599740	0	45690285	T	C
2	rs1403450	0	45696779	A	G
2	rs12615338	0	45703522	A	C
2	rs6713298	0	45703581	T	C
2	rs17033940	0	45706437	C	A
2	rs17323037	0	45708368	G	A
2	rs1589039	0	45711744	G	T
2	rs11896740	0	45718176	A	C
2	rs17033959	0	45718340	C	G
2	rs1522988	0	45719179	C	T
2	rs6722418	0	45729343	C	A
2	rs546639	0	45730159	G	A
2	rs650508	0	45733626	C	G
2	rs534288	0	45739513	G	T
2	rs666214	0	45741435	T	G
2	rs582384	0	45749941	A	C
2	rs17033965	0	45752034	A	G
2	rs3731949	0	45754069	T	C
2	rs528349	0	45755175	A	G
2	rs17033973	0	45755619	G	A
2	rs556650	0	45755958	T	C
2	rs10207776	0	45758650	C	T
2	rs2204204	0	45759450	C	T
2	rs17033984	0	45760177	C	G
2	rs3795864	0	45760233	G	A
2	rs667747	0	45760637	A	G
2	rs12185636	0	45762141	G	A
2	rs2285024	0	45764120	T	C
2	rs506134	0	45764454	A	G
2	rs547018	0	45769512	C	G
2	rs645565	0	45772562	T	C
2	rs542413	0	45775535	G	A
2	rs6720782	0	45775974	T	C
2	rs10490341	0	45777848	G	A
2	rs628877	0	45779084	T	G
2	rs629772	0	45779275	C	T
2	rs11674329	0	45781590	C	A
2	rs563601	0	45782134	A	G
2	rs609573	0	45783623	C	G
2	rs6746467	0	45783803	C	T
2	rs637889	0	45785550	G	A
2	rs17034044	0	45785581	A	C
2	rs642200	0	45786353	C	A
2	rs6709673	0	45790917	A	G
2	rs1522987	0	45797898	A	G
2	rs6544843	0	45798199	T	C
2	rs10167084	0	45799602	A	G
2	rs6724488	0	45799725	A	G
2	rs6728564	0	45800613	A	C
2	rs7577664	0	45803774	C	T
2	rs13033787	0	45805637	C	A
2	rs1464572	0	45807414	T	C
2	rs12616536	0	45810049	A	G
2	rs10201978	0	45811755	C	T
2	rs6727174	0	45812663	T	C
2	rs7558633	0	45815110	G	A
2	rs6740453	0	45816505	T	G
2	rs17034088	0	45818458	T	C
2	rs17034089	0	45819348	A	G
2	rs10170642	0	45821800	C	T
2	rs1878384	0	45822202	T	C
2	rs7424090	0	45822491	A	G
2	rs12995580	0	45825551	T	C
2	rs17034091	0	45826020	G	T
2	rs6716268	0	45827640	A	G
2	rs6760916	0	45828359	T	C
2	rs11125030	0	45829924	A	G
2	rs11890554	0	45830086	T	C
2	rs4953245	0	45830257	G	A
2	rs6757543	0	45830976	C	A
2	rs7579246	0	45831319	C	A
2	rs940052	0	45834646	G	A
2	rs6716622	0	45834930	A	G
2	rs7582320	0	45842527	G	A
2	rs13404751	0	45850713	A	G
2	rs13404973	0	45850915	A	G
2	rs4952770	0	45852226	A	C
2	rs4953253	0	45852579	G	A
2	rs7577292	0	45853363	A	G
2	rs12622534	0	45853492	C	T
2	rs6759058	0	45853990	A	G
2	rs13016569	0	45856161	A	G
2	rs4953255	0	45857588	T	C
2	rs6707046	0	45863810	C	T
2	rs10173942	0	45866857	T	C
2	rs7558342	0	45869355	G	T
2	rs11898209	0	45872037	G	A
2	rs4952775	0	45875110	T	C
2	rs6544852	0	45876875	T	C
2	rs12472172	0	45877420	C	T
2	rs6720975	0	45877716	T	C
2	rs6724981	0	45878737	G	T
2	rs6743144	0	45880405	A	G
2	rs3923011	0	45883745	A	T
2	rs7591885	0	45887102	G	A
2	rs4296473	0	45892305	A	G
2	rs3886870	0	45895982	A	G
2	rs7596891	0	45899087	T	C
2	rs7558536	0	45902609	A	G
2	rs11125034	0	45902949	A	G
2	rs7559151	0	45903353	T	C
2	rs7559522	0	45903540	G	A
2	rs10175158	0	45907765	C	T
2	rs6738409	0	45916054	C	T
2	rs2345624	0	45917834	A	G
2	rs935656	0	45918361	C	T
2	rs2005271	0	45918603	T	C
2	rs6732900	0	45919740	T	C
2	rs4953268	0	45922798	C	T
2	rs4953269	0	45926828	A	G
2	rs10166595	0	45930413	T	C
2	rs10169469	0	45930716	T	G
2	rs6760363	0	45931967	A	G
2	rs7581914	0	45932468	G	A
2	rs7558378	0	45932717	C	T
2	rs4953273	0	45936374	C	G
2	rs4953274	0	45936499	T	C
2	rs4953277	0	45940760	T	C
2	rs10179520	0	45944564	A	G
2	rs10181963	0	45944783	A	C
2	rs10189339	0	45947264	G	A
2	rs11125037	0	45948309	C	T
2	rs11125038	0	45949960	A	G
2	rs7585985	0	45952112	T	C
2	rs2122110	0	45953758	A	G
2	rs12467641	0	45955645	T	A
2	rs2345177	0	45955862	C	T
2	rs4953283	0	45960875	A	G
2	rs11125041	0	45962449	T	C
2	rs935670	0	45963339	C	T
2	rs2345179	0	45966520	G	A
2	rs872288	0	45968529	A	C
2	rs10185201	0	45975668	A	G
2	rs4953288	0	45979475	T	C
2	rs4952792	0	45979919	C	T
2	rs10187908	0	45981962	G	T
2	rs1868388	0	45986679	G	A
2	rs935650	0	45988269	T	C
2	rs13417518	0	45990329	T	G
2	rs13010241	0	45994308	C	T
2	rs6720958	0	46012027	A	C
2	rs6544863	0	46016704	C	T
2	rs7578578	0	46019567	C	T
2	rs2029087	0	46023866	G	A
2	rs2711299	0	46024621	T	C
2	rs13023787	0	46028240	G	A
2	rs6750700	0	46029907	C	A
2	rs12471357	0	46033166	T	C
2	rs2711293	0	46034497	T	G
2	rs2595202	0	46045521	G	T
2	rs6759301	0	46045582	C	T
2	rs6706140	0	46046851	C	T
2	rs2595204	0	46047369	G	A
2	rs2595205	0	46047720	T	C
2	rs11125043	0	46047913	C	T
2	rs11125044	0	46048626	A	C
2	rs6752057	0	46053488	C	A
2	rs1868392	0	46054841	A	G
2	rs753572	0	46055842	C	T
2	rs12464563	0	46058824	C	T
2	rs11677077	0	46060359	T	C
2	rs2711286	0	46063632	G	A
2	rs7594827	0	46064267	C	A
2	rs4953294	0	46065162	A	G
2	rs2595213	0	46065439	T	C
2	rs2245633	0	46070835	T	C
2	rs2122112	0	46073453	T	G
2	rs4952796	0	46081804	T	G
2	rs2595221	0	46083887	T	C
2	rs13423410	0	46087304	G	A
2	rs10188306	0	46088072	G	A
2	rs7602129	0	46088863	C	T
2	rs12465869	0	46090545	T	G
2	rs4953299	0	46090713	C	T
2	rs3820733	0	46096478	A	G
2	rs7593128	0	46098684	T	A
2	rs7578551	0	46102180	T	C
2	rs6743504	0	46102256	C	T
2	rs7349397	0	46106791	T	C
2	rs13003856	0	46108254	A	G
2	rs10167883	0	46109903	C	T
2	rs11903923	0	46112445	T	C
2	rs1470598	0	46123071	G	A
2	rs13420874	0	46124988	T	C
2	rs7589678	0	46126110	C	T
2	rs6712036	0	46128167	G	C
2	rs6707328	0	46134079	T	A
2	rs13001074	0	46138804	C	T
2	rs12989656	0	46141058	T	G
2	rs6723478	0	46141357	T	C
2	rs921183	0	46143920	C	A
2	rs12994911	0	46145410	C	T
2	rs13405039	0	46146949	G	A
2	rs12712962	0	46148315	T	C
2	rs12712963	0	46148485	G	A
2	rs7598174	0	46152617	T	C
2	rs3814371	0	46154933	C	A
2	rs2084428	0	46159906	A	G
2	rs12467673	0	46162233	A	C
2	rs11125048	0	46164805	T	C
2	rs13432276	0	46165464	C	A
2	rs1124787	0	46168439	C	A
2	rs1868272	0	46170799	G	A
2	rs4953305	0	46171044	C	T
2	rs3768761	0	46171334	G	A
2	rs2345953	0	46174235	A	G
2	rs2345955	0	46174384	C	T
2	rs12993373	0	46174823	C	T
2	rs10202504	0	46174837	C	G
2	rs12712967	0	46176109	A	G
2	rs13000626	0	46177802	C	T
2	rs3754570	0	46181234	T	G
2	rs11684352	0	46188136	G	A
2	rs10865212	0	46190478	G	T
2	rs1375055	0	46193882	G	A
2	rs3768753	0	46196283	A	G
2	rs3820732	0	46198473	T	C
2	rs12616328	0	46198849	G	A
2	rs3768750	0	46200527	A	G
2	rs4952800	0	46201110	A	G
2	rs3768748	0	46205352	A	C
2	rs17799476	0	46205830	G	C
2	rs10495927	0	46206003	G	A
2	rs4952801	0	46207749	C	T
2	rs13406773	0	46216372	C	T
2	rs12992366	0	46219424	A	G
2	rs2053797	0	46224396	A	G
2	rs11690238	0	46225227	C	T
2	rs6544873	0	46225258	T	C
2	rs12990867	0	46225915	A	G
2	rs1020445	0	46226779	G	A
2	rs7604415	0	46227033	G	A
2	rs4952805	0	46232128	G	A
2	rs10205024	0	46238843	A	G
2	rs6742742	0	46239475	A	G
2	rs2034360	0	46239802	C	T
2	rs17034669	0	46243339	G	A
2	rs3820729	0	46246279	T	C
2	rs11125055	0	46247319	T	G
2	rs11690929	0	46250099	A	G
2	rs951012	0	46251135	A	C
2	rs281476	0	46254108	G	A
2	rs7601785	0	46254440	A	G
2	rs281471	0	46257393	A	T
2	rs17034719	0	46258404	G	A
2	rs281467	0	46261198	A	C
2	rs2594491	0	46261844	C	G
2	rs2594494	0	46262916	C	T
2	rs2594496	0	46263696	A	G
2	rs281507	0	46264924	C	T
2	rs3738894	0	46267673	A	G
2	rs14138	0	46267950	A	G
2	rs281506	0	46268730	C	T
2	rs281505	0	46269049	G	A
2	rs281501	0	46271150	T	C
2	rs281500	0	46271312	G	C
2	rs7572993	0	46271563	A	G
2	rs281499	0	46272110	G	A
2	rs281493	0	46276558	A	C
2	rs11694459	0	46276951	T	C
2	rs281489	0	46277486	C	A
2	rs281488	0	46277850	A	C
2	rs281485	0	46278625	C	T
2	rs12621370	0	46280292	A	G
2	rs281518	0	46281866	T	C
2	rs2592147	0	46289594	C	T
2	rs4953325	0	46291501	A	G
2	rs2442085	0	46293070	T	C
2	rs6728851	0	46299088	C	T
2	rs4245806	0	46305287	C	A
2	rs4953331	0	46305670	C	G
2	rs8179696	0	46308820	A	G
2	rs4245808	0	46309990	G	A
2	rs4953334	0	46317480	T	C
2	rs12712971	0	46318463	G	C
2	rs11888552	0	46321780	T	C
2	rs4952812	0	46323983	C	T
2	rs11125062	0	46324816	C	T
2	rs11681778	0	46329301	C	T
2	rs7564967	0	46329384	C	T
2	rs17801315	0	46332379	C	T
2	rs881547	0	46332611	T	G
2	rs10495931	0	46332851	T	G
2	rs11688133	0	46333237	A	G
2	rs13027413	0	46333342	C	T
2	rs10198379	0	46334059	T	G
2	rs17801488	0	46335009	A	G
2	rs4461303	0	46335085	C	T
2	rs11889485	0	46338041	A	G
2	rs6727211	0	46338634	G	T
2	rs6727698	0	46338985	C	T
2	rs7597315	0	46340864	G	A
2	rs17801763	0	46343299	A	C
2	rs4428060	0	46344305	A	T
2	rs4952813	0	46347175	T	A
2	rs7592781	0	46352179	C	T
2	rs7607215	0	46355719	G	C
2	rs1473328	0	46356483	G	A
2	rs13394158	0	46356599	T	G
2	rs17034899	0	46357476	T	C
2	rs4146906	0	46357725	C	T
2	rs17802111	0	46363161	T	C
2	rs1000531	0	46365443	T	C
2	rs1867786	0	46372398	G	A
2	rs10197384	0	46373888	G	T
2	rs13428739	0	46377438	T	C
2	rs1867782	0	46381044	G	C
2	rs2121266	0	46389428	C	A
2	rs4952818	0	46390560	T	C
2	rs7579899	0	46391108	G	A
2	rs13403798	0	46394790	A	C
2	rs7571879	0	46395912	T	C
2	rs10495932	0	46399322	T	G
2	rs2044456	0	46399820	G	A
2	rs6720535	0	46400998	G	A
2	rs6753302	0	46402410	C	A
2	rs4952819	0	46404222	C	G
2	rs4953344	0	46405962	C	T
2	rs4952820	0	46407470	G	A
2	rs1868089	0	46408150	C	T
2	rs4953347	0	46411729	A	G
2	rs6758592	0	46412045	C	T
2	rs6746948	0	46412601	C	G
2	rs7569138	0	46412742	C	A
2	rs7594243	0	46424683	T	A
2	rs2346175	0	46424814	T	C
2	rs6715787	0	46429676	C	G
2	rs10199201	0	46430666	C	T
2	rs10187368	0	46431148	A	G
2	rs6756667	0	46432913	A	G
2	rs1562452	0	46433948	G	A
2	rs7589621	0	46435886	A	G
2	rs1374748	0	46440538	T	G
2	rs7583554	0	46440601	T	C
2	rs13409493	0	46441992	T	G
2	rs6755594	0	46442799	A	G
2	rs13412887	0	46442991	G	C
2	rs17035068	0	46445002	C	T
2	rs3768729	0	46445510	T	C
2	rs3768730	0	46446028	G	T
2	rs4145836	0	46448867	A	G
2	rs1374749	0	46449937	G	A
2	rs6753127	0	46450800	T	C
2	rs11675232	0	46451374	C	T
2	rs4953361	0	46452072	G	A
2	rs7594912	0	46452877	A	C
2	rs7583088	0	46456669	G	A
2	rs7571218	0	46459163	G	A
2	rs17035089	0	46463042	A	G
2	rs13019268	0	46463716	C	A
2	rs17035091	0	46463913	G	C
2	rs1868091	0	46466579	A	G
2	rs1868092	0	46467706	A	G
2	rs17035097	0	46468050	C	T
2	rs13424253	0	46469569	A	G
2	rs11689694	0	46470686	C	T
2	rs4450662	0	46478227	C	T
2	rs12623288	0	46488149	A	G
2	rs17035108	0	46488826	A	G
2	rs13011481	0	46489152	C	T
2	rs1447562	0	46490471	T	C
2	rs4953363	0	46490585	G	T
2	rs1105595	0	46493130	T	C
2	rs1447564	0	46493842	C	A
2	rs6726089	0	46498984	T	C
2	rs4953372	0	46505128	C	G
2	rs1530623	0	46505184	T	C
2	rs7587138	0	46510593	G	A
2	rs1530625	0	46511571	T	C
2	rs12986899	0	46514256	C	A
2	rs7556828	0	46516676	A	G
2	rs1530628	0	46524445	T	C
2	rs13003074	0	46524924	A	T
2	rs7565770	0	46537187	A	C
2	rs7595513	0	46541371	G	A
2	rs7576253	0	46542801	A	G
2	rs1542271	0	46547528	A	G
2	rs6741539	0	46552298	C	G
2	rs4953385	0	46559972	G	T
2	rs12612916	0	46561390	A	G
2	rs7588938	0	46564249	A	G
2	rs2346412	0	46572493	C	T
2	rs13001507	0	46574036	C	G
2	rs6758999	0	46574433	A	G
2	rs13007688	0	46574744	T	C
2	rs6713990	0	46577520	A	C
2	rs4953394	0	46577682	T	G
2	rs6744705	0	46582913	A	C
2	rs6719900	0	46583644	A	T
2	rs6749107	0	46583994	A	G
2	rs2053901	0	46584958	T	C
2	rs11125079	0	46585719	C	T
2	rs4953396	0	46590298	A	C
2	rs12470532	0	46592350	C	T
2	rs17035245	0	46593187	G	A
2	rs896210	0	46600249	G	A
2	rs6746695	0	46601570	G	A
2	rs41395646	0	46609935	G	A
2	rs12997164	0	46612250	G	T
2	rs4952833	0	46615538	C	T
2	rs3814043	0	46617091	G	A
2	rs1376405	0	46622047	A	C
2	rs1868844	0	46622063	A	G
2	rs3754552	0	46622706	T	C
2	rs7568909	0	46631446	C	T
2	rs4384837	0	46643018	G	A
2	rs17035272	0	46645865	C	A
2	rs17035286	0	46652513	C	T
2	rs1451152	0	46653654	T	C
2	rs13404342	0	46658877	G	A
2	rs11674127	0	46660177	A	G
2	rs1057899	0	46663125	C	T
2	rs4953402	0	46672934	G	C
2	rs2305350	0	46673319	G	A
2	rs6733143	0	46675144	A	G
2	rs1456018	0	46680803	A	C
2	rs6713104	0	46691509	C	T
2	rs3213985	0	46694239	C	T
2	rs2122715	0	46699353	G	A
2	rs3087822	0	46705537	G	A
2	rs17767994	0	46713583	G	T
2	rs12104572	0	46715970	G	C
2	rs12105006	0	46716090	C	T
2	rs17768132	0	46716753	C	A
2	rs13385693	0	46720662	T	C
2	rs7572875	0	46727560	T	G
2	rs1563402	0	46727855	T	C
2	rs10495934	0	46728250	A	G
2	rs10186726	0	46728349	C	T
2	rs17035402	0	46728679	A	G
2	rs1563403	0	46729878	T	C
2	rs6712910	0	46730462	A	G
2	rs3814042	0	46730759	T	G
2	rs17035438	0	46732120	A	G
2	rs11886220	0	46734342	C	A
2	rs6741114	0	46737343	G	T
2	rs4952838	0	46738729	A	G
2	rs4953408	0	46740069	A	C
2	rs12712977	0	46740282	C	T
2	rs6742593	0	46744042	C	T
2	rs1531132	0	46745819	A	G
2	rs2346877	0	46746462	C	G
2	rs17035489	0	46748989	C	T
2	rs17035495	0	46751856	C	T
2	rs930853	0	46752353	T	C
2	rs6713768	0	46753029	A	C
2	rs1456017	0	46761131	C	G
2	rs880292	0	46762300	T	G
2	rs2198756	0	46765942	C	G
2	rs970711	0	46772836	A	G
2	rs6544914	0	46775410	G	T
2	rs973491	0	46784280	C	T
2	rs1471057	0	46796695	T	C
2	rs1471056	0	46796790	C	T
2	rs4952843	0	46811349	G	A
2	rs17771098	0	46812794	T	G
2	rs11901688	0	46818286	A	G
2	rs10167561	0	46821555	C	T
2	rs17035560	0	46824391	G	A
2	rs6716072	0	46825688	A	G
2	rs7562173	0	46829721	C	G
2	rs17035588	0	46835125	G	A
2	rs10221923	0	46841271	G	A
2	rs17823065	0	46841577	C	T
2	rs12466948	0	46846095	A	G
2	rs17772309	0	46850939	G	A
2	rs11125091	0	46863250	C	T
2	rs9808427	0	46863878	G	A
2	rs12467313	0	46863904	T	C
2	rs7558557	0	46863956	A	C
2	rs11896117	0	46864992	G	T
2	rs9309137	0	46865338	C	T
2	rs6544922	0	46865427	C	G
2	rs7577004	0	46874429	G	A
2	rs9967800	0	46878983	A	C
2	rs13414830	0	46880500	G	C
2	rs1867822	0	46884228	T	G
2	rs2121320	0	46891870	G	A
2	rs935375	0	46894163	G	A
2	rs2289929	0	46897722	G	A
2	rs2278715	0	46902913	C	T
2	rs11125093	0	46908485	A	G
2	rs1374274	0	46908673	C	T
2	rs10173681	0	46910829	G	A
2	rs13431698	0	46911399	C	T
2	rs7586612	0	46912030	A	G
2	rs7563634	0	46913118	T	A
2	rs11125094	0	46913816	A	G
2	rs4953427	0	46915071	T	C
2	rs17035725	0	46917422	G	T
2	rs2121322	0	46919203	G	T
2	rs4952853	0	46919629	G	A
2	rs1947110	0	46919786	A	G
2	rs12466355	0	46923565	A	G
2	rs1579862	0	46924331	G	A
2	rs12614366	0	46929201	G	A
2	rs935373	0	46930010	G	C
2	rs935374	0	46930177	T	C
2	rs6713911	0	46931006	A	G
2	rs13415138	0	46935055	T	C
2	rs6759066	0	46935549	A	T
2	rs9225	0	46939616	T	C
2	rs4953431	0	46942424	T	G
2	rs4953432	0	46942655	A	T
2	rs10514803	0	46942977	C	T
2	rs17035804	0	46943611	T	G
2	rs17035805	0	46943999	A	G
2	rs12990097	0	46948709	C	G
2	rs17035808	0	46949064	T	C
2	rs7586009	0	46952472	T	C
2	rs13427181	0	46953597	G	C
2	rs13427354	0	46953611	A	G
2	rs753897	0	46956159	A	G
2	rs7560018	0	46960836	T	A
2	rs935378	0	46962655	G	A
2	rs6544933	0	46964679	A	G
2	rs13410702	0	46964966	C	T
2	rs1992758	0	46965036	A	G
2	rs7561566	0	46965149	A	G
2	rs1992759	0	46965163	A	G
2	rs6715234	0	46967604	G	T
2	rs17035845	0	46968402	T	C
2	rs17039211	0	46971500	G	A
2	rs7578781	0	46974696	A	G
2	rs10197474	0	46975683	A	G
2	rs11125102	0	46979850	T	C
2	rs873699	0	46981538	T	G
2	rs7586004	0	46982458	T	G
2	rs11894319	0	46990771	G	A
2	rs3087857	0	46999550	A	G
2	rs12621059	0	47003162	C	T
2	rs7575039	0	47003868	G	A
2	rs10164756	0	47020769	T	G
2	rs17035912	0	47024826	G	A
2	rs11887744	0	47028814	T	C
2	rs17035919	0	47030369	G	T
2	rs2033533	0	47031291	T	G
2	rs7593939	0	47032075	A	G
2	rs1036295	0	47036268	G	A
2	rs6726941	0	47037951	T	C
2	rs13387604	0	47038493	G	A
2	rs2241736	0	47040897	A	G
2	rs12712982	0	47045465	G	C
2	rs11125107	0	47045901	T	C
2	rs735888	0	47053529	G	A
2	rs6731862	0	47054603	C	T
2	rs2304286	0	47055818	T	C
2	rs892381	0	47064777	G	A
2	rs2082562	0	47068140	G	C
2	rs7607346	0	47069166	G	A
2	rs6708635	0	47073789	G	T
2	rs13411760	0	47074719	C	A
2	rs17481321	0	47078431	A	C
2	rs13432506	0	47078591	A	C
2	rs736377	0	47079395	C	T
2	rs17036028	0	47081055	A	T
2	rs17036033	0	47081272	A	G
2	rs6761800	0	47081661	A	G
2	rs11678571	0	47082198	C	G
2	rs11899526	0	47085576	C	T
2	rs1865258	0	47085999	A	G
2	rs17036060	0	47091758	A	G
2	rs7581528	0	47093653	A	G
2	rs7558419	0	47094579	A	G
2	rs6544951	0	47094892	T	C
2	rs6739975	0	47095844	A	G
2	rs2163982	0	47096816	C	T
2	rs4953442	0	47098526	G	T
2	rs919883	0	47101615	G	A
2	rs7565217	0	47101970	G	A
2	rs3814036	0	47102743	G	A
2	rs13430717	0	47103216	C	G
2	rs919880	0	47104629	A	G
2	rs6713052	0	47105138	T	C
2	rs17036138	0	47106368	T	C
2	rs12373778	0	47106989	G	A
2	rs10084454	0	47108070	A	G
2	rs4952862	0	47109227	A	G
2	rs4332965	0	47109562	G	A
2	rs2304289	0	47109801	T	C
2	rs6729896	0	47111493	C	A
2	rs1865257	0	47112971	G	T
2	rs7578472	0	47114343	C	T
2	rs6717063	0	47115143	T	C
2	rs4953447	0	47116736	A	G
2	rs4953448	0	47120288	A	C
2	rs11884118	0	47121617	C	A
2	rs12618521	0	47122537	A	G
2	rs13423726	0	47125749	T	C
2	rs13427658	0	47127015	T	C
2	rs12712986	0	47127172	A	G
2	rs7593339	0	47127236	A	G
2	rs13389149	0	47131952	C	T
2	rs11693262	0	47132114	T	C
2	rs2436772	0	47137061	A	G
2	rs2692215	0	47138010	G	A
2	rs9309141	0	47139218	G	T
2	rs2692219	0	47144041	G	A
2	rs4953456	0	47144074	C	T
2	rs919878	0	47144688	G	T
2	rs12465751	0	47146309	G	A
2	rs1549981	0	47148266	A	G
2	rs919885	0	47148792	T	C
2	rs2570515	0	47150586	C	T
2	rs9973700	0	47151477	A	G
2	rs7569495	0	47151934	T	C
2	rs3739099	0	47154533	G	A
2	rs1046263	0	47155248	T	C
2	rs1046267	0	47155599	T	C
2	rs11892004	0	47160495	G	C
2	rs6727339	0	47163421	T	C
2	rs1474396	0	47167128	C	A
2	rs28556964	0	47167599	C	T
2	rs13411522	0	47168217	T	C
2	rs6758667	0	47169460	A	G
2	rs3739098	0	47171135	G	A
2	rs11900463	0	47171456	T	C
2	rs13382303	0	47174350	T	C
2	rs6750136	0	47174367	C	A
2	rs2347604	0	47176656	A	C
2	rs12470974	0	47176936	C	T
2	rs11897605	0	47190504	G	T
2	rs6544960	0	47196644	A	G
2	rs10865221	0	47199261	C	T
2	rs1404771	0	47200072	C	G
2	rs6721406	0	47204312	A	G
2	rs4302259	0	47208780	A	C
2	rs7584243	0	47215878	T	C
2	rs1534110	0	47222258	T	C
2	rs726117	0	47225929	G	A
2	rs815811	0	47230976	C	T
2	rs815805	0	47235804	A	G
2	rs13026158	0	47236110	T	A
2	rs11884600	0	47238105	G	A
2	rs10779935	0	47238515	T	A
2	rs17036313	0	47239126	C	T
2	rs1723493	0	47239348	T	C
2	rs17036320	0	47240691	C	T
2	rs1027478	0	47243530	T	C
2	rs815802	0	47245553	G	A
2	rs13013607	0	47271545	G	A
2	rs6715298	0	47272577	G	A
2	rs9808216	0	47277095	C	T
2	rs1723487	0	47284080	T	C
2	rs12994558	0	47284489	C	T
2	rs1995108	0	47284647	A	G
2	rs4953478	0	47292422	A	G
2	rs904166	0	47302369	A	G
2	rs12612767	0	47302513	C	T
2	rs13391158	0	47303525	A	T
2	rs17036365	0	47308586	C	T
2	rs10181761	0	47314572	T	C
2	rs17036385	0	47314757	T	G
2	rs13401365	0	47315094	A	C
2	rs13404793	0	47315815	A	G
2	rs6718897	0	47316216	T	G
2	rs6733907	0	47316353	T	G
2	rs11899692	0	47321835	T	C
2	rs7598661	0	47322459	A	G
2	rs10191479	0	47323215	T	C
2	rs12467738	0	47325914	T	A
2	rs10169164	0	47332295	T	A
2	rs4953485	0	47333180	C	T
2	rs10186190	0	47333611	G	A
2	rs1553061	0	47334794	C	T
2	rs931640	0	47336962	T	G
2	rs10190217	0	47338526	G	C
2	rs6755555	0	47338922	C	A
2	rs13002829	0	47339804	T	C
2	rs2055225	0	47342829	C	G
2	rs13383452	0	47344932	A	G
2	rs11125132	0	47348303	T	C
2	rs13403460	0	47355625	T	C
2	rs7568590	0	47356261	G	A
2	rs904162	0	47363828	C	T
2	rs10204202	0	47367515	T	C
2	rs11894871	0	47367903	G	A
2	rs965721	0	47373403	A	C
2	rs10168995	0	47375991	A	G
2	rs904163	0	47376743	C	A
2	rs7604511	0	47394036	G	A
2	rs9789479	0	47396749	G	A
2	rs17036466	0	47399441	T	A
2	rs13420436	0	47401490	A	G
2	rs10514804	0	47417077	A	G
2	rs4422207	0	47417538	G	A
2	rs10865224	0	47419299	T	G
2	rs11688926	0	47424810	A	G
2	rs4380295	0	47425664	A	G
2	rs17036537	0	47435665	G	A
2	rs12999725	0	47446598	C	T
2	rs4953497	0	47452645	C	A
2	rs10185866	0	47452787	C	T
2	rs17036547	0	47453491	C	A
2	rs6744343	0	47469591	C	T
2	rs11692854	0	47472912	A	G
2	rs10191478	0	47498753	G	T
2	rs6753135	0	47511188	A	G
2	rs7561864	0	47519812	A	G
2	rs1981929	0	47526073	G	A
2	rs10514805	0	47533482	A	G
2	rs6757035	0	47539880	G	A
2	rs3771281	0	47545785	C	T
2	rs3732182	0	47547210	G	T
2	rs10183143	0	47547541	C	T
2	rs2059520	0	47556745	A	G
2	rs2303428	0	47557004	C	T
2	rs4638843	0	47557531	G	C
2	rs6544991	0	47566284	C	A
2	rs17036634	0	47573924	T	C
2	rs17036636	0	47574832	C	T
2	rs17036644	0	47576095	A	G
2	rs17039236	0	47588598	C	T
2	rs10181625	0	47591219	T	C
2	rs876936	0	47593702	G	T
2	rs879722	0	47594520	G	C
2	rs7601062	0	47599029	A	G
2	rs11675417	0	47607949	C	T
2	rs7580217	0	47616523	C	T
2	rs748780	0	47617399	T	C
2	rs10191800	0	47624197	A	G
2	rs13000537	0	47625181	G	A
2	rs6749075	0	47626454	C	T
2	rs6708696	0	47627044	A	G
2	rs17568609	0	47627464	A	G
2	rs12476727	0	47632705	G	A
2	rs11674619	0	47635678	A	G
2	rs6752504	0	47636059	T	C
2	rs1882449	0	47638496	T	C
2	rs17568679	0	47638517	T	C
2	rs11903353	0	47640761	C	T
2	rs1882446	0	47641876	T	C
2	rs1863334	0	47644115	G	T
2	rs1559713	0	47644561	T	A
2	rs4953503	0	47647930	C	T
2	rs3814361	0	47653859	T	C
2	rs3814360	0	47654107	T	A
2	rs11682393	0	47658001	A	T
2	rs17503541	0	47661656	T	C
2	rs6744530	0	47661934	G	A
2	rs4953509	0	47674785	G	A
2	rs4953510	0	47674845	C	T
2	rs3867336	0	47675700	C	T
2	rs4521097	0	47675814	G	A
2	rs10169431	0	47677453	T	C
2	rs6756180	0	47677543	C	T
2	rs752836	0	47681524	T	A
2	rs1882447	0	47682250	A	G
2	rs10174378	0	47683677	C	G
2	rs4953516	0	47685924	T	G
2	rs17036713	0	47686893	A	G
2	rs10182660	0	47687817	T	C
2	rs17036726	0	47689922	C	T
2	rs17036731	0	47690338	C	T
2	rs11681403	0	47691490	C	A
2	rs6716883	0	47692378	G	A
2	rs6544997	0	47698009	A	G
2	rs6723080	0	47699027	T	C
2	rs10165893	0	47699255	G	A
2	rs17036738	0	47700938	A	G
2	rs6705888	0	47701740	A	G
2	rs1317855	0	47708196	C	T
2	rs11892597	0	47709747	A	C
2	rs11887626	0	47709832	G	T
2	rs7559733	0	47711159	T	C
2	rs4952894	0	47711418	G	A
2	rs7579956	0	47713365	G	A
2	rs10174584	0	47713826	T	G
2	rs1922042	0	47715856	C	G
2	rs11679397	0	47719637	T	C
2	rs11902856	0	47722197	G	A
2	rs4953519	0	47725502	T	C
2	rs6747575	0	47726291	T	C
2	rs2348097	0	47728339	G	A
2	rs11685572	0	47729392	T	C
2	rs17570215	0	47730630	C	A
2	rs6739687	0	47733554	T	C
2	rs17036777	0	47734318	C	T
2	rs1214776	0	47734438	T	C
2	rs17036784	0	47735439	T	G
2	rs2969775	0	47738980	G	T
2	rs2944778	0	47739105	T	G
2	rs6729891	0	47740594	A	G
2	rs2677268	0	47746030	G	A
2	rs2705775	0	47751370	T	C
2	rs1214779	0	47755225	A	G
2	rs1214780	0	47756289	C	A
2	rs17036815	0	47757936	A	T
2	rs13409431	0	47764161	A	G
2	rs9789343	0	47766862	C	T
2	rs10495946	0	47767518	C	G
2	rs13415701	0	47771312	A	G
2	rs17038387	0	47771558	T	C
2	rs9678388	0	47776028	G	A
2	rs17036890	0	47787067	T	C
2	rs2018541	0	47788330	C	T
2	rs4325805	0	47796329	G	A
2	rs4588237	0	47796406	G	A
2	rs797703	0	47801295	T	C
2	rs406334	0	47833191	A	G
2	rs441327	0	47836076	G	A
2	rs7578655	0	47840828	A	C
2	rs3136228	0	47863320	G	T
2	rs1800932	0	47871585	G	A
2	rs1800935	0	47876619	C	T
2	rs3136318	0	47876863	G	A
2	rs3136329	0	47878380	C	T
2	rs1800936	0	47879198	T	C
2	rs2020913	0	47880879	C	T
2	rs2020910	0	47884196	A	T
2	rs2020911	0	47884342	T	A
2	rs3732191	0	47893789	C	A
2	rs330787	0	47894881	A	G
2	rs6744431	0	47895733	G	T
2	rs2651767	0	47926359	A	G
2	rs17036999	0	47927175	C	T
2	rs17037006	0	47931538	G	A
2	rs960106	0	47932342	C	T
2	rs17037021	0	47941916	G	A
2	rs10182633	0	47944912	T	A
2	rs874869	0	47947841	G	C
2	rs6728843	0	47957015	C	T
2	rs13430439	0	47972400	C	T
2	rs6704872	0	47977574	C	A
2	rs12620679	0	47978008	C	G
2	rs13035558	0	47985440	C	T
2	rs10495948	0	47997913	A	T
2	rs7587289	0	47999626	C	T
2	rs13401500	0	48027661	C	T
2	rs4583515	0	48030991	A	G
2	rs13382470	0	48033001	C	T
2	rs6545008	0	48050493	C	T
2	rs11693533	0	48063490	A	G
2	rs4952901	0	48064958	T	G
2	rs7600005	0	48065559	A	G
2	rs999036	0	48071056	G	A
2	rs7562885	0	48087453	A	C
2	rs12612568	0	48096450	T	C
2	rs11692660	0	48098088	A	C
2	rs11681243	0	48104660	T	G
2	rs17396357	0	48105815	T	C
2	rs6727241	0	48110536	C	T
2	rs7580982	0	48111465	T	C
2	rs6749276	0	48120803	T	C
2	rs10495949	0	48146367	C	T
2	rs7561696	0	48157355	G	A
2	rs6545018	0	48157885	C	T
2	rs17324704	0	48162526	C	G
2	rs17037118	0	48169447	G	A
2	rs1483215	0	48170232	C	G
2	rs2220075	0	48182100	T	C
2	rs2348717	0	48196720	A	G
2	rs6545021	0	48197453	G	A
2	rs6545022	0	48200316	T	A
2	rs1842941	0	48221200	G	T
2	rs12475492	0	48234222	G	A
2	rs6735324	0	48244546	G	A
2	rs6733558	0	48248990	G	A
2	rs17037181	0	48252474	T	C
2	rs7583634	0	48279539	A	C
2	rs1567397	0	48293617	C	G
2	rs17037195	0	48294862	C	T
2	rs7596800	0	48295112	T	C
2	rs11903448	0	48299582	T	C
2	rs11903455	0	48299626	T	C
2	rs906857	0	48300844	T	C
2	rs1546470	0	48303228	G	C
2	rs1396825	0	48317338	G	T
2	rs17325209	0	48332714	A	G
2	rs2175137	0	48337698	A	G
2	rs12713007	0	48337971	C	T
2	rs17037226	0	48339702	A	C
2	rs6750123	0	48341228	C	T
2	rs1876812	0	48341884	G	A
2	rs1876811	0	48342005	T	C
2	rs17397205	0	48343237	T	C
2	rs2471403	0	48344012	A	G
2	rs6712985	0	48345950	A	G
2	rs11687708	0	48372861	G	A
2	rs11893741	0	48374266	C	T
2	rs13388291	0	48399086	G	T
2	rs6712029	0	48411434	T	C
2	rs11688481	0	48412123	G	T
2	rs10153773	0	48419535	C	T
2	rs13418349	0	48434398	G	A
2	rs11685861	0	48435380	C	T
2	rs11690748	0	48438079	G	C
2	rs7563625	0	48439467	C	A
2	rs35839493	0	48446581	G	A
2	rs6743757	0	48446728	G	A
2	rs4344965	0	48448099	T	C
2	rs7576964	0	48454952	T	G
2	rs17855177	0	48455756	T	C
2	rs6756596	0	48463871	C	T
2	rs4953572	0	48477511	G	A
2	rs10191938	0	48481460	C	T
2	rs17397449	0	48497846	C	T
2	rs11683639	0	48513049	C	G
2	rs4434042	0	48520240	G	A
2	rs4952913	0	48532163	T	C
2	rs6756820	0	48533343	C	A
2	rs11902595	0	48537250	C	A
2	rs4953579	0	48539814	A	G
2	rs7606562	0	48540199	A	T
2	rs11695150	0	48541061	C	G
2	rs11677234	0	48543706	G	C
2	rs4549145	0	48555686	G	T
2	rs4561709	0	48568442	G	T
2	rs4953584	0	48572191	A	G
2	rs10185212	0	48574491	T	G
2	rs4443044	0	48576259	T	C
2	rs7566996	0	48578911	G	T
2	rs3811519	0	48579114	T	C
2	rs4371401	0	48580784	C	T
2	rs4953588	0	48591546	T	C
2	rs11690526	0	48592736	A	G
2	rs7570877	0	48596555	A	G
2	rs13386132	0	48608221	T	G
2	rs11695393	0	48616886	C	T
2	rs11689512	0	48617246	T	C
2	rs4952916	0	48622881	G	A
2	rs11677350	0	48625109	C	T
2	rs7557600	0	48625706	C	T
2	rs4953592	0	48629721	G	A
2	rs876968	0	48632369	T	G
2	rs6727929	0	48648613	G	A
2	rs6732365	0	48649911	C	A
2	rs17037389	0	48654063	A	G
2	rs17039249	0	48661219	G	T
2	rs3749142	0	48662098	T	C
2	rs3792235	0	48663260	C	T
2	rs13011288	0	48663571	T	C
2	rs10495954	0	48666958	A	G
2	rs13007591	0	48667821	T	C
2	rs3749146	0	48678005	T	C
2	rs13018198	0	48678202	C	T
2	rs11901451	0	48682534	G	A
2	rs6716638	0	48683455	C	G
2	rs41423555	0	48686601	T	C
2	rs4953597	0	48688719	C	T
2	rs1554613	0	48697606	C	G
2	rs6545053	0	48699210	T	C
2	rs13015658	0	48699397	T	A
2	rs17037466	0	48700151	T	C
2	rs17326067	0	48700601	T	C
2	rs17037472	0	48702019	C	G
2	rs1996969	0	48702570	C	G
2	rs10495955	0	48703734	G	T
2	rs12988176	0	48727086	T	C
2	rs10432667	0	48727482	G	A
2	rs6712571	0	48729743	A	G
2	rs10204790	0	48730017	T	C
2	rs1916838	0	48748108	G	A
2	rs11682325	0	48753311	T	C
2	rs12713012	0	48758054	C	T
2	rs11689544	0	48762675	A	G
2	rs11691408	0	48764437	T	C
2	rs6717370	0	48766141	G	A
2	rs1524149	0	48773101	T	C
2	rs12470652	0	48774942	C	T
2	rs7563231	0	48777039	T	G
2	rs12468825	0	48777535	T	C
2	rs1404057	0	48777595	C	T
2	rs17398191	0	48778380	T	C
2	rs7584253	0	48780750	C	A
2	rs6714440	0	48782711	A	G
2	rs4374421	0	48788896	C	T
2	rs12713013	0	48790658	T	C
2	rs12618729	0	48790853	A	G
2	rs17326321	0	48791080	A	G
2	rs17398294	0	48793050	G	A
2	rs10495958	0	48797765	G	C
2	rs4637173	0	48802360	G	A
2	rs4953617	0	48806713	C	T
2	rs7562693	0	48806853	T	C
2	rs7561278	0	48808409	C	T
2	rs4596023	0	48809187	A	G
2	rs6759468	0	48809921	T	C
2	rs11897846	0	48810016	G	A
2	rs4597581	0	48812099	G	A
2	rs4131885	0	48818214	C	T
2	rs6732721	0	48819107	C	T
2	rs4519576	0	48819650	C	T
2	rs35960650	0	48828138	T	G
2	rs4953624	0	48829050	G	C
2	rs4953625	0	48831282	C	T
2	rs13405728	0	48831663	G	A
2	rs4465809	0	48834011	T	G
2	rs4073368	0	48835862	A	G
2	rs7562879	0	48836899	A	G
2	rs7563126	0	48837137	A	G
2	rs7563144	0	48837293	C	T
2	rs2301267	0	48837895	T	C
2	rs4334540	0	48849821	G	C
2	rs4256002	0	48852563	A	G
2	rs13426172	0	48853286	G	A
2	rs4507141	0	48853929	A	C
2	rs10194838	0	48857070	T	C
2	rs4453732	0	48857127	G	T
2	rs10195116	0	48857304	T	C
2	rs4245823	0	48860329	A	C
2	rs7574612	0	48860742	A	G
2	rs7595773	0	48862616	G	T
2	rs4258850	0	48868304	T	C
2	rs7589251	0	48870408	G	T
2	rs17037617	0	48883307	G	A
2	rs12619514	0	48886687	G	T
2	rs7603311	0	48894826	T	C
2	rs13026374	0	48896021	T	C
2	rs13009992	0	48896963	C	T
2	rs13427559	0	48901513	G	C
2	rs4462824	0	48901703	T	C
2	rs8179857	0	48904715	G	C
2	rs11514565	0	48914943	G	A
2	rs6545073	0	48923473	A	C
2	rs7423715	0	48924974	T	C
2	rs13027348	0	48926456	A	G
2	rs13017739	0	48930325	G	A
2	rs13030632	0	48931636	A	G
2	rs13030729	0	48931894	G	A
2	rs4290704	0	48932288	T	C
2	rs11680746	0	48937400	T	G
2	rs17037665	0	48943898	T	C
2	rs17037667	0	48945613	G	A
2	rs10174620	0	48945764	A	G
2	rs10490128	0	48946762	G	A
2	rs17556008	0	48947479	G	A
2	rs12713018	0	48947748	C	A
2	rs13418054	0	48951522	G	A
2	rs6708130	0	48952201	T	C
2	rs7577610	0	48953100	C	T
2	rs12477968	0	48954153	G	A
2	rs10186748	0	48954639	C	G
2	rs995146	0	48956648	C	A
2	rs10490127	0	48963897	A	T
2	rs17037744	0	48966005	T	C
2	rs10490126	0	48967652	G	A
2	rs2110571	0	48969725	T	C
2	rs10202351	0	48970389	A	G
2	rs981273	0	48974053	G	A
2	rs7579295	0	48974762	G	A
2	rs2192615	0	48975598	C	T
2	rs4953638	0	48976254	T	C
2	rs10490124	0	48977978	G	A
2	rs10490123	0	48978206	T	C
2	rs2215912	0	48978309	G	C
2	rs11125186	0	48983838	C	T
2	rs4952929	0	48992854	G	C
2	rs17038295	0	48995342	G	A
2	rs6715107	0	48996494	G	A
2	rs7602044	0	49003696	A	G
2	rs17499377	0	49003919	T	G
2	rs6545083	0	49007223	G	A
2	rs2349411	0	49008184	T	G
2	rs17037865	0	49008203	T	G
2	rs11891861	0	49010084	T	G
2	rs989373	0	49011829	C	T
2	rs988922	0	49015060	C	T
2	rs7565565	0	49018596	A	G
2	rs17037887	0	49022712	T	C
2	rs1019277	0	49023103	C	T
2	rs1024776	0	49023539	T	C
2	rs4952931	0	49025341	G	A
2	rs6739570	0	49025553	T	C
2	rs10205982	0	49025932	A	G
2	rs17037898	0	49030083	T	C
2	rs7587630	0	49030264	G	A
2	rs7591064	0	49031105	C	T
2	rs2160149	0	49031882	C	G
2	rs11125188	0	49031940	T	G
2	rs6545085	0	49034975	G	A
2	rs1861168	0	49037518	G	T
2	rs6545087	0	49039220	A	G
2	rs2041724	0	49039792	T	C
2	rs7559066	0	49040206	T	C
2	rs1882559	0	49041818	T	A
2	rs4953650	0	49045243	C	T
2	rs4953651	0	49045543	C	T
2	rs2300443	0	49047572	A	G
2	rs2300439	0	49048206	G	A
2	rs2072489	0	49048913	A	T
2	rs6545090	0	49052669	A	G
2	rs12713027	0	49052952	G	A
2	rs2284674	0	49054317	T	G
2	rs2268363	0	49054832	G	A
2	rs2268361	0	49055116	T	C
2	rs989359	0	49055989	A	G
2	rs2268359	0	49058614	A	G
2	rs985909	0	49059221	A	G
2	rs6749398	0	49060936	A	G
2	rs2300437	0	49060997	T	C
2	rs1007541	0	49062538	T	C
2	rs1007540	0	49062612	C	T
2	rs11125190	0	49069064	A	C
2	rs2072487	0	49069788	C	T
2	rs10186089	0	49072628	A	G
2	rs6746533	0	49076076	G	T
2	rs6732220	0	49076376	G	C
2	rs17038026	0	49078507	G	T
2	rs917944	0	49083663	A	G
2	rs1922469	0	49083917	G	A
2	rs3788982	0	49098912	T	C
2	rs12988126	0	49100233	C	T
2	rs2349415	0	49101336	T	C
2	rs1504187	0	49103279	A	G
2	rs12713034	0	49104475	G	A
2	rs17038059	0	49104764	T	C
2	rs9808508	0	49105570	C	T
2	rs17038075	0	49108953	C	T
2	rs17038087	0	49111262	T	C
2	rs10171892	0	49111371	A	G
2	rs13008999	0	49112242	T	C
2	rs13009434	0	49112485	G	A
2	rs1553476	0	49113818	G	A
2	rs1910566	0	49117774	C	A
2	rs6741370	0	49119336	A	C
2	rs17038105	0	49120251	C	A
2	rs1277459	0	49120697	A	G
2	rs3913668	0	49121966	G	A
2	rs12465332	0	49122889	A	C
2	rs13389334	0	49123556	T	G
2	rs17038141	0	49126274	A	G
2	rs3850344	0	49126316	T	G
2	rs11125198	0	49128954	C	A
2	rs3913665	0	49129746	A	G
2	rs1504175	0	49131327	A	G
2	rs1504188	0	49133337	T	C
2	rs1504189	0	49133436	C	T
2	rs11686474	0	49141487	C	T
2	rs12473870	0	49145845	A	G
2	rs6724851	0	49149900	C	T
2	rs13033004	0	49151973	C	T
2	rs1504185	0	49174668	T	C
2	rs17823341	0	49183144	G	T
2	rs7597101	0	49191480	T	C
2	rs6760923	0	49194560	C	G
2	rs6735454	0	49194988	C	A
2	rs17038275	0	49195570	G	A
2	rs7562108	0	49195843	T	C
2	rs4971642	0	49196676	T	C
2	rs2055572	0	49198357	T	C
2	rs10211458	0	49207498	C	T
2	rs11902815	0	49207573	G	A
2	rs17038315	0	49210919	A	G
2	rs13395924	0	49213137	G	A
2	rs1504183	0	49227555	C	G
2	rs13022022	0	49228527	C	T
2	rs17038381	0	49233825	A	G
2	rs969230	0	49248209	G	T
2	rs1032838	0	49253850	A	G
2	rs11125217	0	49260940	A	C
2	rs4971697	0	49269218	G	A
2	rs12713041	0	49269812	C	G
2	rs10178071	0	49271490	T	C
2	rs9309160	0	49271535	C	T
2	rs6720857	0	49273914	A	G
2	rs12713042	0	49275075	C	A
2	rs4971703	0	49276610	T	A
2	rs6743414	0	49277575	A	G
2	rs13025325	0	49277783	T	C
2	rs12469765	0	49277943	G	A
2	rs13016730	0	49279972	C	T
2	rs4971704	0	49281078	C	T
2	rs4971706	0	49282382	A	T
2	rs11884018	0	49283564	C	T
2	rs4971718	0	49290093	C	T
2	rs7609395	0	49300092	T	C
2	rs13411150	0	49305446	A	G
2	rs17038483	0	49307250	A	G
2	rs7564612	0	49319765	C	A
2	rs7564943	0	49320054	G	A
2	rs2067670	0	49320158	T	C
2	rs12987821	0	49322295	C	A
2	rs13000772	0	49323776	G	A
2	rs13403556	0	49333177	A	G
2	rs1427446	0	49333810	T	C
2	rs13012136	0	49334379	C	T
2	rs10495971	0	49345691	T	C
2	rs2350021	0	49346803	T	C
2	rs1365851	0	49350855	C	T
2	rs7590557	0	49360007	T	C
2	rs1365864	0	49362266	G	T
2	rs1365862	0	49363281	A	G
2	rs7578654	0	49363677	C	A
2	rs11674727	0	49367990	A	G
2	rs2217167	0	49368235	G	A
2	rs1365860	0	49370122	T	C
2	rs10173288	0	49370151	T	C
2	rs13395071	0	49371015	G	C
2	rs6729203	0	49377820	T	G
2	rs11685144	0	49401059	C	T
2	rs1365867	0	49401879	G	A
2	rs4971588	0	49408487	A	C
2	rs1863706	0	49410800	G	C
2	rs6731010	0	49412331	G	A
2	rs6709561	0	49414034	G	A
2	rs12713051	0	49416436	A	G
2	rs6722448	0	49417533	G	A
2	rs6545107	0	49419079	T	C
2	rs1965062	0	49423564	C	T
2	rs817095	0	49425452	G	A
2	rs817085	0	49430440	G	C
2	rs12465942	0	49436592	G	A
2	rs817071	0	49436906	C	T
2	rs2556407	0	49440638	A	C
2	rs2556406	0	49440827	G	A
2	rs817081	0	49442161	G	T
2	rs17038610	0	49449447	G	A
2	rs817074	0	49449787	T	G
2	rs817015	0	49453927	G	A
2	rs817020	0	49458928	T	C
2	rs10495973	0	49459757	T	C
2	rs1405958	0	49461208	T	A
2	rs817027	0	49463690	G	A
2	rs10469872	0	49469774	C	A
2	rs2556400	0	49470175	A	G
2	rs2696161	0	49471002	C	A
2	rs2882306	0	49473715	C	T
2	rs817035	0	49476510	T	C
2	rs817036	0	49478276	C	A
2	rs817038	0	49480285	G	A
2	rs1882346	0	49483571	T	G
2	rs1882345	0	49483785	T	C
2	rs817043	0	49484137	G	T
2	rs698840	0	49489185	A	G
2	rs13018990	0	49490146	C	T
2	rs817060	0	49492625	G	A
2	rs10193342	0	49494178	A	T
2	rs10170288	0	49494483	G	A
2	rs1527899	0	49494977	G	A
2	rs17778937	0	49496337	A	C
2	rs11890365	0	49496726	A	G
2	rs17038751	0	49498304	G	A
2	rs11892442	0	49499700	C	T
2	rs10184260	0	49499847	C	T
2	rs1405959	0	49500716	A	G
2	rs817005	0	49503021	T	G
2	rs843840	0	49503649	A	G
2	rs1544914	0	49507764	T	C
2	rs1527917	0	49522477	C	T
2	rs4971854	0	49534211	C	T
2	rs1405956	0	49537979	C	T
2	rs1921615	0	49551440	A	G
2	rs12713060	0	49552703	A	C
2	rs13005268	0	49553266	G	C
2	rs13427322	0	49561436	A	G
2	rs11888995	0	49567633	T	C
2	rs1405966	0	49570357	A	G
2	rs2098986	0	49572326	G	C
2	rs1405965	0	49591323	A	G
2	rs6545119	0	49592865	C	T
2	rs13399810	0	49593779	G	T
2	rs13422448	0	49596828	C	A
2	rs17038916	0	49597564	T	C
2	rs6709183	0	49602542	T	C
2	rs1534406	0	49604685	G	A
2	rs4971621	0	49606093	C	T
2	rs10207908	0	49617816	T	A
2	rs2081741	0	49620044	G	A
2	rs6705020	0	49631440	A	G
2	rs7560210	0	49632194	G	C
2	rs10188077	0	49635493	T	C
2	rs17038952	0	49641639	C	A
2	rs2350323	0	49642842	A	C
2	rs4270384	0	49643197	T	C
2	rs1995172	0	49643567	T	C
2	rs17038974	0	49648986	C	A
2	rs7595953	0	49650193	G	A
2	rs13429217	0	49662066	T	C
2	rs12469706	0	49664716	C	T
2	rs1593705	0	49670038	A	G
2	rs13399003	0	49673018	T	G
2	rs1498797	0	49677322	A	C
2	rs13401858	0	49679272	A	G
2	rs1498799	0	49683134	G	A
2	rs17039052	0	49684375	C	G
2	rs1498800	0	49687619	C	T
2	rs4493305	0	49689937	G	T
2	rs1498801	0	49699614	G	A
2	rs17039077	0	49701024	A	G
2	rs13423597	0	49702607	G	A
2	rs10179773	0	49702772	A	G
2	rs7577053	0	49703212	T	C
2	rs1391748	0	49703954	T	C
2	rs17039090	0	49705009	C	T
2	rs1391751	0	49706201	T	C
2	rs17039100	0	49707405	C	A
2	rs11895566	0	49707621	C	T
2	rs1498805	0	49708097	C	T
2	rs4527244	0	49708835	T	C
2	rs2201900	0	49709427	C	T
2	rs976704	0	49709830	C	T
2	rs13425236	0	49711765	C	T
2	rs7564547	0	49715638	A	C
2	rs10495979	0	49725943	G	T
2	rs4971871	0	49730438	C	T
2	rs1025249	0	49735769	C	G
2	rs12713068	0	49740610	G	A
2	rs6545125	0	49742180	G	A
2	rs2350700	0	49748038	C	T
2	rs13411033	0	49751927	T	C
2	rs2882478	0	49758093	G	A
2	rs12620068	0	49758597	A	C
2	rs2176603	0	49763174	C	A
2	rs2350701	0	49767459	G	A
2	rs17039178	0	49768189	C	G
2	rs12465619	0	49783345	G	A
2	rs4402808	0	49786783	C	T
2	rs1914778	0	49790368	G	A
2	rs1914777	0	49791637	C	A
2	rs10196361	0	49795731	C	A
2	rs17489085	0	49806126	G	T
2	rs4971626	0	49809930	A	C
2	rs17039213	0	49810189	T	C
2	rs10180925	0	49816153	A	T
2	rs10204924	0	49816289	C	G
2	rs7593733	0	49816581	A	C
2	rs17489439	0	49817853	A	G
2	rs12713075	0	49818115	C	T
2	rs12328055	0	49824743	A	G
2	rs11125273	0	49825212	C	G
2	rs2139156	0	49825898	C	T
2	rs10194109	0	49833575	A	T
2	rs11893174	0	49835492	G	C
2	rs13012739	0	49838844	C	T
2	rs7574423	0	49842839	C	T
2	rs7595014	0	49845557	A	G
2	rs11903512	0	49859463	C	T
2	rs17039294	0	49862724	G	A
2	rs17039309	0	49865325	A	G
2	rs13399449	0	49870201	C	T
2	rs6736617	0	49876292	C	T
2	rs6721699	0	49876344	A	G
2	rs10203268	0	49876668	T	G
2	rs11901417	0	49879411	G	A
2	rs7562270	0	49885575	G	A
2	rs11675829	0	49888190	G	A
2	rs1914774	0	49903506	T	A
2	rs885560	0	49909442	G	A
2	rs13405956	0	49910855	C	T
2	rs17039353	0	49910893	T	C
2	rs925931	0	49913312	C	T
2	rs10495983	0	49933038	T	C
2	rs1363047	0	49939469	G	A
2	rs2068489	0	49942513	G	C
2	rs12476729	0	49943897	G	A
2	rs13022806	0	49962286	A	G
2	rs11125277	0	49963853	A	G
2	rs12998574	0	49971038	G	A
2	rs11891766	0	49979973	A	G
2	rs1836546	0	49979984	G	T
2	rs7558063	0	49985271	C	A
2	rs17039430	0	49992990	A	G
2	rs971732	0	49995621	C	A
2	rs10495987	0	50006784	C	A
2	rs10495988	0	50009439	A	G
2	rs17039476	0	50016136	T	G
2	rs4143112	0	50018427	T	G
2	rs6745765	0	50023212	G	C
2	rs12618646	0	50025162	G	A
2	rs7574241	0	50037010	A	G
2	rs17039549	0	50037087	A	C
2	rs7572933	0	50040381	A	C
2	rs17491881	0	50041639	C	T
2	rs17039581	0	50046987	C	T
2	rs17439140	0	50048552	T	C
2	rs9679140	0	50049068	T	C
2	rs13025736	0	50054297	A	T
2	rs9636391	0	50054614	A	G
2	rs17439468	0	50055525	T	C
2	rs11889551	0	50056457	T	G
2	rs1435090	0	50068243	C	T
2	rs17492991	0	50076130	C	G
2	rs1421577	0	50084615	C	A
2	rs1159137	0	50087045	C	T
2	rs980794	0	50087110	T	C
2	rs10196324	0	50090123	T	A
2	rs12615426	0	50092069	T	C
2	rs12713082	0	50096603	C	G
2	rs6730936	0	50096844	G	C
2	rs13003111	0	50096890	T	G
2	rs7586095	0	50099753	G	T
2	rs6753833	0	50100653	A	G
2	rs9677968	0	50104604	A	G
2	rs12469906	0	50110983	A	G
2	rs1895130	0	50113443	G	A
2	rs17495345	0	50121417	C	T
2	rs10191808	0	50122059	G	T
2	rs17495366	0	50122120	C	T
2	rs10191989	0	50122215	T	C
2	rs1421574	0	50127571	C	A
2	rs1363049	0	50133842	G	A
2	rs4971551	0	50136989	T	G
2	rs6545147	0	50137521	T	C
2	rs17039751	0	50149130	G	A
2	rs2078232	0	50149797	T	G
2	rs2077738	0	50151903	C	T
2	rs10469914	0	50153989	A	G
2	rs2351155	0	50160749	A	G
2	rs1563024	0	50167315	G	T
2	rs7570586	0	50176807	C	A
2	rs17039814	0	50177593	C	T
2	rs6741087	0	50198227	A	G
2	rs6716404	0	50198784	C	G
2	rs993509	0	50202513	G	A
2	rs2060885	0	50208992	C	T
2	rs12622844	0	50210802	C	G
2	rs17039923	0	50211959	C	T
2	rs13008902	0	50212179	G	T
2	rs11675607	0	50219231	A	G
2	rs17505257	0	50219601	A	G
2	rs17039997	0	50228305	C	G
2	rs7593705	0	50229053	A	T
2	rs973364	0	50229199	G	A
2	rs2678228	0	50230191	G	T
2	rs2688892	0	50235248	T	C
2	rs6738135	0	50240646	C	T
2	rs6751528	0	50240747	T	A
2	rs13410042	0	50241568	A	C
2	rs1377234	0	50241821	A	C
2	rs4971652	0	50245662	G	A
2	rs17040073	0	50247759	G	A
2	rs6734277	0	50248759	A	G
2	rs41381448	0	50255119	T	C
2	rs1476196	0	50256440	A	C
2	rs17447848	0	50267675	C	T
2	rs17040147	0	50277981	C	T
2	rs17040160	0	50278614	C	T
2	rs13001872	0	50285256	A	G
2	rs10187296	0	50285967	G	T
2	rs17040210	0	50288245	T	C
2	rs1915227	0	50289681	G	T
2	rs1402166	0	50291308	T	C
2	rs17508435	0	50293026	A	C
2	rs12619144	0	50293044	C	T
2	rs1715983	0	50293680	C	T
2	rs17040235	0	50295031	C	T
2	rs6724128	0	50295780	T	C
2	rs1915220	0	50297104	G	A
2	rs11897191	0	50297412	A	G
2	rs17040256	0	50303691	A	G
2	rs7598842	0	50303964	C	T
2	rs1554283	0	50304234	A	G
2	rs11681950	0	50311512	G	A
2	rs9309179	0	50311683	A	G
2	rs10490232	0	50312581	G	C
2	rs1715970	0	50317987	C	T
2	rs1712905	0	50319470	T	C
2	rs1712914	0	50329927	G	T
2	rs1712879	0	50338412	A	G
2	rs11686497	0	50341732	G	C
2	rs563148	0	50352109	A	G
2	rs604159	0	50356541	C	T
2	rs4032051	0	50359162	A	G
2	rs1915236	0	50363201	T	C
2	rs1715999	0	50364524	C	A
2	rs11895152	0	50366443	T	C
2	rs1520527	0	50368334	C	T
2	rs2037395	0	50369684	G	C
2	rs1715997	0	50375622	T	C
2	rs1104980	0	50378128	G	A
2	rs1104979	0	50378287	A	C
2	rs10177131	0	50379807	G	A
2	rs6545160	0	50380118	C	T
2	rs1474078	0	50380432	C	T
2	rs12464203	0	50383684	T	C
2	rs1554424	0	50384185	G	C
2	rs7566457	0	50385198	T	C
2	rs7569775	0	50385841	C	T
2	rs10490231	0	50390970	T	A
2	rs4971664	0	50391314	G	C
2	rs10490229	0	50393981	T	C
2	rs939425	0	50394244	C	T
2	rs10178331	0	50397848	G	C
2	rs13415203	0	50402866	A	G
2	rs9309181	0	50417409	T	G
2	rs1543973	0	50422621	A	C
2	rs12475081	0	50434356	C	G
2	rs12475979	0	50434733	T	C
2	rs1402124	0	50459057	T	A
2	rs17040511	0	50459367	C	G
2	rs7564130	0	50460146	C	T
2	rs1829534	0	50464580	G	A
2	rs17466651	0	50464636	C	G
2	rs10188771	0	50466058	T	G
2	rs4971670	0	50467398	A	G
2	rs1402128	0	50470517	C	T
2	rs11903097	0	50477343	T	C
2	rs1520451	0	50478121	T	C
2	rs2176854	0	50481212	A	C
2	rs1520445	0	50488290	C	T
2	rs13395992	0	50488781	G	T
2	rs7599052	0	50488949	A	C
2	rs1915170	0	50496923	G	A
2	rs10187911	0	50501451	A	C
2	rs17533753	0	50511733	A	C
2	rs10490227	0	50513019	T	C
2	rs4971678	0	50518671	A	T
2	rs13396103	0	50518986	C	T
2	rs10048731	0	50522264	C	T
2	rs6709865	0	50523365	T	C
2	rs1005431	0	50535966	T	C
2	rs7590358	0	50536463	T	C
2	rs989378	0	50536900	T	C
2	rs4563262	0	50539877	C	T
2	rs6732311	0	50544383	C	G
2	rs11690397	0	50544868	G	T
2	rs1879319	0	50545690	G	A
2	rs1879318	0	50545862	C	T
2	rs3213756	0	50546064	G	A
2	rs10168838	0	50546323	T	G
2	rs4971680	0	50547737	A	G
2	rs6726487	0	50547858	G	T
2	rs2111066	0	50551658	C	T
2	rs11677389	0	50556449	A	G
2	rs10176959	0	50559364	T	C
2	rs11892200	0	50561362	T	C
2	rs6725307	0	50567517	A	C
2	rs13420978	0	50568510	G	A
2	rs10183541	0	50570272	G	A
2	rs10169577	0	50573165	C	A
2	rs11899645	0	50575109	A	G
2	rs13386159	0	50577744	G	A
2	rs13429090	0	50578981	C	T
2	rs17040747	0	50579172	C	G
2	rs6545176	0	50579828	G	A
2	rs17476669	0	50579975	A	G
2	rs7583273	0	50586598	C	A
2	rs7598402	0	50589447	C	G
2	rs1014428	0	50589711	G	T
2	rs1014429	0	50589883	C	A
2	rs1019318	0	50595436	C	T
2	rs726359	0	50615291	T	C
2	rs17536805	0	50616645	G	A
2	rs10490223	0	50620492	G	A
2	rs9789589	0	50623197	C	T
2	rs10175903	0	50627598	C	T
2	rs6707344	0	50628378	A	C
2	rs13429627	0	50633723	G	T
2	rs11675550	0	50636103	G	T
2	rs17040825	0	50638682	G	A
2	rs7424552	0	50641150	A	G
2	rs12995085	0	50643118	G	A
2	rs2351765	0	50647285	C	A
2	rs12713112	0	50651965	C	G
2	rs12713113	0	50652013	C	T
2	rs12613518	0	50657973	C	T
2	rs17040857	0	50658484	G	T
2	rs725288	0	50658979	C	T
2	rs10177104	0	50663502	G	A
2	rs13419090	0	50665863	G	T
2	rs12713116	0	50666024	T	C
2	rs7584604	0	50666395	T	G
2	rs2351767	0	50668472	G	T
2	rs7579807	0	50670383	T	C
2	rs7582692	0	50670707	T	C
2	rs11896341	0	50673310	C	G
2	rs17040874	0	50673550	T	G
2	rs17040885	0	50675554	G	T
2	rs2473	0	50675967	C	T
2	rs12713117	0	50677835	A	G
2	rs972112	0	50682137	C	A
2	rs4971686	0	50685238	A	G
2	rs10183349	0	50686339	C	T
2	rs1469157	0	50690998	A	C
2	rs1469159	0	50691212	C	T
2	rs17040897	0	50693731	C	T
2	rs7583819	0	50695834	C	T
2	rs2303298	0	50704190	A	G
2	rs11125321	0	50705521	G	A
2	rs12464548	0	50708516	A	G
2	rs17040907	0	50714954	T	C
2	rs1469160	0	50719594	A	C
2	rs2194387	0	50722055	T	C
2	rs4518000	0	50722963	C	T
2	rs12618911	0	50724116	G	T
2	rs10182729	0	50724922	C	T
2	rs17040916	0	50726611	G	A
2	rs17480512	0	50727588	C	T
2	rs17539653	0	50727786	G	A
2	rs918807	0	50727813	C	T
2	rs969719	0	50728185	C	A
2	rs858952	0	50729383	C	T
2	rs2048979	0	50729585	T	C
2	rs12713120	0	50730188	C	T
2	rs858953	0	50730546	T	C
2	rs11893056	0	50731206	C	G
2	rs858956	0	50732516	C	A
2	rs12995518	0	50733529	T	C
2	rs719645	0	50736804	C	T
2	rs990590	0	50739363	T	C
2	rs698842	0	50743600	A	T
2	rs858930	0	50749117	G	A
2	rs4246580	0	50750960	G	T
2	rs11883891	0	50751015	C	T
2	rs13393793	0	50753861	G	T
2	rs2194391	0	50756570	G	A
2	rs9284754	0	50759262	T	C
2	rs2216789	0	50760229	T	G
2	rs9309189	0	50770177	T	C
2	rs9309190	0	50772471	T	C
2	rs12474639	0	50774831	A	G
2	rs17040945	0	50774974	C	T
2	rs17560118	0	50775422	G	C
2	rs4971689	0	50775436	G	C
2	rs17501068	0	50777237	T	G
2	rs698844	0	50777354	G	C
2	rs1914722	0	50779032	C	G
2	rs9973691	0	50779344	T	C
2	rs12622842	0	50779414	C	T
2	rs858933	0	50783685	A	G
2	rs12618157	0	50790540	A	G
2	rs4971690	0	50791713	G	T
2	rs9751302	0	50791947	C	T
2	rs4971565	0	50798975	C	G
2	rs858940	0	50799203	T	C
2	rs17040976	0	50799877	G	A
2	rs17501747	0	50800548	C	T
2	rs17040978	0	50801100	A	G
2	rs10184889	0	50818611	G	A
2	rs10184594	0	50822312	C	T
2	rs858937	0	50822577	C	T
2	rs858938	0	50823796	G	T
2	rs4971695	0	50829120	A	G
2	rs3842845	0	50829675	A	C
2	rs3842981	0	50829963	T	G
2	rs3901491	0	50829989	G	T
2	rs3850329	0	50830356	G	A
2	rs9752357	0	50831483	C	T
2	rs3914722	0	50844543	A	G
2	rs9309195	0	50845531	A	C
2	rs9309196	0	50845613	A	G
2	rs10176529	0	50846154	T	A
2	rs9309197	0	50847400	A	G
2	rs3892750	0	50850456	T	C
2	rs2352078	0	50862736	T	G
2	rs9309199	0	50867151	T	G
2	rs9752616	0	50867548	T	G
2	rs9309200	0	50870615	T	C
2	rs9678083	0	50870834	A	G
2	rs9751737	0	50872736	C	T
2	rs3850336	0	50878545	A	G
2	rs2352077	0	50882166	T	C
2	rs17568979	0	50885435	G	C
2	rs9284756	0	50886363	A	G
2	rs3850337	0	50892601	T	A
2	rs17503959	0	50894189	C	G
2	rs3908116	0	50894324	A	T
2	rs9309201	0	50895846	T	C
2	rs11125326	0	50900817	C	A
2	rs9309203	0	50900862	C	T
2	rs10167695	0	50912249	C	T
2	rs17569702	0	50913340	C	T
2	rs11675267	0	50921179	A	G
2	rs17569799	0	50921812	G	T
2	rs17504439	0	50926953	T	C
2	rs17569963	0	50931073	A	G
2	rs41422052	0	50931951	A	G
2	rs17504614	0	50933985	C	T
2	rs17504635	0	50934328	T	C
2	rs10490175	0	50936258	A	G
2	rs2193223	0	50939853	T	G
2	rs17570579	0	50955087	T	C
2	rs13027132	0	50959530	C	A
2	rs983936	0	50961637	G	A
2	rs11694659	0	50971585	C	A
2	rs17041090	0	50973839	T	C
2	rs6545185	0	50978562	G	A
2	rs6545186	0	50978674	C	G
2	rs17512199	0	50979582	A	C
2	rs17512227	0	50979926	G	A
2	rs17041095	0	50981293	A	C
2	rs10490168	0	50988978	T	C
2	rs2193412	0	50990306	C	A
2	rs7558540	0	50993732	T	C
2	rs4327263	0	51002606	C	T
2	rs2052328	0	51004867	C	A
2	rs10490167	0	51010259	A	T
2	rs12464006	0	51011855	C	T
2	rs10182654	0	51022554	C	T
2	rs12616588	0	51026472	C	T
2	rs17572476	0	51033960	G	A
2	rs2193417	0	51037063	C	T
2	rs10197386	0	51040488	G	T
2	rs13017431	0	51045498	C	T
2	rs17572910	0	51046609	T	C
2	rs10174398	0	51049105	C	T
2	rs6545187	0	51054050	C	T
2	rs10179183	0	51054510	A	G
2	rs7574611	0	51068497	A	C
2	rs17041161	0	51068645	C	T
2	rs10171887	0	51081988	G	A
2	rs7594170	0	51091271	G	A
2	rs6749209	0	51092156	G	A
2	rs13382584	0	51100798	C	T
2	rs10490162	0	51101161	C	T
2	rs1558852	0	51105641	G	A
2	rs2352544	0	51120302	G	A
2	rs11889082	0	51125622	G	A
2	rs4971722	0	51130072	G	T
2	rs13032214	0	51134021	A	G
2	rs6545190	0	51136113	G	T
2	rs7606493	0	51139673	G	A
2	rs13021621	0	51148192	T	C
2	rs1995582	0	51159637	T	C
2	rs17041221	0	51159876	G	T
2	rs6720020	0	51162399	A	C
2	rs17041243	0	51168032	G	T
2	rs2033281	0	51169944	A	G
2	rs10208300	0	51170326	C	T
2	rs10469919	0	51171073	A	G
2	rs2069318	0	51177399	G	T
2	rs735315	0	51184661	C	T
2	rs7559189	0	51189191	A	G
2	rs2195477	0	51189362	C	T
2	rs7607202	0	51200506	G	T
2	rs7602675	0	51205947	A	G
2	rs1013163	0	51209356	T	G
2	rs10186486	0	51222043	A	G
2	rs13426409	0	51233247	T	C
2	rs12713136	0	51237297	A	G
2	rs17041373	0	51242370	T	G
2	rs4971571	0	51248414	A	G
2	rs2111372	0	51249587	G	C
2	rs17578056	0	51253335	C	G
2	rs10490154	0	51255000	C	T
2	rs964865	0	51255180	C	T
2	rs11903875	0	51256792	G	A
2	rs2193402	0	51258385	G	A
2	rs10172777	0	51258565	A	G
2	rs4254538	0	51264630	G	T
2	rs10178032	0	51266588	T	A
2	rs1005739	0	51275286	G	A
2	rs11125339	0	51283384	A	G
2	rs12471780	0	51284324	C	T
2	rs17519819	0	51294295	A	T
2	rs17519847	0	51294358	A	C
2	rs17041427	0	51295038	C	G
2	rs17041430	0	51295763	C	G
2	rs17041444	0	51298721	G	A
2	rs17041464	0	51304226	G	A
2	rs10490152	0	51304624	A	G
2	rs2241225	0	51306583	C	T
2	rs2216306	0	51316791	G	A
2	rs2098441	0	51330460	G	A
2	rs2193394	0	51337032	G	A
2	rs13420545	0	51341929	T	C
2	rs17041500	0	51345380	T	G
2	rs2353317	0	51357362	G	A
2	rs10490150	0	51363005	T	C
2	rs7425298	0	51363648	T	A
2	rs12713137	0	51367037	C	A
2	rs7570491	0	51367951	T	G
2	rs2216133	0	51368163	T	C
2	rs723713	0	51371279	T	G
2	rs36016587	0	51373143	T	G
2	rs7568446	0	51386695	C	T
2	rs2160408	0	51400550	T	G
2	rs11688722	0	51400655	C	G
2	rs17588882	0	51401543	T	C
2	rs17041579	0	51404302	T	G
2	rs2160409	0	51406670	C	A
2	rs1548896	0	51406949	C	T
2	rs1548897	0	51407117	G	A
2	rs1319130	0	51409649	T	C
2	rs17041596	0	51416820	C	T
2	rs17589784	0	51419845	G	A
2	rs7582583	0	51426060	A	C
2	rs2160410	0	51428560	C	T
2	rs2883286	0	51430116	T	C
2	rs41426848	0	51434333	C	T
2	rs6545212	0	51437922	G	T
2	rs4971745	0	51457428	T	C
2	rs1206416	0	51470625	G	C
2	rs10207678	0	51479683	T	C
2	rs1121143	0	51485229	C	G
2	rs1919430	0	51487122	T	C
2	rs17591027	0	51492730	G	C
2	rs13418533	0	51498239	C	T
2	rs17525600	0	51502240	G	A
2	rs10184263	0	51517267	T	C
2	rs6722213	0	51519817	T	C
2	rs1206397	0	51521243	A	C
2	rs1528800	0	51521646	T	C
2	rs13022923	0	51533843	A	G
2	rs11125351	0	51533993	A	G
2	rs1528799	0	51536268	C	T
2	rs12988318	0	51536358	A	G
2	rs991902	0	51543180	G	T
2	rs11563188	0	51543465	T	A
2	rs2839839	0	51544988	C	A
2	rs983650	0	51545354	G	C
2	rs1406422	0	51545910	G	T
2	rs13017602	0	51552263	C	T
2	rs6739884	0	51555990	G	A
2	rs2715053	0	51556409	T	G
2	rs6705941	0	51559818	G	A
2	rs17863595	0	51561206	T	G
2	rs13386519	0	51564994	G	A
2	rs12995616	0	51565327	G	A
2	rs17864510	0	51566093	A	C
2	rs6732200	0	51567823	C	T
2	rs6725779	0	51570458	T	C
2	rs1919420	0	51571614	A	C
2	rs11563175	0	51572324	T	C
2	rs11563174	0	51584490	T	C
2	rs2883423	0	51586377	C	T
2	rs1528804	0	51588180	G	C
2	rs7603619	0	51588190	C	G
2	rs1919427	0	51588998	G	A
2	rs10175823	0	51590363	T	C
2	rs11563147	0	51591403	G	A
2	rs11901456	0	51594601	C	T
2	rs1528795	0	51598758	C	T
2	rs11563146	0	51599907	T	C
2	rs1534611	0	51600690	C	T
2	rs2049736	0	51605488	A	G
2	rs2049735	0	51605593	C	T
2	rs12612083	0	51606865	A	C
2	rs1406418	0	51609235	C	T
2	rs17868166	0	51609747	G	A
2	rs2697999	0	51610465	G	A
2	rs7558313	0	51614605	A	C
2	rs2715091	0	51615380	T	C
2	rs17862703	0	51615849	C	T
2	rs11899940	0	51623573	C	T
2	rs1919434	0	51624921	C	T
2	rs2698031	0	51626312	G	A
2	rs2715082	0	51627750	G	A
2	rs11563161	0	51632659	G	A
2	rs17864537	0	51633430	C	A
2	rs1569190	0	51645271	T	G
2	rs1609361	0	51645727	G	A
2	rs1406429	0	51647831	T	C
2	rs1919431	0	51654887	C	A
2	rs11563154	0	51657187	C	G
2	rs4971754	0	51658028	A	G
2	rs10514806	0	51659454	G	C
2	rs17863634	0	51660300	T	C
2	rs6721228	0	51663943	A	G
2	rs12616608	0	51675412	G	A
2	rs9309214	0	51677813	T	C
2	rs2354380	0	51679659	G	T
2	rs10197894	0	51689957	G	A
2	rs17862725	0	51691483	C	A
2	rs2675023	0	51696683	A	G
2	rs11563273	0	51704521	G	A
2	rs2953300	0	51705877	T	C
2	rs2675026	0	51706364	G	C
2	rs11563022	0	51707643	G	C
2	rs11563098	0	51707857	G	C
2	rs17864565	0	51712958	G	C
2	rs11563272	0	51717793	T	C
2	rs1159982	0	51720761	A	T
2	rs7571441	0	51724007	C	T
2	rs925801	0	51725025	A	G
2	rs1606973	0	51728204	C	A
2	rs4299368	0	51728450	G	A
2	rs952893	0	51729731	C	T
2	rs10865256	0	51734931	T	C
2	rs13427736	0	51735081	A	C
2	rs17863661	0	51735137	A	G
2	rs1516195	0	51736436	C	T
2	rs11563117	0	51740945	G	T
2	rs7569104	0	51759601	T	C
2	rs4146702	0	51762717	T	C
2	rs4146703	0	51763257	G	A
2	rs6714353	0	51767813	C	T
2	rs1878136	0	51778128	C	T
2	rs17863677	0	51780926	T	G
2	rs11563088	0	51781218	G	A
2	rs17862752	0	51783534	G	T
2	rs17868221	0	51788024	A	T
2	rs4971757	0	51788252	G	A
2	rs4353689	0	51788830	A	C
2	rs2354387	0	51794222	C	T
2	rs4971759	0	51797886	G	T
2	rs11891933	0	51798488	C	G
2	rs10779938	0	51799496	G	T
2	rs11125373	0	51799667	A	G
2	rs11691890	0	51804550	G	A
2	rs11125377	0	51805892	T	A
2	rs1533428	0	51812762	T	C
2	rs4458246	0	51815241	C	T
2	rs17863688	0	51820748	G	A
2	rs952167	0	51833045	T	C
2	rs13404286	0	51835801	A	C
2	rs12713154	0	51860087	C	T
2	rs10194873	0	51863040	C	T
2	rs6730231	0	51863392	G	T
2	rs11563140	0	51864066	G	A
2	rs1516199	0	51865782	G	T
2	rs17864614	0	51873864	G	A
2	rs7564650	0	51875514	G	A
2	rs7608332	0	51877854	G	A
2	rs17868256	0	51886277	G	A
2	rs2354982	0	51886448	C	T
2	rs1541980	0	51888761	G	A
2	rs1435808	0	51889819	A	G
2	rs7561923	0	51892051	G	A
2	rs11563112	0	51892179	T	G
2	rs6733295	0	51893693	C	T
2	rs7603003	0	51896017	G	A
2	rs10184299	0	51898724	C	T
2	rs17868260	0	51899923	T	C
2	rs1017419	0	51901779	G	A
2	rs7590117	0	51904573	T	C
2	rs1347497	0	51907485	C	T
2	rs10183053	0	51910791	G	A
2	rs11563107	0	51912643	C	A
2	rs5014872	0	51913629	C	A
2	rs4513333	0	51914626	G	A
2	rs3861566	0	51918666	C	T
2	rs3850342	0	51918921	G	A
2	rs11562986	0	51919471	A	G
2	rs9967693	0	51919651	A	G
2	rs1583480	0	51921830	C	T
2	rs6729471	0	51923054	A	T
2	rs11125390	0	51924279	C	A
2	rs10207610	0	51926650	C	T
2	rs1369670	0	51927124	A	G
2	rs10208223	0	51927265	C	T
2	rs10204462	0	51927773	G	A
2	rs1865661	0	51928555	T	A
2	rs11125391	0	51937070	T	C
2	rs6712068	0	51937820	G	A
2	rs7593508	0	51946146	C	T
2	rs11562958	0	51947971	T	C
2	rs1435802	0	51952502	G	A
2	rs7558367	0	51956174	A	G
2	rs11125392	0	51960620	A	T
2	rs13421924	0	51961944	C	A
2	rs13019251	0	51967665	A	G
2	rs1583481	0	51984711	A	G
2	rs6733466	0	51990889	G	A
2	rs978765	0	51998222	C	A
2	rs17863748	0	51998637	G	T
2	rs1369678	0	52001483	T	C
2	rs11563080	0	52009339	C	T
2	rs8179760	0	52011130	C	T
2	rs11888382	0	52015618	A	G
2	rs1157212	0	52019502	G	A
2	rs6743164	0	52032165	C	T
2	rs2099498	0	52033414	A	C
2	rs11902460	0	52035734	T	C
2	rs1550100	0	52035981	A	G
2	rs6708591	0	52041250	G	T
2	rs892911	0	52042135	T	C
2	rs6713886	0	52046135	A	G
2	rs13019963	0	52050904	T	A
2	rs17713645	0	52051969	C	A
2	rs7582276	0	52055953	T	C
2	rs2355174	0	52056455	T	C
2	rs10496004	0	52060865	C	T
2	rs11694835	0	52061184	C	T
2	rs13394352	0	52061801	T	A
2	rs13022813	0	52069145	G	A
2	rs13036114	0	52070723	G	A
2	rs6758606	0	52073043	T	C
2	rs6758691	0	52073079	A	C
2	rs2355181	0	52075899	T	C
2	rs17042362	0	52076900	G	A
2	rs11892803	0	52077155	T	C
2	rs7566210	0	52077916	C	T
2	rs12477454	0	52090459	G	T
2	rs17042382	0	52091992	A	T
2	rs2355188	0	52100791	C	T
2	rs4971582	0	52106028	A	G
2	rs4971782	0	52108739	A	G
2	rs11890872	0	52111013	A	G
2	rs10203140	0	52114256	T	C
2	rs13011747	0	52116628	A	C
2	rs4971785	0	52119185	C	T
2	rs13397279	0	52128375	C	A
2	rs11884992	0	52131945	T	C
2	rs4028834	0	52141433	T	C
2	rs7602118	0	52142413	A	G
2	rs17042464	0	52152128	G	A
2	rs11899118	0	52153140	C	T
2	rs6723221	0	52153863	A	G
2	rs2355196	0	52153976	G	A
2	rs6721959	0	52158952	C	G
2	rs17042508	0	52159251	G	A
2	rs4328669	0	52161519	G	A
2	rs12478477	0	52165171	A	G
2	rs4971587	0	52169175	C	A
2	rs10496005	0	52169802	A	G
2	rs7601533	0	52171978	G	A
2	rs12713173	0	52177051	A	G
2	rs10181636	0	52177762	T	G
2	rs12713174	0	52180512	G	C
2	rs4625950	0	52181728	G	A
2	rs4971790	0	52193187	G	T
2	rs12611635	0	52196494	A	G
2	rs7563687	0	52197190	C	T
2	rs2355807	0	52200219	C	T
2	rs4356688	0	52205026	T	C
2	rs6717734	0	52217916	T	C
2	rs2355810	0	52219155	T	G
2	rs13029158	0	52225047	C	T
2	rs13385384	0	52226657	T	C
2	rs13398003	0	52231803	T	C
2	rs11892231	0	52237072	T	C
2	rs12621097	0	52238172	T	C
2	rs12476761	0	52239260	A	G
2	rs12713179	0	52251021	A	G
2	rs2103389	0	52260564	T	G
2	rs1922197	0	52268227	G	A
2	rs12466157	0	52273961	A	G
2	rs12466271	0	52274445	C	T
2	rs6710228	0	52281320	T	G
2	rs2141847	0	52284438	G	A
2	rs3950253	0	52291433	G	T
2	rs12470133	0	52295552	C	A
2	rs6754708	0	52298945	T	C
2	rs4971796	0	52302165	T	C
2	rs1922187	0	52303225	T	C
2	rs17042635	0	52311197	T	C
2	rs17042637	0	52312229	A	G
2	rs4303750	0	52317114	T	C
2	rs2141843	0	52318535	C	T
2	rs2077790	0	52319389	T	C
2	rs12615485	0	52327263	T	C
2	rs17042651	0	52329598	G	A
2	rs6735211	0	52338523	C	T
2	rs13415307	0	52343995	G	A
2	rs13417515	0	52356868	A	C
2	rs11899000	0	52358583	C	T
2	rs4971800	0	52362543	A	C
2	rs11885364	0	52364287	C	T
2	rs13389926	0	52364890	C	T
2	rs17042688	0	52365298	T	G
2	rs2464650	0	52365437	C	T
2	rs6709386	0	52366820	C	T
2	rs10190079	0	52367569	G	A
2	rs6743054	0	52370502	T	C
2	rs10188783	0	52372249	G	A
2	rs1922210	0	52374630	G	A
2	rs12475021	0	52388911	G	T
2	rs6751330	0	52389599	C	A
2	rs3109947	0	52393876	A	C
2	rs6739969	0	52394230	A	G
2	rs12464727	0	52402976	A	G
2	rs2727893	0	52403351	A	T
2	rs2727880	0	52408156	C	T
2	rs1424790	0	52414663	G	A
2	rs2552323	0	52417147	T	C
2	rs3096452	0	52418220	T	C
2	rs13018183	0	52424030	T	G
2	rs2727876	0	52424060	G	A
2	rs2552335	0	52425080	G	T
2	rs2081375	0	52425671	T	C
2	rs1424795	0	52437488	A	T
2	rs4971807	0	52437594	G	A
2	rs7570038	0	52453813	C	G
2	rs1345967	0	52460774	T	C
2	rs1424809	0	52460816	G	C
2	rs2552353	0	52463211	C	A
2	rs7602238	0	52464495	C	T
2	rs2356190	0	52465434	T	C
2	rs11125425	0	52468412	T	C
2	rs1345965	0	52476660	C	T
2	rs2552346	0	52481739	T	G
2	rs2694135	0	52488633	A	G
2	rs11673995	0	52497119	A	G
2	rs6545274	0	52497718	C	T
2	rs4522646	0	52498046	A	G
2	rs7586951	0	52499208	G	A
2	rs2552344	0	52505866	C	G
2	rs2694138	0	52508166	C	T
2	rs2552356	0	52508248	G	A
2	rs10196517	0	52510098	G	A
2	rs6730865	0	52513378	C	T
2	rs6749959	0	52519666	G	A
2	rs4588226	0	52534830	G	C
2	rs10193067	0	52543917	C	A
2	rs1424812	0	52546100	G	A
2	rs6726893	0	52547408	C	T
2	rs12611666	0	52548142	C	T
2	rs13390149	0	52549955	C	T
2	rs13386191	0	52555959	G	A
2	rs6545276	0	52556223	A	C
2	rs1997160	0	52556920	C	T
2	rs10193233	0	52557680	C	T
2	rs2030871	0	52557979	G	A
2	rs12469086	0	52558340	T	C
2	rs13005050	0	52559075	C	T
2	rs1568989	0	52561551	G	A
2	rs13032994	0	52563063	C	T
2	rs17789255	0	52563303	T	C
2	rs17043016	0	52563469	C	T
2	rs1405369	0	52566066	G	A
2	rs13391006	0	52567681	G	A
2	rs1918079	0	52567884	T	C
2	rs4971603	0	52573819	T	C
2	rs12469478	0	52574480	A	T
2	rs7581026	0	52574759	A	G
2	rs1949928	0	52575328	C	T
2	rs6760658	0	52575393	C	T
2	rs11891667	0	52583525	T	C
2	rs11894623	0	52585387	A	C
2	rs1405371	0	52585423	A	G
2	rs11883855	0	52585483	T	A
2	rs10207639	0	52588872	G	A
2	rs11125430	0	52589685	G	C
2	rs13407120	0	52590118	T	C
2	rs7575049	0	52590687	G	T
2	rs13410979	0	52591162	T	G
2	rs13411416	0	52591516	A	G
2	rs6737033	0	52593899	T	G
2	rs6715457	0	52601258	G	A
2	rs6545286	0	52638960	G	A
2	rs12622811	0	52641453	T	C
2	rs13383465	0	52643368	A	G
2	rs10180656	0	52643644	C	T
2	rs1526676	0	52643997	C	T
2	rs12475183	0	52646441	G	A
2	rs17043080	0	52647008	T	C
2	rs12993516	0	52649353	C	T
2	rs10174561	0	52651344	T	C
2	rs2103226	0	52660023	T	C
2	rs2356194	0	52660978	A	G
2	rs2170794	0	52668008	C	T
2	rs1982746	0	52672907	A	C
2	rs11895971	0	52673867	G	A
2	rs952263	0	52676005	T	G
2	rs17734324	0	52679679	C	T
2	rs17043120	0	52679905	G	A
2	rs1384909	0	52682962	A	G
2	rs1843032	0	52694816	A	G
2	rs6755042	0	52695099	C	T
2	rs6758629	0	52695696	C	T
2	rs7596213	0	52696871	T	C
2	rs7596912	0	52697316	A	G
2	rs952822	0	52704577	A	G
2	rs6545295	0	52707068	A	C
2	rs871695	0	52710568	A	G
2	rs4672216	0	52713333	C	T
2	rs900663	0	52713344	A	G
2	rs350747	0	52722160	A	C
2	rs350752	0	52725445	C	T
2	rs13405002	0	52726585	G	A
2	rs350754	0	52727404	A	G
2	rs10191011	0	52737213	C	T
2	rs17043151	0	52737294	G	A
2	rs6545298	0	52740858	A	G
2	rs17725471	0	52746317	A	G
2	rs1840322	0	52746518	A	G
2	rs1377952	0	52746883	C	T
2	rs6706653	0	52748401	T	G
2	rs10186229	0	52751559	T	A
2	rs17043190	0	52751620	T	C
2	rs1454398	0	52753920	C	T
2	rs897092	0	52761352	A	G
2	rs1601169	0	52761813	G	A
2	rs350792	0	52762131	T	C
2	rs13390337	0	52763186	G	A
2	rs1601166	0	52763208	A	G
2	rs7594978	0	52763569	G	T
2	rs350794	0	52764191	C	T
2	rs1483876	0	52770260	G	C
2	rs1454382	0	52772433	A	G
2	rs12613185	0	52775027	A	G
2	rs1454386	0	52777057	C	T
2	rs1483870	0	52781905	A	G
2	rs6545301	0	52789229	G	T
2	rs746099	0	52792804	C	T
2	rs1809157	0	52793245	C	T
2	rs13404712	0	52797294	G	A
2	rs350778	0	52797899	T	C
2	rs350779	0	52798226	T	C
2	rs350781	0	52799094	C	G
2	rs10177814	0	52800288	C	A
2	rs1349882	0	52802822	T	G
2	rs2123978	0	52803491	G	T
2	rs12618226	0	52806738	C	T
2	rs2626402	0	52807272	G	A
2	rs2603420	0	52811957	G	C
2	rs17043319	0	52815146	G	A
2	rs11125442	0	52818343	C	T
2	rs2128960	0	52818404	A	G
2	rs2626393	0	52819435	C	T
2	rs1319797	0	52822533	G	A
2	rs2626398	0	52823397	T	C
2	rs2626399	0	52823769	G	A
2	rs1580092	0	52826566	A	C
2	rs6744618	0	52828462	C	T
2	rs1377949	0	52835192	G	A
2	rs12470889	0	52836154	C	T
2	rs350737	0	52842991	T	C
2	rs12615207	0	52852809	T	C
2	rs1085204	0	52853527	G	A
2	rs7565767	0	52854269	A	G
2	rs12471638	0	52855706	A	G
2	rs1971201	0	52857244	C	T
2	rs2603393	0	52859005	A	G
2	rs993563	0	52859906	C	T
2	rs1349500	0	52859939	C	T
2	rs1376557	0	52862122	T	G
2	rs2060774	0	52863792	C	T
2	rs785282	0	52865578	G	T
2	rs785286	0	52866824	G	A
2	rs785290	0	52871160	C	T
2	rs13428586	0	52872491	T	G
2	rs7570553	0	52873326	G	A
2	rs11125445	0	52875667	A	C
2	rs1454405	0	52877329	C	T
2	rs7607342	0	52881302	T	C
2	rs1085209	0	52881630	A	G
2	rs785309	0	52883840	A	C
2	rs785303	0	52888357	C	T
2	rs7575309	0	52891970	A	C
2	rs6742712	0	52897787	C	T
2	rs17676663	0	52900226	G	A
2	rs13423867	0	52900612	A	G
2	rs17043496	0	52904699	C	T
2	rs10490584	0	52904977	T	C
2	rs2356673	0	52905302	G	A
2	rs1549749	0	52905984	G	T
2	rs10490581	0	52909263	A	T
2	rs1376559	0	52910641	C	A
2	rs12470339	0	52911542	C	T
2	rs4672013	0	52913295	G	T
2	rs10181836	0	52913909	T	C
2	rs1542282	0	52915338	T	G
2	rs13014502	0	52916204	A	T
2	rs1588399	0	52926966	C	A
2	rs10168840	0	52938002	A	G
2	rs1451459	0	52941916	A	G
2	rs10208858	0	52948486	A	G
2	rs1376564	0	52952410	A	T
2	rs1597653	0	52953924	A	G
2	rs17043720	0	52954570	G	A
2	rs17043721	0	52954625	A	G
2	rs12713232	0	52961812	A	T
2	rs2048309	0	52968279	T	C
2	rs12475131	0	52969917	C	T
2	rs1451463	0	52976930	T	C
2	rs4672065	0	52978092	C	T
2	rs17039475	0	52980465	T	C
2	rs13389364	0	52981050	A	G
2	rs1549748	0	52984733	G	C
2	rs13404094	0	52985400	A	G
2	rs17571144	0	52985920	T	C
2	rs17043820	0	52999677	C	T
2	rs10175099	0	52999720	G	A
2	rs2163332	0	52999904	T	C
2	rs13385112	0	53000583	C	T
2	rs17043834	0	53006023	T	G
2	rs1510110	0	53014003	A	G
2	rs7585133	0	53015711	C	T
2	rs10490578	0	53016438	A	G
2	rs7602023	0	53017491	A	C
2	rs2195658	0	53017858	G	T
2	rs7577197	0	53028460	T	C
2	rs17043867	0	53033547	G	A
2	rs6705923	0	53037381	T	C
2	rs2288639	0	53041771	G	A
2	rs7596997	0	53043866	A	G
2	rs1876936	0	53053165	C	T
2	rs1876934	0	53059809	G	A
2	rs17572826	0	53062122	C	G
2	rs2116011	0	53062318	T	G
2	rs11886831	0	53064441	G	T
2	rs1446439	0	53072707	T	C
2	rs1348780	0	53073699	G	C
2	rs9973556	0	53078035	T	C
2	rs4482527	0	53081215	C	A
2	rs11896653	0	53081399	A	G
2	rs12052462	0	53082444	A	G
2	rs1446430	0	53084158	A	T
2	rs10211219	0	53088465	C	T
2	rs1446435	0	53089058	C	T
2	rs1446437	0	53089669	G	A
2	rs17574300	0	53091052	C	T
2	rs4516469	0	53097303	A	T
2	rs1446442	0	53099568	C	T
2	rs2121302	0	53101780	C	G
2	rs2121303	0	53101834	G	T
2	rs11125468	0	53107604	T	C
2	rs1446445	0	53110198	A	C
2	rs1446449	0	53113700	G	A
2	rs12185634	0	53114667	G	A
2	rs17044059	0	53114879	C	T
2	rs2121304	0	53116620	G	A
2	rs10496011	0	53117057	C	T
2	rs10496012	0	53117375	C	T
2	rs7567956	0	53120912	G	A
2	rs6742532	0	53135588	C	T
2	rs17189126	0	53137032	T	A
2	rs10445935	0	53141570	G	A
2	rs1446440	0	53155346	C	G
2	rs7604973	0	53163944	A	G
2	rs6545319	0	53166730	C	T
2	rs3861569	0	53167674	G	A
2	rs17267721	0	53174720	T	C
2	rs17044086	0	53175686	G	A
2	rs12477118	0	53175747	C	T
2	rs12471667	0	53180284	A	G
2	rs1424967	0	53180395	G	A
2	rs1424969	0	53180641	A	C
2	rs17044113	0	53189211	A	G
2	rs17044117	0	53192114	T	C
2	rs6753610	0	53193544	A	G
2	rs17044118	0	53194810	T	A
2	rs17044121	0	53195664	G	C
2	rs7575997	0	53211146	T	C
2	rs17267762	0	53211809	A	G
2	rs17044134	0	53212184	G	T
2	rs17267769	0	53212409	C	T
2	rs11899115	0	53213479	A	G
2	rs11900397	0	53214117	A	G
2	rs6741659	0	53214785	C	G
2	rs13388301	0	53215018	C	T
2	rs17189210	0	53215235	G	T
2	rs1446438	0	53224402	A	C
2	rs10496014	0	53224755	G	A
2	rs12995213	0	53228724	C	A
2	rs1364676	0	53232993	A	G
2	rs10168550	0	53239361	C	T
2	rs13021753	0	53239518	T	C
2	rs1364677	0	53241499	T	C
2	rs11687654	0	53243170	T	C
2	rs13416224	0	53248642	C	T
2	rs9309245	0	53250552	G	C
2	rs4672243	0	53254031	T	G
2	rs17267852	0	53254804	G	C
2	rs10172264	0	53255641	G	T
2	rs10496019	0	53256546	C	T
2	rs13010704	0	53258938	C	G
2	rs1424975	0	53260212	A	G
2	rs1424974	0	53260611	A	G
2	rs17267880	0	53261272	C	G
2	rs7603187	0	53263627	T	C
2	rs6545322	0	53264289	C	A
2	rs13411705	0	53269223	C	A
2	rs2357180	0	53270870	A	G
2	rs1344595	0	53274519	A	G
2	rs7606007	0	53277034	G	A
2	rs1424989	0	53280887	C	A
2	rs1991176	0	53281046	T	C
2	rs17044226	0	53281632	A	G
2	rs11885974	0	53281774	G	A
2	rs12616626	0	53286130	A	G
2	rs7561602	0	53289625	G	A
2	rs4672264	0	53293133	C	T
2	rs1364670	0	53301103	T	A
2	rs1364669	0	53305999	A	C
2	rs10166007	0	53314347	C	T
2	rs1863178	0	53314443	T	G
2	rs17267929	0	53314941	A	G
2	rs10490507	0	53315826	T	C
2	rs1118767	0	53317885	C	A
2	rs13423958	0	53320358	T	G
2	rs195574	0	53326930	C	T
2	rs195575	0	53327515	T	A
2	rs195579	0	53328842	C	T
2	rs195583	0	53332954	A	C
2	rs11895790	0	53336130	T	C
2	rs10174283	0	53341420	T	C
2	rs195592	0	53341538	C	T
2	rs11895707	0	53346534	C	G
2	rs6756435	0	53352566	G	A
2	rs28674596	0	53355124	A	G
2	rs12052333	0	53355233	C	T
2	rs11678259	0	53362193	G	T
2	rs17044405	0	53367654	G	T
2	rs10210766	0	53367887	G	C
2	rs12473577	0	53370497	A	G
2	rs4671350	0	53371984	G	A
2	rs6731364	0	53383061	C	T
2	rs12621817	0	53384688	A	G
2	rs12621830	0	53384965	C	T
2	rs992874	0	53385960	G	A
2	rs17044437	0	53388826	C	T
2	rs2216804	0	53393625	A	G
2	rs11890869	0	53394104	C	T
2	rs6711663	0	53402701	T	C
2	rs889860	0	53406833	C	G
2	rs4672343	0	53408447	G	A
2	rs1157001	0	53413676	G	A
2	rs12329155	0	53415092	G	A
2	rs7595996	0	53417076	T	C
2	rs28817054	0	53425312	C	T
2	rs17044488	0	53434367	G	A
2	rs12466120	0	53440744	A	G
2	rs11900353	0	53445697	A	T
2	rs17044519	0	53447143	G	A
2	rs2059316	0	53449426	C	T
2	rs1521944	0	53453354	G	A
2	rs10198387	0	53453800	T	C
2	rs10202500	0	53455475	T	G
2	rs2042478	0	53456280	C	T
2	rs7605518	0	53465438	T	C
2	rs12613867	0	53465871	A	C
2	rs1389574	0	53466671	A	G
2	rs11125490	0	53468948	G	T
2	rs4671394	0	53470764	T	C
2	rs1608046	0	53477064	A	G
2	rs6725739	0	53481767	A	G
2	rs1157474	0	53486793	G	A
2	rs2067742	0	53487449	T	A
2	rs7582207	0	53488770	T	C
2	rs10176563	0	53496597	C	T
2	rs11904043	0	53498109	A	G
2	rs2172645	0	53501233	A	C
2	rs2131786	0	53505415	T	C
2	rs1565798	0	53505979	C	A
2	rs4672414	0	53506319	C	G
2	rs7591483	0	53507286	C	T
2	rs2047116	0	53507348	T	A
2	rs17044651	0	53509371	A	T
2	rs1521943	0	53510108	A	G
2	rs10496023	0	53510181	G	A
2	rs17044678	0	53513445	G	A
2	rs1874057	0	53513571	C	T
2	rs17044683	0	53514169	A	C
2	rs1521939	0	53514435	G	A
2	rs17044716	0	53522755	T	G
2	rs17044722	0	53523087	C	A
2	rs1521947	0	53523992	A	G
2	rs13025722	0	53525558	C	T
2	rs1402901	0	53541234	G	A
2	rs6705121	0	53541762	T	C
2	rs1402900	0	53546317	T	C
2	rs10204358	0	53547123	C	T
2	rs903231	0	53548350	G	A
2	rs985549	0	53548631	C	G
2	rs6745622	0	53557557	C	G
2	rs6545350	0	53558823	T	C
2	rs10164725	0	53559728	C	T
2	rs10177230	0	53568685	T	C
2	rs10187264	0	53580771	C	G
2	rs7586411	0	53585000	A	G
2	rs7559951	0	53585410	A	C
2	rs17268019	0	53588554	G	A
2	rs10202933	0	53590882	C	G
2	rs6743847	0	53592103	A	G
2	rs10496026	0	53596687	G	A
2	rs11887670	0	53597614	C	T
2	rs13386161	0	53607297	G	A
2	rs11902012	0	53618096	C	T
2	rs11901158	0	53621417	A	G
2	rs17516503	0	53625194	C	T
2	rs10175727	0	53626905	T	C
2	rs4672481	0	53627305	A	G
2	rs2160928	0	53632413	A	C
2	rs2860019	0	53636757	C	G
2	rs1494020	0	53637934	C	T
2	rs6746107	0	53638541	G	T
2	rs10460550	0	53641781	C	T
2	rs12053268	0	53642760	G	A
2	rs7566120	0	53649671	A	G
2	rs2111856	0	53650704	T	C
2	rs6739882	0	53656290	C	A
2	rs10192011	0	53657765	T	G
2	rs6545355	0	53661036	T	A
2	rs10490458	0	53661993	A	C
2	rs12622794	0	53662561	G	A
2	rs17044942	0	53667246	G	C
2	rs17044943	0	53673956	G	A
2	rs11682841	0	53675015	T	C
2	rs6715066	0	53679713	A	G
2	rs1861983	0	53682949	A	G
2	rs6735153	0	53684577	C	G
2	rs6735223	0	53684860	A	C
2	rs2357490	0	53685576	T	C
2	rs6710751	0	53686056	C	A
2	rs736085	0	53688587	A	G
2	rs11901756	0	53691582	C	T
2	rs17044971	0	53693029	T	A
2	rs12465622	0	53695586	A	G
2	rs10167220	0	53699993	A	G
2	rs17044983	0	53701390	C	T
2	rs12619100	0	53703886	C	T
2	rs11125512	0	53704278	G	A
2	rs6735011	0	53705606	C	T
2	rs10490461	0	53705739	A	G
2	rs7571459	0	53706315	G	A
2	rs7597885	0	53706479	A	G
2	rs10490463	0	53707325	C	T
2	rs17578112	0	53709598	C	A
2	rs6730128	0	53709864	C	T
2	rs741531	0	53710432	G	T
2	rs10186007	0	53710865	T	C
2	rs3937481	0	53710902	T	C
2	rs741532	0	53711274	T	C
2	rs1468983	0	53713183	C	T
2	rs10195829	0	53713601	T	C
2	rs13430311	0	53714439	G	T
2	rs6735360	0	53715065	T	C
2	rs7584996	0	53715111	A	C
2	rs11900355	0	53720812	T	C
2	rs17578714	0	53721433	G	C
2	rs11902691	0	53738182	T	C
2	rs994484	0	53750271	C	G
2	rs2287512	0	53751536	C	T
2	rs2357491	0	53758362	G	T
2	rs3770411	0	53767113	A	C
2	rs10205469	0	53780136	C	A
2	rs3755120	0	53783359	T	C
2	rs11681941	0	53787528	C	A
2	rs10190578	0	53787655	G	C
2	rs2160931	0	53793052	C	T
2	rs17580080	0	53795447	C	T
2	rs2009142	0	53797931	A	C
2	rs6705712	0	53808185	G	C
2	rs2302797	0	53810387	G	T
2	rs3821081	0	53818893	G	A
2	rs3821080	0	53820750	G	A
2	rs3770393	0	53826197	A	G
2	rs12613353	0	53827727	G	T
2	rs6746628	0	53838970	T	C
2	rs17045199	0	53846991	A	G
2	rs6712204	0	53849581	A	C
2	rs2692533	0	53860675	C	A
2	rs17039530	0	53862107	T	G
2	rs2692534	0	53864883	T	C
2	rs6545366	0	53867031	T	C
2	rs2542585	0	53867048	T	C
2	rs2542588	0	53872428	C	T
2	rs2692516	0	53881349	A	G
2	rs2287344	0	53887755	A	G
2	rs6545367	0	53890789	C	A
2	rs13402269	0	53893279	G	A
2	rs2287348	0	53893317	T	C
2	rs6545368	0	53893908	G	A
2	rs10201662	0	53903806	G	A
2	rs7586328	0	53906896	G	T
2	rs2272249	0	53906980	A	T
2	rs6545369	0	53908647	T	C
2	rs805438	0	53909692	T	A
2	rs805439	0	53910078	C	T
2	rs12617599	0	53911586	C	G
2	rs2357697	0	53913655	T	C
2	rs13387665	0	53926280	T	C
2	rs13417051	0	53955276	T	C
2	rs17045337	0	53958119	C	T
2	rs6713523	0	53962743	G	A
2	rs2068017	0	53973075	A	C
2	rs1547980	0	53973689	A	G
2	rs698856	0	53976460	A	G
2	rs805416	0	53978762	C	T
2	rs17045370	0	53984658	T	C
2	rs805316	0	53987248	C	T
2	rs805318	0	53988556	C	T
2	rs2302878	0	53989440	C	T
2	rs11886024	0	53998323	C	T
2	rs11896464	0	54004678	C	T
2	rs3731973	0	54013503	A	G
2	rs10208649	0	54014867	C	T
2	rs17268130	0	54026000	G	C
2	rs6751340	0	54041121	G	A
2	rs11692784	0	54041898	A	T
2	rs805341	0	54045661	G	A
2	rs3731967	0	54055952	A	T
2	rs13422211	0	54057431	G	A
2	rs17045452	0	54064688	A	G
2	rs7569214	0	54069690	G	A
2	rs7569370	0	54069853	G	A
2	rs7569954	0	54070483	C	A
2	rs6545377	0	54073553	T	G
2	rs10204967	0	54081185	T	C
2	rs6714450	0	54106329	G	A
2	rs1421617	0	54113636	A	G
2	rs11890838	0	54114570	C	T
2	rs13414393	0	54128666	T	C
2	rs13426329	0	54128695	C	A
2	rs13409049	0	54131313	A	G
2	rs1862122	0	54133633	C	A
2	rs4671178	0	54136997	C	T
2	rs2302938	0	54146541	T	G
2	rs41492747	0	54147290	C	G
2	rs10865278	0	54155543	G	A
2	rs7591194	0	54167340	T	A
2	rs17039541	0	54187076	T	C
2	rs12617094	0	54194602	A	G
2	rs12620359	0	54194610	C	T
2	rs1559040	0	54201254	T	C
2	rs11125521	0	54205862	T	A
2	rs6751105	0	54209855	C	T
2	rs12713254	0	54211907	T	C
2	rs13417064	0	54216230	G	A
2	rs7572559	0	54225622	A	G
2	rs10201710	0	54226435	C	T
2	rs10207892	0	54229898	G	A
2	rs13414565	0	54233071	G	C
2	rs3738855	0	54239579	C	T
2	rs6545389	0	54240405	A	G
2	rs17045543	0	54241549	G	T
2	rs7574477	0	54241714	G	A
2	rs12621038	0	54244617	T	C
2	rs6744662	0	54247074	T	G
2	rs1001296	0	54253137	C	A
2	rs17045575	0	54268086	A	G
2	rs843672	0	54271149	G	A
2	rs13410397	0	54272332	T	C
2	rs843671	0	54274343	G	T
2	rs17045595	0	54277501	A	G
2	rs1399513	0	54278105	C	A
2	rs1727504	0	54281638	C	T
2	rs1215147	0	54288336	C	A
2	rs17045680	0	54300849	T	C
2	rs843754	0	54301412	T	C
2	rs843758	0	54303362	C	G
2	rs698752	0	54307314	T	G
2	rs1727505	0	54312597	G	A
2	rs843653	0	54322787	G	A
2	rs11896604	0	54332703	G	C
2	rs843706	0	54333873	A	C
2	rs10165485	0	54335140	C	T
2	rs11890390	0	54339186	T	C
2	rs843697	0	54341318	A	G
2	rs843691	0	54342168	A	C
2	rs843690	0	54342225	C	T
2	rs843685	0	54345299	G	A
2	rs843684	0	54345583	A	G
2	rs1817557	0	54347952	A	G
2	rs12465259	0	54351716	C	T
2	rs843743	0	54354529	A	G
2	rs843713	0	54359574	T	C
2	rs843718	0	54361614	G	A
2	rs10199945	0	54362579	C	A
2	rs843721	0	54364345	C	T
2	rs843722	0	54365135	C	T
2	rs17045788	0	54375914	T	C
2	rs698756	0	54376789	A	G
2	rs964092	0	54381370	C	T
2	rs6724542	0	54390386	C	A
2	rs843631	0	54400729	G	A
2	rs1682139	0	54410054	C	T
2	rs843669	0	54413297	A	G
2	rs12713256	0	54421094	G	A
2	rs941352	0	54427848	C	A
2	rs13023335	0	54436921	T	C
2	rs17189876	0	54437094	G	A
2	rs10190817	0	54439020	C	T
2	rs1405834	0	54439048	C	T
2	rs2280718	0	54441100	C	T
2	rs10207434	0	54443984	G	T
2	rs4525733	0	54449520	T	C
2	rs4600702	0	54452261	C	G
2	rs4488702	0	54452776	G	A
2	rs11904342	0	54454060	A	C
2	rs11883993	0	54459696	T	G
2	rs13400999	0	54461351	C	T
2	rs6714888	0	54465017	A	G
2	rs11678775	0	54468197	A	G
2	rs13407315	0	54468544	T	C
2	rs17045857	0	54471865	T	C
2	rs17045859	0	54474103	C	T
2	rs7595929	0	54479744	T	C
2	rs8179723	0	54481463	G	A
2	rs4671212	0	54484406	G	T
2	rs4547559	0	54486274	C	T
2	rs7592359	0	54487792	G	T
2	rs7592641	0	54488209	C	A
2	rs6718253	0	54492472	T	C
2	rs13393949	0	54498495	A	G
2	rs7560205	0	54498576	A	C
2	rs4671928	0	54498992	G	A
2	rs17045876	0	54500148	C	T
2	rs6713681	0	54500324	G	C
2	rs7565034	0	54500356	T	G
2	rs13422533	0	54506513	T	C
2	rs7575035	0	54508350	T	C
2	rs10168767	0	54511738	T	C
2	rs4671931	0	54517219	A	G
2	rs17189981	0	54520177	T	C
2	rs4505569	0	54521704	T	C
2	rs4671217	0	54524022	C	T
2	rs11896029	0	54524455	C	T
2	rs10194707	0	54524935	C	T
2	rs6545407	0	54534596	A	G
2	rs7592594	0	54544046	T	C
2	rs7593062	0	54544468	A	T
2	rs4671938	0	54546708	G	T
2	rs6710809	0	54552149	G	A
2	rs11885527	0	54555980	T	C
2	rs6718276	0	54557483	C	T
2	rs4129261	0	54559596	T	C
2	rs41426349	0	54565029	G	A
2	rs17039554	0	54568057	T	C
2	rs12713259	0	54571526	C	T
2	rs4557020	0	54571685	T	C
2	rs4671219	0	54577192	A	G
2	rs17045932	0	54577450	T	G
2	rs12990732	0	54578537	A	G
2	rs6545411	0	54581158	C	T
2	rs7588499	0	54581780	A	G
2	rs6545417	0	54585718	G	A
2	rs17045941	0	54591896	G	C
2	rs6709549	0	54594264	T	G
2	rs6545421	0	54597615	T	C
2	rs4671224	0	54607495	T	C
2	rs4387841	0	54608399	G	A
2	rs6710191	0	54611809	G	A
2	rs4671952	0	54613542	T	C
2	rs17343939	0	54614833	C	T
2	rs12104998	0	54616240	T	G
2	rs1112919	0	54618678	A	G
2	rs11895933	0	54621296	G	A
2	rs6704769	0	54622794	G	A
2	rs11898012	0	54631080	T	C
2	rs3936082	0	54631424	C	T
2	rs17039558	0	54634378	G	C
2	rs4671226	0	54636412	G	A
2	rs4671960	0	54652045	G	A
2	rs6740921	0	54665351	G	A
2	rs6545432	0	54671187	G	A
2	rs6545433	0	54671337	G	A
2	rs7591231	0	54683100	G	C
2	rs12713270	0	54686255	A	C
2	rs4557016	0	54688343	A	G
2	rs12623169	0	54688798	G	C
2	rs3796015	0	54692744	A	G
2	rs3796014	0	54692780	A	G
2	rs12713274	0	54702232	G	A
2	rs2971886	0	54704804	A	G
2	rs2228366	0	54706701	T	C
2	rs4258834	0	54710515	A	G
2	rs2229503	0	54712168	T	C
2	rs6545435	0	54712907	T	C
2	rs2941579	0	54715329	C	T
2	rs3106204	0	54716856	T	G
2	rs1510611	0	54719031	G	T
2	rs925370	0	54719472	T	C
2	rs10166797	0	54720925	T	G
2	rs2941583	0	54721987	C	T
2	rs4671965	0	54732939	C	A
2	rs2941584	0	54735125	T	C
2	rs17416284	0	54738874	T	A
2	rs2971880	0	54739144	A	T
2	rs1052820	0	54739851	A	G
2	rs17046097	0	54741579	A	G
2	rs2971878	0	54742282	C	T
2	rs2971877	0	54742640	G	A
2	rs17046108	0	54744521	A	G
2	rs3817163	0	54746741	T	C
2	rs907136	0	54748153	A	G
2	rs2971884	0	54757967	A	G
2	rs6740018	0	54758324	G	C
2	rs2971883	0	54759200	C	A
2	rs2941589	0	54759282	G	A
2	rs17046149	0	54764376	C	T
2	rs6717369	0	54768548	C	T
2	rs4671969	0	54769121	C	T
2	rs10175711	0	54769472	A	G
2	rs7560775	0	54769836	T	C
2	rs7587575	0	54770133	T	A
2	rs354232	0	54770414	A	C
2	rs6738725	0	54770514	G	A
2	rs354230	0	54770754	G	A
2	rs171350	0	54778400	C	A
2	rs2666035	0	54792342	A	T
2	rs2567842	0	54795455	A	G
2	rs2666036	0	54796042	A	G
2	rs2248749	0	54799278	G	A
2	rs354239	0	54808328	A	G
2	rs6732751	0	54810920	A	G
2	rs6708082	0	54812334	G	A
2	rs6740110	0	54812596	G	C
2	rs13432101	0	54815042	A	G
2	rs6752720	0	54815856	A	G
2	rs168507	0	54817718	G	A
2	rs13389426	0	54818593	A	T
2	rs13427397	0	54819038	C	G
2	rs354196	0	54819911	A	G
2	rs354201	0	54823858	C	T
2	rs354204	0	54824889	G	A
2	rs1510613	0	54825134	G	A
2	rs13401661	0	54826152	T	C
2	rs17046283	0	54827338	T	C
2	rs13390196	0	54828326	C	G
2	rs4671972	0	54833170	C	T
2	rs980644	0	54837928	T	C
2	rs12615703	0	54840646	A	C
2	rs13412839	0	54840719	G	T
2	rs7567746	0	54842130	A	G
2	rs17046292	0	54844946	T	A
2	rs2116441	0	54849250	G	A
2	rs2033415	0	54859153	A	G
2	rs6705079	0	54863697	G	A
2	rs6761960	0	54869268	A	G
2	rs11898747	0	54869565	G	A
2	rs171349	0	54869665	C	T
2	rs11893827	0	54872787	T	G
2	rs164855	0	54873155	G	A
2	rs165052	0	54875262	G	T
2	rs354944	0	54876457	G	A
2	rs13416919	0	54881416	T	C
2	rs2578716	0	54882396	G	A
2	rs17345167	0	54884527	T	C
2	rs6705883	0	54885487	C	T
2	rs2578715	0	54887617	C	T
2	rs2631845	0	54889455	T	C
2	rs2567844	0	54890277	C	A
2	rs2631837	0	54892334	A	G
2	rs2631838	0	54892715	G	A
2	rs2631839	0	54893328	G	T
2	rs17345285	0	54893708	T	C
2	rs13406433	0	54893720	C	T
2	rs2631840	0	54893930	A	G
2	rs17046380	0	54894826	C	T
2	rs2567839	0	54895967	A	G
2	rs17046384	0	54896037	A	G
2	rs12999197	0	54905331	C	T
2	rs10197243	0	54905997	T	C
2	rs17046387	0	54906453	G	T
2	rs12618178	0	54908792	A	C
2	rs1971105	0	54908811	G	T
2	rs6723508	0	54909132	A	G
2	rs930185	0	54911465	C	T
2	rs11125548	0	54912013	T	A
2	rs13420395	0	54912224	A	G
2	rs11674173	0	54915636	A	G
2	rs6723047	0	54916180	G	A
2	rs6755767	0	54917040	T	G
2	rs12996834	0	54917409	T	C
2	rs1549839	0	54917997	C	A
2	rs10208786	0	54920121	C	G
2	rs2116435	0	54925978	G	A
2	rs13005511	0	54926932	C	T
2	rs12465327	0	54927933	A	C
2	rs2116491	0	54928482	G	A
2	rs6732667	0	54929050	G	A
2	rs4671979	0	54932746	T	G
2	rs12991420	0	54934127	T	C
2	rs12713281	0	54935266	G	C
2	rs7596552	0	54936407	G	T
2	rs10496033	0	54938087	T	C
2	rs10188555	0	54939687	C	T
2	rs1371020	0	54941391	T	C
2	rs6545450	0	54944727	C	A
2	rs6727776	0	54945083	G	A
2	rs17046428	0	54948052	C	T
2	rs4671984	0	54948649	C	T
2	rs13390007	0	54951149	G	A
2	rs7583667	0	54951793	T	C
2	rs10427376	0	54953591	A	G
2	rs10164992	0	54956121	A	G
2	rs17046433	0	54958064	T	C
2	rs17046440	0	54959032	A	G
2	rs7601973	0	54962357	G	T
2	rs2163618	0	54965193	G	A
2	rs1432104	0	54969503	C	T
2	rs4671988	0	54971357	T	C
2	rs6729866	0	54971582	G	T
2	rs2163617	0	54972551	C	T
2	rs17417862	0	54973424	G	A
2	rs997198	0	54975355	A	T
2	rs998230	0	54975434	G	C
2	rs891778	0	54977916	C	T
2	rs10195230	0	54980995	T	C
2	rs10171653	0	54981105	A	G
2	rs10201734	0	54982675	A	G
2	rs13030462	0	54985284	T	G
2	rs13382720	0	54986304	T	C
2	rs7355428	0	54986939	G	A
2	rs7355716	0	54987068	A	G
2	rs3816191	0	54991883	C	T
2	rs4671993	0	54995493	C	T
2	rs17346218	0	55000224	G	A
2	rs4580418	0	55001299	T	A
2	rs6545459	0	55004115	G	A
2	rs4671233	0	55004944	G	A
2	rs13429780	0	55006068	A	T
2	rs13390825	0	55006091	G	A
2	rs733916	0	55009055	T	C
2	rs17418194	0	55009461	T	C
2	rs755229	0	55009800	G	A
2	rs4399760	0	55010996	A	C
2	rs11689620	0	55011586	A	G
2	rs11695757	0	55011990	C	T
2	rs7600676	0	55018361	A	T
2	rs13021245	0	55019276	A	G
2	rs6749322	0	55021324	T	C
2	rs13394146	0	55029616	T	C
2	rs11683784	0	55033016	A	C
2	rs11125550	0	55035536	C	T
2	rs10196667	0	55036454	G	C
2	rs11696046	0	55036770	G	T
2	rs7584992	0	55037131	A	G
2	rs17046514	0	55039366	A	G
2	rs11895689	0	55045229	C	A
2	rs13385999	0	55045401	T	G
2	rs15029	0	55052946	A	T
2	rs15028	0	55053014	C	A
2	rs17046520	0	55053352	C	T
2	rs2588519	0	55058628	T	C
2	rs2919125	0	55058766	C	A
2	rs17418675	0	55064109	C	T
2	rs17046545	0	55064650	G	T
2	rs11899295	0	55065388	G	C
2	rs2588517	0	55074464	T	C
2	rs2588518	0	55076786	C	T
2	rs11894868	0	55083524	C	T
2	rs12469804	0	55085333	T	C
2	rs17046586	0	55085432	C	T
2	rs1992615	0	55098335	A	C
2	rs13002841	0	55108225	C	T
2	rs7597198	0	55109374	C	T
2	rs10173203	0	55112208	G	C
2	rs10197533	0	55120657	A	T
2	rs7584386	0	55125469	G	C
2	rs13400353	0	55126685	T	A
2	rs1348528	0	55131672	A	G
2	rs6744637	0	55143243	A	G
2	rs2972072	0	55148874	T	G
2	rs17046647	0	55150320	A	G
2	rs2968821	0	55161369	C	T
2	rs2920882	0	55165774	G	T
2	rs2968808	0	55174978	C	T
2	rs7607923	0	55176687	A	G
2	rs4672016	0	55178464	C	A
2	rs12464796	0	55180911	T	C
2	rs12464877	0	55181054	T	G
2	rs2968812	0	55181576	C	T
2	rs2968778	0	55191924	C	T
2	rs1009555	0	55194316	G	C
2	rs10496038	0	55194467	T	C
2	rs11889466	0	55196079	G	A
2	rs2920851	0	55199992	C	T
2	rs11892071	0	55203230	C	A
2	rs2968801	0	55213517	G	A
2	rs2968803	0	55215174	T	C
2	rs4268958	0	55218826	C	T
2	rs12713288	0	55220143	A	G
2	rs7575639	0	55223351	T	C
2	rs13399572	0	55227066	G	A
2	rs6715130	0	55232924	A	G
2	rs6722862	0	55234616	G	A
2	rs12990898	0	55235530	G	C
2	rs4672025	0	55237730	A	G
2	rs6730950	0	55239780	C	G
2	rs4318424	0	55241205	A	G
2	rs7349405	0	55244798	A	C
2	rs6759911	0	55247466	G	A
2	rs6742306	0	55248287	A	G
2	rs6717482	0	55249236	C	A
2	rs14026	0	55258298	A	G
2	rs13032294	0	55258387	C	T
2	rs13012766	0	55258972	A	G
2	rs10439479	0	55288099	C	G
2	rs2164715	0	55288561	G	A
2	rs2118284	0	55288668	C	T
2	rs17039586	0	55290518	T	C
2	rs6747682	0	55291731	A	G
2	rs4435493	0	55302822	C	T
2	rs6545480	0	55314255	C	T
2	rs2589082	0	55325866	G	A
2	rs2589094	0	55336524	C	T
2	rs7586391	0	55338181	C	T
2	rs2576710	0	55341433	T	C
2	rs3791628	0	55344292	C	T
2	rs1056445	0	55344323	G	T
2	rs6707902	0	55345295	C	T
2	rs11682238	0	55361314	T	C
2	rs11899921	0	55368172	C	T
2	rs12619486	0	55369607	C	G
2	rs2576692	0	55370227	C	T
2	rs2589111	0	55374346	C	T
2	rs4484068	0	55387690	T	C
2	rs6746757	0	55392026	T	A
2	rs2576705	0	55406499	A	G
2	rs2589072	0	55419351	T	C
2	rs2589077	0	55424589	C	T
2	rs12991861	0	55439419	G	A
2	rs3791653	0	55453837	G	A
2	rs13407739	0	55454170	A	T
2	rs12617891	0	55463355	C	T
2	rs7600669	0	55468870	G	A
2	rs7589390	0	55472911	A	C
2	rs6545490	0	55486432	C	T
2	rs4672035	0	55489855	T	C
2	rs4233961	0	55490259	T	C
2	rs3828235	0	55502713	G	A
2	rs2867194	0	55502953	G	C
2	rs1902060	0	55505128	T	C
2	rs13389156	0	55508749	C	T
2	rs4672045	0	55511651	G	A
2	rs10865285	0	55515902	A	C
2	rs1598163	0	55517625	G	A
2	rs13028756	0	55522275	A	C
2	rs6745759	0	55522333	C	A
2	rs11694644	0	55541122	C	T
2	rs7567744	0	55549628	A	G
2	rs12612931	0	55557837	A	C
2	rs17047082	0	55615959	G	T
2	rs17792798	0	55618410	G	A
2	rs12617627	0	55623445	C	G
2	rs3748945	0	55630297	G	A
2	rs12993624	0	55646980	A	G
2	rs13025331	0	55656650	C	A
2	rs10496050	0	55659817	T	C
2	rs6545508	0	55669501	C	T
2	rs12618859	0	55670198	A	G
2	rs6737995	0	55673256	T	C
2	rs9636439	0	55689870	C	T
2	rs3828238	0	55697250	C	A
2	rs10496046	0	55704409	C	T
2	rs10469932	0	55712983	T	C
2	rs2627775	0	55730617	T	C
2	rs10460508	0	55736069	C	A
2	rs2627765	0	55736821	T	G
2	rs6545513	0	55738368	A	G
2	rs17744399	0	55761261	A	G
2	rs782574	0	55767401	A	G
2	rs1084525	0	55782934	T	C
2	rs6748165	0	55798710	A	G
2	rs7589673	0	55804132	C	T
2	rs10192744	0	55813325	G	A
2	rs1583116	0	55837433	T	C
2	rs6748103	0	55839546	G	A
2	rs4672069	0	55841361	C	G
2	rs1465624	0	55845155	T	C
2	rs17369434	0	55857900	G	A
2	rs17047224	0	55858140	C	T
2	rs7577894	0	55862408	T	C
2	rs10496053	0	55863759	C	T
2	rs4355154	0	55864307	A	G
2	rs41393947	0	55865021	A	G
2	rs11693381	0	55867774	G	A
2	rs10209818	0	55876486	C	A
2	rs1430191	0	55886931	C	T
2	rs13409792	0	55887667	G	A
2	rs11688992	0	55889852	G	A
2	rs6723695	0	55891570	C	T
2	rs4672074	0	55893014	A	G
2	rs11125603	0	55893434	T	C
2	rs10199082	0	55893603	C	T
2	rs6708796	0	55906857	T	C
2	rs4519567	0	55922537	T	C
2	rs7565703	0	55938567	A	G
2	rs6726181	0	55941270	T	C
2	rs4352264	0	55941781	C	T
2	rs17047272	0	55943841	G	A
2	rs11695502	0	55948503	C	T
2	rs11899888	0	55956248	G	A
2	rs7563085	0	55956674	A	G
2	rs7589466	0	55956856	G	A
2	rs17047290	0	55959438	C	T
2	rs1346786	0	55961837	C	T
2	rs11680866	0	55962193	A	G
2	rs1367228	0	55965944	C	A
2	rs727878	0	55973161	T	C
2	rs3791668	0	55975497	C	T
2	rs3828240	0	55978823	C	T
2	rs1344733	0	55981531	C	T
2	rs3791660	0	55983384	T	G
2	rs12613896	0	55985120	C	T
2	rs7559906	0	55986544	C	T
2	rs3791659	0	55988304	G	C
2	rs1430197	0	55988331	G	A
2	rs4233964	0	55989001	C	T
2	rs3791656	0	55995226	G	A
2	rs12292	0	55998614	T	G
2	rs10496056	0	55998774	G	A
2	rs6718023	0	55999318	A	C
2	rs2277886	0	56002979	G	C
2	rs10469935	0	56007820	C	A
2	rs6737397	0	56009494	A	G
2	rs11896539	0	56017408	G	T
2	rs2903839	0	56020577	G	A
2	rs6726939	0	56026113	T	C
2	rs12713310	0	56026887	C	G
2	rs11685113	0	56030517	G	A
2	rs11900078	0	56033640	G	C
2	rs17279030	0	56039376	C	A
2	rs10185650	0	56043267	A	T
2	rs13390531	0	56048334	T	C
2	rs17279203	0	56051664	C	T
2	rs17047369	0	56051905	G	A
2	rs4589800	0	56053903	T	G
2	rs1583267	0	56055130	G	A
2	rs11686318	0	56059328	T	C
2	rs1036167	0	56075683	C	A
2	rs2043258	0	56090070	T	C
2	rs1368242	0	56090358	A	G
2	rs11899989	0	56091861	A	G
2	rs6753219	0	56095955	G	A
2	rs13398763	0	56098275	G	A
2	rs11693755	0	56099058	A	G
2	rs13427902	0	56099300	G	C
2	rs11886020	0	56102542	A	G
2	rs13397916	0	56104751	G	C
2	rs13418952	0	56107009	G	T
2	rs17370541	0	56108103	T	C
2	rs3850353	0	56109336	C	T
2	rs752815	0	56111851	C	A
2	rs752816	0	56112110	G	C
2	rs10469875	0	56114995	C	G
2	rs17279566	0	56123224	C	G
2	rs17047440	0	56126453	G	A
2	rs2868995	0	56127624	T	C
2	rs7565886	0	56128831	A	G
2	rs891881	0	56133932	C	T
2	rs17047453	0	56135585	T	C
2	rs6714394	0	56135649	T	C
2	rs7564258	0	56151362	A	C
2	rs7603021	0	56163064	T	C
2	rs1560627	0	56165164	T	C
2	rs17047480	0	56167313	C	T
2	rs17047482	0	56167630	G	A
2	rs973238	0	56168577	T	C
2	rs10208830	0	56169919	G	C
2	rs3850354	0	56179800	A	G
2	rs10166672	0	56183652	G	A
2	rs6545542	0	56184879	G	A
2	rs7585128	0	56191897	T	C
2	rs6545543	0	56192050	G	A
2	rs12990534	0	56196302	A	G
2	rs11883726	0	56200949	T	G
2	rs2023514	0	56203443	C	T
2	rs7605524	0	56207903	C	G
2	rs4672087	0	56208196	T	C
2	rs2021796	0	56208819	C	T
2	rs929689	0	56211086	G	A
2	rs1811272	0	56211350	C	A
2	rs2160706	0	56212621	C	T
2	rs17268563	0	56214737	A	G
2	rs6751715	0	56216881	C	T
2	rs3850355	0	56224383	G	A
2	rs1835895	0	56227773	C	A
2	rs2216322	0	56228414	G	A
2	rs17047515	0	56230305	G	A
2	rs2193470	0	56232488	A	G
2	rs17047518	0	56234627	G	A
2	rs17190037	0	56235164	T	C
2	rs1835893	0	56235202	C	A
2	rs4335989	0	56247422	G	T
2	rs6760637	0	56248895	G	A
2	rs17047533	0	56249463	T	C
2	rs7589176	0	56251070	G	A
2	rs7593170	0	56252229	A	C
2	rs17047544	0	56255919	C	T
2	rs13004969	0	56256228	T	G
2	rs7419516	0	56256849	A	C
2	rs2216328	0	56260472	T	G
2	rs1814277	0	56261534	A	G
2	rs960489	0	56264867	G	A
2	rs7423933	0	56269275	G	A
2	rs1016339	0	56275476	T	C
2	rs6728383	0	56276484	C	T
2	rs7594008	0	56277102	C	A
2	rs1477183	0	56279491	A	G
2	rs7581086	0	56285724	T	C
2	rs7607834	0	56286042	T	A
2	rs7581649	0	56286267	G	C
2	rs4140787	0	56286475	G	A
2	rs2193476	0	56287835	A	G
2	rs2869526	0	56288998	T	C
2	rs17190086	0	56289161	T	G
2	rs6545558	0	56289759	G	A
2	rs17047588	0	56290369	C	G
2	rs1030090	0	56292818	T	C
2	rs17190100	0	56301184	T	G
2	rs7579447	0	56303542	G	A
2	rs6545559	0	56303935	T	C
2	rs6733298	0	56304360	A	G
2	rs1549028	0	56304543	C	G
2	rs2193474	0	56305327	A	G
2	rs6545561	0	56310240	G	A
2	rs17047642	0	56311112	A	G
2	rs12713315	0	56312013	C	T
2	rs1159916	0	56312732	C	T
2	rs888279	0	56313517	G	A
2	rs12996636	0	56315027	T	A
2	rs7568979	0	56317890	A	G
2	rs13404821	0	56318040	A	G
2	rs969302	0	56320372	A	G
2	rs12623278	0	56330138	A	C
2	rs11695736	0	56330728	A	G
2	rs11125618	0	56331490	G	A
2	rs1468914	0	56334421	A	G
2	rs13016868	0	56341964	G	T
2	rs17047732	0	56344307	T	C
2	rs2111476	0	56345283	A	C
2	rs2216332	0	56345855	G	A
2	rs2111475	0	56353383	G	A
2	rs214042	0	56356407	A	C
2	rs13432878	0	56359187	C	A
2	rs13410910	0	56367323	C	A
2	rs7355411	0	56372127	G	A
2	rs7606693	0	56378615	C	G
2	rs4671278	0	56381877	C	T
2	rs6751240	0	56384556	G	A
2	rs6754471	0	56384803	G	A
2	rs9808203	0	56388172	T	C
2	rs4141566	0	56393249	G	C
2	rs13428678	0	56394762	T	G
2	rs6545569	0	56397888	T	C
2	rs2058870	0	56399349	A	C
2	rs10203280	0	56406207	G	A
2	rs12616518	0	56407369	T	C
2	rs17268758	0	56407882	G	A
2	rs10460555	0	56410697	A	G
2	rs10178971	0	56411181	A	G
2	rs9808416	0	56417326	T	C
2	rs1990758	0	56424062	G	T
2	rs11683066	0	56425427	G	A
2	rs10460558	0	56425867	G	A
2	rs17047819	0	56434041	A	G
2	rs6760801	0	56434437	A	G
2	rs6735003	0	56434664	G	A
2	rs2193481	0	56434703	A	G
2	rs6721760	0	56434760	C	T
2	rs6722480	0	56435273	A	T
2	rs7562381	0	56435891	C	G
2	rs13411115	0	56448080	G	A
2	rs17268792	0	56450684	A	G
2	rs17047854	0	56451813	A	G
2	rs17047859	0	56454173	C	A
2	rs13432055	0	56457489	C	T
2	rs13423780	0	56460550	C	T
2	rs17268820	0	56461347	C	T
2	rs2193488	0	56462320	A	G
2	rs17190254	0	56462832	G	A
2	rs17190268	0	56468077	A	G
2	rs41449651	0	56469203	A	G
2	rs13396099	0	56471699	C	T
2	rs41393544	0	56472585	G	A
2	rs11890192	0	56476501	T	C
2	rs17038123	0	56482575	A	C
2	rs17047897	0	56490033	G	A
2	rs9653543	0	56492075	G	A
2	rs11694963	0	56492131	T	C
2	rs1030091	0	56493023	G	A
2	rs1861776	0	56510398	G	A
2	rs10202807	0	56520453	T	C
2	rs2869826	0	56522951	A	G
2	rs10200123	0	56523083	C	G
2	rs956157	0	56526953	C	T
2	rs986787	0	56529867	A	G
2	rs17047938	0	56530501	G	T
2	rs17047947	0	56534450	T	C
2	rs4614971	0	56541133	A	G
2	rs1465360	0	56541768	A	G
2	rs17047974	0	56541846	A	C
2	rs17047975	0	56541901	G	A
2	rs13382678	0	56542552	G	A
2	rs17047986	0	56555161	C	T
2	rs10490404	0	56555999	T	C
2	rs2033015	0	56556375	T	A
2	rs10189319	0	56560176	C	G
2	rs13409079	0	56560262	T	G
2	rs2194803	0	56565930	T	C
2	rs2113866	0	56570432	A	C
2	rs10184476	0	56571096	C	A
2	rs13406625	0	56575511	C	T
2	rs754684	0	56585470	T	C
2	rs1978531	0	56597171	G	A
2	rs2162026	0	56599070	T	C
2	rs17268931	0	56603713	T	C
2	rs6718973	0	56610361	T	C
2	rs1304898	0	56613467	G	C
2	rs2870064	0	56614096	G	A
2	rs4671282	0	56615130	G	A
2	rs996846	0	56618150	A	G
2	rs7586505	0	56619629	T	C
2	rs7557578	0	56623017	C	A
2	rs11125636	0	56623973	C	G
2	rs10202374	0	56624262	T	C
2	rs1156672	0	56624352	T	C
2	rs17190394	0	56624834	C	T
2	rs10490411	0	56625841	C	T
2	rs10208385	0	56631513	C	T
2	rs10210929	0	56631864	C	T
2	rs2194795	0	56640507	G	A
2	rs2194794	0	56640604	C	T
2	rs6719712	0	56641843	G	A
2	rs2162024	0	56651511	G	A
2	rs1991185	0	56651833	C	T
2	rs4672140	0	56652414	G	A
2	rs7565891	0	56653189	G	A
2	rs12475882	0	56654672	T	A
2	rs4672141	0	56656795	T	A
2	rs13401378	0	56673972	C	T
2	rs12998772	0	56695472	C	T
2	rs737030	0	56697109	G	A
2	rs6545584	0	56702665	G	A
2	rs11125644	0	56706666	T	C
2	rs6751299	0	56708179	A	C
2	rs7581045	0	56710553	A	G
2	rs6721738	0	56720403	A	G
2	rs10153890	0	56730292	G	T
2	rs13391738	0	56735451	T	C
2	rs12477458	0	56740791	G	C
2	rs12472267	0	56761159	A	G
2	rs17048324	0	56767842	T	C
2	rs2042119	0	56778162	G	A
2	rs13392437	0	56780621	G	C
2	rs13392863	0	56780795	G	C
2	rs4672150	0	56782143	G	A
2	rs10200459	0	56794197	A	G
2	rs2058993	0	56795172	A	C
2	rs17048335	0	56796521	T	G
2	rs11678164	0	56810621	G	C
2	rs4672158	0	56810970	T	C
2	rs17048349	0	56832068	T	C
2	rs11894249	0	56836470	C	T
2	rs10169197	0	56862385	A	T
2	rs11125655	0	56863813	G	A
2	rs7572849	0	56890621	C	G
2	rs6722540	0	56890942	C	G
2	rs17048423	0	56892754	G	T
2	rs11125661	0	56894560	C	T
2	rs1468958	0	56895276	C	T
2	rs10206248	0	56896527	G	C
2	rs12987302	0	56903511	T	G
2	rs7578954	0	56904772	G	A
2	rs1023598	0	56905500	G	A
2	rs7560622	0	56907449	C	A
2	rs12328690	0	56920613	A	C
2	rs2904425	0	56922160	C	T
2	rs6545600	0	56922651	G	A
2	rs6744438	0	56927979	G	T
2	rs17652683	0	56929034	C	G
2	rs2080674	0	56941832	G	C
2	rs10170053	0	56944866	C	G
2	rs768329	0	56951643	T	C
2	rs13424256	0	56961619	C	T
2	rs7422350	0	56963064	C	T
2	rs10193589	0	56967660	G	A
2	rs4672172	0	56975846	C	T
2	rs4671301	0	56976190	G	A
2	rs12467061	0	56981784	T	C
2	rs13400448	0	56989155	T	C
2	rs7598437	0	56991126	G	A
2	rs13415258	0	56993530	T	C
2	rs7589657	0	57001094	T	C
2	rs10183114	0	57001806	G	A
2	rs2865254	0	57007602	A	G
2	rs17370889	0	57007613	A	C
2	rs17279796	0	57007873	A	G
2	rs17048511	0	57009028	G	C
2	rs10182445	0	57014076	A	G
2	rs2865264	0	57015738	C	G
2	rs13397035	0	57018418	G	C
2	rs6545607	0	57020363	G	A
2	rs12053578	0	57021177	G	A
2	rs4671302	0	57031146	T	C
2	rs1035974	0	57035134	C	A
2	rs11125677	0	57049970	C	T
2	rs4672179	0	57061252	T	C
2	rs13402339	0	57067407	A	G
2	rs1429327	0	57070093	G	C
2	rs1429323	0	57084614	G	A
2	rs1035977	0	57085812	T	G
2	rs2865287	0	57096538	G	A
2	rs4580419	0	57101607	C	T
2	rs2195490	0	57108232	T	G
2	rs13033975	0	57108879	G	A
2	rs876527	0	57110663	T	C
2	rs13014393	0	57113495	A	G
2	rs1594142	0	57117266	A	C
2	rs2115603	0	57124104	G	A
2	rs4672193	0	57124372	G	A
2	rs10199005	0	57124711	A	G
2	rs10168588	0	57128535	T	C
2	rs1366793	0	57128636	G	C
2	rs2163045	0	57134203	C	T
2	rs1116357	0	57140915	G	A
2	rs12713329	0	57142786	T	C
2	rs1424644	0	57144298	C	T
2	rs1424642	0	57150062	A	C
2	rs7563939	0	57163258	C	T
2	rs11891010	0	57172192	A	G
2	rs34071398	0	57172645	G	A
2	rs1345942	0	57188548	C	T
2	rs1424646	0	57199075	G	T
2	rs10779943	0	57202361	G	C
2	rs17188812	0	57207958	G	A
2	rs2113604	0	57219064	G	T
2	rs1424647	0	57223424	T	G
2	rs6709593	0	57226235	A	G
2	rs1582645	0	57227878	G	A
2	rs10193562	0	57235831	G	C
2	rs989586	0	57235943	T	C
2	rs17048697	0	57238903	T	C
2	rs17048705	0	57242844	G	A
2	rs9309294	0	57243502	G	A
2	rs6747854	0	57244173	A	C
2	rs13419423	0	57244270	C	T
2	rs6545622	0	57244587	G	C
2	rs6760508	0	57247535	C	A
2	rs1424626	0	57248389	T	A
2	rs12713334	0	57248406	G	A
2	rs1364524	0	57260275	C	T
2	rs1424638	0	57261153	C	T
2	rs10169088	0	57268615	T	C
2	rs13030956	0	57270345	C	T
2	rs10189069	0	57280437	T	C
2	rs6755060	0	57281457	G	A
2	rs1017255	0	57281564	C	T
2	rs7596211	0	57287616	C	T
2	rs1345941	0	57289082	A	G
2	rs7604249	0	57290135	T	C
2	rs12052870	0	57294931	C	T
2	rs12614524	0	57300916	T	C
2	rs10205428	0	57306197	C	T
2	rs10205065	0	57307807	G	A
2	rs12470319	0	57316144	A	T
2	rs10173829	0	57324991	C	G
2	rs4271799	0	57337173	T	G
2	rs28833843	0	57346380	T	G
2	rs1916142	0	57367904	C	T
2	rs7603447	0	57369552	A	C
2	rs17192322	0	57385152	G	A
2	rs17048747	0	57385616	G	A
2	rs1357379	0	57385821	A	C
2	rs7604298	0	57394234	C	G
2	rs7607700	0	57394975	C	T
2	rs13408500	0	57396386	C	T
2	rs1201817	0	57398292	T	G
2	rs4365449	0	57405916	G	A
2	rs13410874	0	57411185	T	G
2	rs17048752	0	57412863	C	T
2	rs17805605	0	57413311	C	T
2	rs17048773	0	57425242	C	A
2	rs13407874	0	57425957	C	T
2	rs17048780	0	57427936	A	G
2	rs6722296	0	57435518	C	G
2	rs7602729	0	57436425	G	A
2	rs10170869	0	57440057	A	C
2	rs10189684	0	57441576	T	C
2	rs10204326	0	57442981	G	A
2	rs6743780	0	57448912	G	A
2	rs7599407	0	57454127	C	T
2	rs1518681	0	57460953	T	G
2	rs2203805	0	57471950	T	C
2	rs7601574	0	57499010	A	C
2	rs12991276	0	57505799	A	C
2	rs2310826	0	57514412	A	G
2	rs2014007	0	57519206	G	A
2	rs17048826	0	57522808	T	C
2	rs17048828	0	57526813	G	T
2	rs17195042	0	57527151	G	T
2	rs17048831	0	57529759	C	T
2	rs10192823	0	57543510	C	T
2	rs7589636	0	57543537	G	A
2	rs4672213	0	57552116	C	A
2	rs1522685	0	57552494	G	A
2	rs6724935	0	57577846	C	T
2	rs965979	0	57578895	A	C
2	rs1464222	0	57580108	C	G
2	rs10165125	0	57581205	G	A
2	rs2243817	0	57581301	C	G
2	rs2243837	0	57581808	T	A
2	rs2246820	0	57584766	T	C
2	rs2264692	0	57585448	G	A
2	rs820950	0	57592227	A	G
2	rs820968	0	57596338	C	T
2	rs11125715	0	57597047	G	A
2	rs10496068	0	57597195	C	T
2	rs820965	0	57597823	T	C
2	rs2460100	0	57608300	C	G
2	rs6742652	0	57609257	G	A
2	rs6545656	0	57621291	G	T
2	rs17809425	0	57625095	G	T
2	rs9309297	0	57625311	C	G
2	rs6722978	0	57626737	C	T
2	rs9309301	0	57629406	A	G
2	rs7580654	0	57634457	T	G
2	rs17809900	0	57634660	G	C
2	rs6747684	0	57635216	G	A
2	rs13414675	0	57644095	G	T
2	rs10197747	0	57644785	G	T
2	rs1918456	0	57645906	C	A
2	rs10204095	0	57652544	C	T
2	rs11125718	0	57654109	G	A
2	rs13384136	0	57654947	C	T
2	rs1918454	0	57674449	A	G
2	rs10176938	0	57684603	G	A
2	rs17048981	0	57689107	A	G
2	rs17810870	0	57695957	T	C
2	rs1405826	0	57698520	T	C
2	rs820795	0	57704340	G	A
2	rs2125923	0	57707548	C	T
2	rs13020857	0	57708845	A	G
2	rs2612307	0	57709335	A	C
2	rs2695601	0	57710386	A	G
2	rs1405819	0	57712498	A	G
2	rs1947668	0	57717174	A	G
2	rs11695122	0	57722715	A	C
2	rs2612313	0	57726206	C	T
2	rs2695615	0	57727479	C	T
2	rs1350693	0	57734684	T	G
2	rs820772	0	57736393	A	G
2	rs2030944	0	57736577	C	T
2	rs13028428	0	57737934	A	C
2	rs10496071	0	57741538	G	A
2	rs1460256	0	57750260	A	G
2	rs10496073	0	57754889	G	A
2	rs1380697	0	57759199	C	T
2	rs1460257	0	57760873	C	T
2	rs2695616	0	57761698	G	A
2	rs10496075	0	57762864	C	T
2	rs17049053	0	57763982	C	T
2	rs6759349	0	57766281	T	C
2	rs12474313	0	57774950	C	T
2	rs6732639	0	57775537	C	T
2	rs13427078	0	57783455	C	T
2	rs12105506	0	57784237	C	G
2	rs1350691	0	57784475	A	T
2	rs3732135	0	57787385	A	G
2	rs2871780	0	57787624	C	T
2	rs11888669	0	57790496	G	A
2	rs11125728	0	57791248	T	C
2	rs4672222	0	57793551	C	T
2	rs1380703	0	57794791	G	A
2	rs6712575	0	57794920	C	T
2	rs12612649	0	57795525	A	G
2	rs10496076	0	57796491	T	C
2	rs10496077	0	57796548	C	T
2	rs11884778	0	57799750	A	G
2	rs10180540	0	57803608	A	G
2	rs2290867	0	57806374	A	C
2	rs41507950	0	57806712	A	G
2	rs718725	0	57819397	T	C
2	rs17049103	0	57822086	G	T
2	rs6722461	0	57824447	A	G
2	rs13002041	0	57826338	C	A
2	rs1460255	0	57832362	T	C
2	rs11682175	0	57841097	C	T
2	rs17049114	0	57846139	A	G
2	rs12990792	0	57847072	G	A
2	rs1568452	0	57866337	T	C
2	rs2717048	0	57879441	C	T
2	rs1851138	0	57884753	T	G
2	rs17049130	0	57885173	G	C
2	rs2717055	0	57897724	G	A
2	rs12185644	0	57905273	C	A
2	rs17049148	0	57915724	G	T
2	rs1106090	0	57922245	G	A
2	rs17049187	0	57933013	A	T
2	rs2953442	0	57936924	C	T
2	rs4672225	0	57938747	T	C
2	rs17049188	0	57944250	C	G
2	rs7583473	0	57955425	T	C
2	rs17049217	0	57960240	C	A
2	rs17049234	0	57965025	G	A
2	rs2678917	0	57974057	A	T
2	rs7595529	0	57976154	G	A
2	rs2678919	0	57977863	A	G
2	rs2678908	0	57983831	C	T
2	rs17049243	0	57985036	C	T
2	rs6752088	0	57985787	C	T
2	rs17049244	0	57988989	G	T
2	rs2678902	0	57992085	A	G
2	rs6761004	0	57997414	A	G
2	rs17829368	0	57999275	C	T
2	rs7572606	0	57999827	C	A
2	rs7596775	0	58015024	C	T
2	rs2717036	0	58021602	T	C
2	rs2717038	0	58022335	G	A
2	rs1568252	0	58023454	T	C
2	rs17049260	0	58029317	G	A
2	rs17049265	0	58040417	A	G
2	rs2030237	0	58049614	G	A
2	rs12476222	0	58056615	C	A
2	rs6732310	0	58063743	T	C
2	rs10496084	0	58073824	T	C
2	rs2312147	0	58076432	T	C
2	rs17049288	0	58079472	A	G
2	rs17049289	0	58080318	C	T
2	rs10496085	0	58083950	G	A
2	rs10518852	0	58084715	T	C
2	rs17049296	0	58090046	C	T
2	rs10187411	0	58091228	C	T
2	rs17049298	0	58092098	C	T
2	rs12470851	0	58106754	G	A
2	rs17049314	0	58116138	C	T
2	rs10164499	0	58117898	A	G
2	rs961522	0	58126006	T	C
2	rs11688078	0	58127505	T	C
2	rs1371212	0	58138255	C	T
2	rs2196806	0	58153597	T	C
2	rs12620940	0	58165188	T	C
2	rs17049334	0	58179952	G	A
2	rs17049338	0	58180389	A	T
2	rs10198382	0	58186261	C	A
2	rs13033987	0	58187743	A	G
2	rs1025754	0	58189638	T	C
2	rs17049345	0	58189865	C	T
2	rs13011711	0	58191590	G	A
2	rs17049350	0	58200222	A	G
2	rs7558007	0	58204008	A	G
2	rs10496087	0	58212314	G	C
2	rs7587962	0	58225655	C	T
2	rs13426740	0	58228826	G	A
2	rs7590976	0	58238731	G	A
2	rs848291	0	58242200	A	G
2	rs11903456	0	58247340	T	C
2	rs768298	0	58264476	T	C
2	rs13006005	0	58277147	C	T
2	rs3821211	0	58285213	T	A
2	rs17049417	0	58295046	G	A
2	rs3821212	0	58297102	A	T
2	rs17049420	0	58303342	C	T
2	rs3771220	0	58304073	C	T
2	rs2192689	0	58329420	T	C
2	rs9789714	0	58345945	A	C
2	rs6739403	0	58350955	C	T
2	rs10490251	0	58351985	A	G
2	rs6706369	0	58356845	G	T
2	rs12713379	0	58360543	G	C
2	rs10490250	0	58363132	C	A
2	rs2215960	0	58368170	C	T
2	rs11886987	0	58376628	C	T
2	rs9646985	0	58379163	C	T
2	rs7595474	0	58379245	C	T
2	rs12470245	0	58394742	A	G
2	rs11903838	0	58412931	T	G
2	rs6761469	0	58434522	A	G
2	rs17049480	0	58434659	A	G
2	rs4672237	0	58441540	A	G
2	rs13389042	0	58452223	C	T
2	rs13385207	0	58459996	T	G
2	rs11125752	0	58460181	G	A
2	rs17049494	0	58461200	C	T
2	rs10192578	0	58469502	C	T
2	rs4672239	0	58481808	T	C
2	rs4444510	0	58483256	A	G
2	rs2192663	0	58487057	C	T
2	rs35267016	0	58497951	G	A
2	rs6722302	0	58498173	A	T
2	rs6734591	0	58510296	A	G
2	rs7570272	0	58522463	C	T
2	rs17049508	0	58538443	G	A
2	rs17039687	0	58542260	C	G
2	rs7606002	0	58543671	G	A
2	rs6743916	0	58557953	A	G
2	rs10174892	0	58558573	T	C
2	rs7569035	0	58571340	A	C
2	rs10191761	0	58572897	T	C
2	rs6728743	0	58578723	A	G
2	rs13007356	0	58604753	G	A
2	rs7587728	0	58606228	A	G
2	rs6744261	0	58612607	C	T
2	rs11896571	0	58621330	A	G
2	rs17049535	0	58630531	T	C
2	rs6732504	0	58630673	T	C
2	rs17049545	0	58636211	C	T
2	rs17049548	0	58636237	T	C
2	rs2041814	0	58637301	T	C
2	rs6725231	0	58643234	G	A
2	rs6736526	0	58645736	C	T
2	rs17039689	0	58655874	A	C
2	rs7557863	0	58663388	T	C
2	rs17049573	0	58677531	G	A
2	rs6723710	0	58678242	C	A
2	rs7577494	0	58678815	C	A
2	rs17049584	0	58681835	C	G
2	rs6545689	0	58687689	G	A
2	rs12619586	0	58691746	G	A
2	rs10490089	0	58696434	G	C
2	rs17049601	0	58696486	G	T
2	rs6545694	0	58701457	G	A
2	rs7419776	0	58706520	G	A
2	rs17049604	0	58708914	A	C
2	rs17049606	0	58710138	A	G
2	rs13011109	0	58710923	C	G
2	rs1922786	0	58717077	G	A
2	rs17190576	0	58718259	A	G
2	rs17049635	0	58736557	G	A
2	rs10176567	0	58739079	T	C
2	rs12468708	0	58740543	A	C
2	rs13025286	0	58740744	G	A
2	rs17049644	0	58744933	A	C
2	rs7561534	0	58752324	A	C
2	rs17190632	0	58758220	A	G
2	rs17049683	0	58759219	G	A
2	rs7559374	0	58763608	C	A
2	rs1981731	0	58776595	T	G
2	rs1861410	0	58787095	C	T
2	rs17615036	0	58788527	G	A
2	rs13416859	0	58798264	G	A
2	rs17550035	0	58800071	G	A
2	rs1796434	0	58803343	G	A
2	rs993532	0	58804367	A	G
2	rs2708149	0	58804691	A	G
2	rs17049712	0	58814640	T	C
2	rs2540325	0	58819217	C	T
2	rs12986742	0	58828647	C	T
2	rs17550821	0	58832027	A	G
2	rs10490094	0	58836111	G	A
2	rs10176091	0	58839545	T	G
2	rs10490095	0	58841230	T	C
2	rs13012450	0	58848155	G	T
2	rs10210385	0	58851216	C	T
2	rs10204566	0	58853009	G	A
2	rs6747219	0	58866730	C	A
2	rs6545700	0	58879891	A	G
2	rs13414865	0	58880556	T	C
2	rs10186474	0	58890110	G	A
2	rs6719795	0	58890322	G	A
2	rs6719884	0	58890420	A	C
2	rs2862733	0	58894936	T	C
2	rs7565873	0	58895772	C	T
2	rs12386185	0	58896243	G	C
2	rs4671330	0	58896351	G	A
2	rs10182324	0	58901477	T	C
2	rs12713389	0	58911738	A	T
2	rs2192699	0	58913375	C	G
2	rs17049765	0	58921552	C	G
2	rs10490096	0	58923433	T	C
2	rs7592415	0	58926020	G	A
2	rs17552189	0	58926473	T	C
2	rs17049773	0	58927053	G	C
2	rs17049780	0	58936345	A	G
2	rs2215964	0	58943894	C	T
2	rs11125762	0	58945117	G	A
2	rs4140881	0	58945569	G	C
2	rs6719683	0	58947694	A	G
2	rs1990588	0	58948113	T	C
2	rs17049795	0	58952777	A	G
2	rs11125764	0	58953146	T	A
2	rs734926	0	58954047	A	G
2	rs12996396	0	58956738	T	C
2	rs10202568	0	58958232	C	G
2	rs12621847	0	58958445	T	C
2	rs17617873	0	58959922	G	A
2	rs42848	0	58960290	G	T
2	rs42843	0	58963832	T	G
2	rs13419099	0	58964030	C	A
2	rs42842	0	58964893	T	G
2	rs42840	0	58966240	C	T
2	rs6758100	0	58968243	C	T
2	rs17618117	0	58969738	G	A
2	rs42833	0	58970356	A	T
2	rs13396753	0	58970513	T	C
2	rs12052689	0	58970837	G	A
2	rs42830	0	58972323	G	A
2	rs2058563	0	58972522	A	G
2	rs42829	0	58972568	C	T
2	rs42826	0	58974328	G	T
2	rs173778	0	58976866	A	C
2	rs4672266	0	58978503	C	T
2	rs7591514	0	58979733	G	T
2	rs10490098	0	58983445	A	G
2	rs1861100	0	58987017	C	T
2	rs4672268	0	58999927	G	A
2	rs10490100	0	59001498	C	T
2	rs10490101	0	59003443	G	C
2	rs3732139	0	59006670	G	A
2	rs17049831	0	59007263	G	A
2	rs6731791	0	59010874	G	A
2	rs1073975	0	59015929	G	A
2	rs2160090	0	59016664	G	A
2	rs12615223	0	59025283	T	C
2	rs17049838	0	59028413	G	T
2	rs17049839	0	59028442	G	C
2	rs6736768	0	59029917	G	A
2	rs17555080	0	59035882	T	C
2	rs7586333	0	59036943	A	G
2	rs17049848	0	59037627	A	G
2	rs12615247	0	59040711	G	A
2	rs17555350	0	59041831	A	G
2	rs17049851	0	59047168	T	C
2	rs13429231	0	59047594	G	A
2	rs4383319	0	59048144	A	G
2	rs996580	0	59048311	G	A
2	rs4672273	0	59051981	C	T
2	rs2863301	0	59053351	A	G
2	rs7585559	0	59057679	G	A
2	rs7577730	0	59059458	T	G
2	rs11691941	0	59065616	T	C
2	rs6746590	0	59072767	T	C
2	rs2863302	0	59078707	T	C
2	rs12993019	0	59079917	T	C
2	rs11125766	0	59080804	T	C
2	rs6745656	0	59085267	G	A
2	rs728276	0	59086087	A	G
2	rs7585990	0	59086213	C	T
2	rs2863205	0	59089555	C	T
2	rs4672274	0	59090006	C	T
2	rs13027490	0	59090460	A	G
2	rs7571233	0	59091501	T	G
2	rs17049874	0	59092267	T	C
2	rs11687358	0	59092872	A	G
2	rs12713391	0	59094940	A	G
2	rs2192458	0	59096107	G	A
2	rs17049881	0	59105474	C	G
2	rs10153586	0	59105820	T	C
2	rs17049884	0	59111050	G	A
2	rs11682668	0	59111071	C	T
2	rs17049885	0	59112623	T	C
2	rs9309307	0	59113811	G	A
2	rs13021209	0	59114072	G	A
2	rs17563656	0	59116458	G	T
2	rs978624	0	59120462	C	T
2	rs17049897	0	59121443	C	T
2	rs17049898	0	59123264	G	A
2	rs991964	0	59136095	T	C
2	rs2540048	0	59140811	G	C
2	rs4233974	0	59148547	C	T
2	rs17049905	0	59155076	G	A
2	rs13027140	0	59155421	T	C
2	rs887913	0	59156325	G	A
2	rs17049906	0	59156442	C	A
2	rs13011586	0	59158391	A	G
2	rs1016287	0	59159129	T	C
2	rs17049911	0	59160348	T	C
2	rs6545714	0	59161229	G	A
2	rs7599151	0	59161605	A	G
2	rs11125769	0	59164202	C	A
2	rs10205387	0	59166605	A	C
2	rs12620541	0	59177472	G	A
2	rs741203	0	59182266	A	G
2	rs759250	0	59182657	A	G
2	rs7575523	0	59188608	T	G
2	rs17049926	0	59193491	C	G
2	rs7575480	0	59197726	A	C
2	rs973966	0	59199119	G	A
2	rs17049935	0	59199677	C	A
2	rs11887991	0	59199923	G	A
2	rs17049951	0	59213382	G	A
2	rs10432682	0	59231558	A	G
2	rs1541546	0	59247443	T	C
2	rs17049967	0	59248591	G	C
2	rs6718652	0	59248805	A	G
2	rs11896585	0	59251529	G	A
2	rs7578271	0	59259729	T	A
2	rs6741197	0	59263483	T	C
2	rs741204	0	59269690	T	C
2	rs11693994	0	59273044	A	G
2	rs1861108	0	59274551	A	G
2	rs10175975	0	59283311	T	C
2	rs2052212	0	59286526	C	T
2	rs13008483	0	59288279	T	C
2	rs11691214	0	59289123	T	A
2	rs10181565	0	59290091	G	A
2	rs4672279	0	59298179	C	T
2	rs2192567	0	59310127	T	G
2	rs10192541	0	59311165	G	A
2	rs2192565	0	59315762	C	G
2	rs10177858	0	59318958	T	C
2	rs1861143	0	59319022	A	C
2	rs10490111	0	59320395	G	A
2	rs7423968	0	59320520	G	A
2	rs2215894	0	59321449	T	C
2	rs2863779	0	59321994	T	C
2	rs10210132	0	59324802	T	C
2	rs2192563	0	59326564	A	G
2	rs5008666	0	59332492	C	T
2	rs10432683	0	59348932	T	C
2	rs12994597	0	59351238	G	T
2	rs17050044	0	59351466	C	G
2	rs10198463	0	59353228	C	A
2	rs7586283	0	59357259	C	T
2	rs1558596	0	59358280	A	G
2	rs1861149	0	59358830	G	A
2	rs6545731	0	59360825	C	T
2	rs7588177	0	59362659	C	T
2	rs11125783	0	59365662	C	G
2	rs17050084	0	59367663	C	T
2	rs12464814	0	59368633	G	A
2	rs17050091	0	59370121	C	T
2	rs12468345	0	59372174	G	A
2	rs1861145	0	59374548	A	G
2	rs12622464	0	59377899	T	C
2	rs6545733	0	59382917	G	A
2	rs4672284	0	59383904	T	G
2	rs10190473	0	59384023	C	T
2	rs11901069	0	59393524	C	T
2	rs17050114	0	59395639	T	C
2	rs13421114	0	59396358	A	C
2	rs13028418	0	59399599	C	T
2	rs12478341	0	59400021	C	T
2	rs2540023	0	59406790	A	G
2	rs2561883	0	59417248	C	T
2	rs2540015	0	59418702	T	C
2	rs17050128	0	59420313	T	C
2	rs10490114	0	59425734	A	G
2	rs17644631	0	59434240	T	C
2	rs1981724	0	59436952	G	A
2	rs10164961	0	59438329	A	G
2	rs7601474	0	59442160	C	T
2	rs2058586	0	59446611	C	T
2	rs2418495	0	59454953	A	C
2	rs2900638	0	59456823	C	T
2	rs13420083	0	59457204	C	T
2	rs6718569	0	59458515	C	T
2	rs4432437	0	59459080	T	C
2	rs4569464	0	59464120	C	G
2	rs6750614	0	59466421	C	T
2	rs4672288	0	59487362	T	C
2	rs12463513	0	59498346	A	G
2	rs17050158	0	59508696	G	C
2	rs11693937	0	59508885	T	C
2	rs11902818	0	59509046	C	A
2	rs6744687	0	59509126	A	C
2	rs17050164	0	59514752	G	A
2	rs10490056	0	59517410	T	C
2	rs6737829	0	59523032	C	T
2	rs6741153	0	59529433	T	C
2	rs17050179	0	59539329	A	G
2	rs13423896	0	59547980	A	G
2	rs2160142	0	59553433	C	T
2	rs7565212	0	59591375	A	G
2	rs12151705	0	59592168	G	T
2	rs2041719	0	59599247	G	A
2	rs11902296	0	59599850	C	T
2	rs7593123	0	59600548	G	T
2	rs7595876	0	59600678	C	T
2	rs13417207	0	59600842	T	C
2	rs17586109	0	59600975	A	C
2	rs2110565	0	59602905	G	A
2	rs767012	0	59612643	C	T
2	rs2540094	0	59614842	C	T
2	rs2215907	0	59617982	T	C
2	rs721250	0	59630520	C	T
2	rs6740378	0	59632982	T	C
2	rs13026344	0	59633976	A	C
2	rs13420520	0	59642226	T	G
2	rs1035102	0	59643820	G	T
2	rs17647220	0	59644006	G	A
2	rs4672306	0	59644316	A	C
2	rs17647232	0	59644393	T	C
2	rs17647256	0	59644444	A	C
2	rs10174893	0	59644897	A	T
2	rs11125800	0	59646468	C	A
2	rs2674078	0	59646999	A	G
2	rs17647479	0	59647632	C	T
2	rs2539669	0	59648113	A	G
2	rs2674075	0	59649524	A	C
2	rs12478400	0	59649991	T	C
2	rs929597	0	59651137	G	T
2	rs13035467	0	59654397	G	T
2	rs12469173	0	59656090	G	C
2	rs6545742	0	59657191	C	T
2	rs17050269	0	59663788	T	C
2	rs17050271	0	59663930	A	T
2	rs6728994	0	59665388	C	T
2	rs4672307	0	59667543	A	C
2	rs17050284	0	59669423	A	C
2	rs2539706	0	59673049	A	G
2	rs2674030	0	59674132	A	G
2	rs2674034	0	59678884	G	T
2	rs10185001	0	59680133	G	A
2	rs2674063	0	59706826	G	T
2	rs2539682	0	59707203	G	A
2	rs2539673	0	59729900	T	C
2	rs6710390	0	59733007	G	A
2	rs9917142	0	59733280	C	T
2	rs268066	0	59733814	T	C
2	rs268070	0	59736286	T	C
2	rs13422082	0	59742663	T	C
2	rs17050345	0	59745764	G	T
2	rs268062	0	59747065	T	G
2	rs268065	0	59751845	C	A
2	rs268075	0	59754553	A	G
2	rs1372878	0	59758069	A	G
2	rs17650159	0	59764630	C	T
2	rs155568	0	59772781	T	G
2	rs17050367	0	59791954	G	C
2	rs28687	0	59800372	G	A
2	rs2072471	0	59800688	A	G
2	rs17597263	0	59800791	A	G
2	rs13008312	0	59801943	C	G
2	rs13015159	0	59802969	T	C
2	rs11691352	0	59802999	A	G
2	rs197081	0	59804923	A	G
2	rs10185126	0	59805399	G	A
2	rs6707819	0	59806013	C	T
2	rs1442877	0	59806156	A	G
2	rs6545747	0	59806350	C	A
2	rs10167515	0	59812566	A	G
2	rs1442872	0	59813201	T	C
2	rs1442871	0	59813590	A	T
2	rs4672311	0	59819914	T	C
2	rs17656897	0	59823981	C	T
2	rs1005608	0	59824690	C	T
2	rs17050400	0	59826485	A	C
2	rs11679028	0	59827245	G	A
2	rs4672312	0	59827705	G	A
2	rs17050410	0	59832643	A	C
2	rs11694381	0	59834627	A	G
2	rs6749897	0	59835863	C	G
2	rs7601958	0	59836745	A	G
2	rs10168190	0	59837408	C	A
2	rs10187463	0	59838945	T	C
2	rs6545750	0	59839570	T	C
2	rs13410797	0	59840028	A	G
2	rs11125815	0	59844907	A	G
2	rs13001801	0	59849992	C	T
2	rs1025876	0	59865594	C	A
2	rs1019265	0	59866073	G	A
2	rs722889	0	59867633	C	T
2	rs17050422	0	59868413	A	T
2	rs7590023	0	59873878	G	A
2	rs12477852	0	59874647	T	C
2	rs7562462	0	59877207	T	G
2	rs6735549	0	59877776	A	G
2	rs1372877	0	59877848	C	G
2	rs1372876	0	59879467	A	C
2	rs1442873	0	59880536	C	T
2	rs4671352	0	59881001	C	T
2	rs6545754	0	59883361	A	G
2	rs4672319	0	59884084	A	G
2	rs7565849	0	59886988	C	T
2	rs12713406	0	59888258	A	G
2	rs4671356	0	59888441	T	C
2	rs17050446	0	59893323	C	T
2	rs7572396	0	59893993	A	G
2	rs17399724	0	59906444	A	C
2	rs10166560	0	59906861	T	C
2	rs1013344	0	59908514	C	T
2	rs1035092	0	59908742	T	C
2	rs12469501	0	59909952	G	A
2	rs13025401	0	59910128	T	G
2	rs17399773	0	59910874	G	T
2	rs7580417	0	59917559	C	T
2	rs7602575	0	59918005	T	C
2	rs7556914	0	59927051	G	A
2	rs2419402	0	59932754	T	C
2	rs11694104	0	59935136	A	G
2	rs11888922	0	59936376	C	T
2	rs12465185	0	59941426	G	A
2	rs11884320	0	59947400	A	C
2	rs11125817	0	59948038	T	G
2	rs730402	0	59948210	G	A
2	rs11125818	0	59949172	C	G
2	rs763297	0	59950951	T	C
2	rs17050473	0	59951491	A	G
2	rs9653545	0	59951514	G	C
2	rs12619805	0	59954486	G	A
2	rs17400093	0	59957279	C	T
2	rs1005038	0	59959186	C	T
2	rs12991146	0	59964726	A	C
2	rs6728812	0	59966083	T	C
2	rs11682272	0	59967765	T	C
2	rs4672326	0	59967948	C	T
2	rs4672328	0	59968300	C	T
2	rs12470692	0	59968573	G	C
2	rs6719345	0	59968926	T	C
2	rs12373763	0	59971642	G	A
2	rs11674994	0	59978867	C	T
2	rs13400924	0	59980175	T	A
2	rs6761376	0	59980803	C	T
2	rs6708135	0	59981948	G	T
2	rs11888341	0	59985257	C	T
2	rs17050485	0	59987069	T	C
2	rs1030321	0	59989441	C	T
2	rs4671357	0	59989680	C	T
2	rs2194701	0	59990697	T	C
2	rs1559621	0	59994112	C	T
2	rs1030319	0	59994473	A	G
2	rs6714716	0	59997614	T	C
2	rs13025610	0	59998225	T	C
2	rs2113798	0	60000671	C	T
2	rs17050493	0	60003987	G	A
2	rs17050495	0	60008780	G	A
2	rs11125820	0	60014595	C	T
2	rs17328524	0	60014661	T	C
2	rs4671358	0	60018138	T	A
2	rs3856519	0	60021001	T	C
2	rs2419407	0	60024379	C	T
2	rs4672331	0	60026126	G	A
2	rs1025128	0	60028979	C	G
2	rs6735059	0	60032817	T	C
2	rs6545769	0	60032986	G	A
2	rs2900890	0	60034167	C	A
2	rs2900892	0	60038844	C	T
2	rs2419410	0	60038864	C	A
2	rs13399234	0	60041207	C	T
2	rs13391899	0	60048259	C	T
2	rs13033133	0	60052041	T	C
2	rs12617593	0	60052302	A	G
2	rs1863160	0	60056121	C	T
2	rs12476772	0	60057421	A	C
2	rs6545771	0	60058073	T	A
2	rs1863159	0	60060058	T	C
2	rs10206338	0	60063485	G	A
2	rs2419411	0	60068979	T	C
2	rs918963	0	60070424	A	C
2	rs918961	0	60074049	T	C
2	rs7574567	0	60074321	T	C
2	rs2042558	0	60075190	G	A
2	rs6545772	0	60079377	T	C
2	rs17050525	0	60084218	T	C
2	rs11896330	0	60089072	G	A
2	rs4672340	0	60095181	T	C
2	rs17050528	0	60103655	A	C
2	rs1007265	0	60106365	A	G
2	rs953755	0	60109050	C	T
2	rs12477781	0	60111181	G	A
2	rs13015388	0	60121583	T	C
2	rs4672357	0	60124409	G	T
2	rs17838755	0	60124570	C	T
2	rs7607085	0	60127299	G	A
2	rs994972	0	60132922	C	T
2	rs6712720	0	60135112	C	G
2	rs6713086	0	60135433	C	G
2	rs10187705	0	60137309	C	T
2	rs7603779	0	60138201	C	T
2	rs10185622	0	60142928	T	C
2	rs17030159	0	60148781	G	A
2	rs17032721	0	60150373	C	T
2	rs882924	0	60152514	C	A
2	rs4671369	0	60152945	C	T
2	rs17006639	0	60154534	C	T
2	rs13415835	0	60155143	A	C
2	rs11899034	0	60155724	T	C
2	rs6725448	0	60159141	G	C
2	rs7579987	0	60160513	G	C
2	rs17401029	0	60163410	C	T
2	rs17027385	0	60170937	C	G
2	rs10182885	0	60175654	A	G
2	rs917929	0	60177479	T	C
2	rs13415334	0	60177631	G	A
2	rs17027920	0	60178006	T	C
2	rs17329188	0	60184668	G	A
2	rs972337	0	60184903	C	T
2	rs17028876	0	60187193	A	G
2	rs6737141	0	60191731	A	G
2	rs17029697	0	60193089	G	A
2	rs10469939	0	60198524	T	C
2	rs979687	0	60198966	C	A
2	rs17401147	0	60201382	C	T
2	rs12151482	0	60204156	C	G
2	rs13427381	0	60205897	T	A
2	rs13419512	0	60209182	G	A
2	rs6545780	0	60218585	A	G
2	rs13424798	0	60228422	A	G
2	rs9808185	0	60229257	G	A
2	rs7591835	0	60238756	T	C
2	rs10176105	0	60244408	A	G
2	rs4672367	0	60251920	T	C
2	rs2160069	0	60258995	T	C
2	rs7585504	0	60261809	C	A
2	rs12053416	0	60276059	G	A
2	rs17010119	0	60290470	A	G
2	rs10196963	0	60291112	G	C
2	rs11125832	0	60293703	C	G
2	rs9309322	0	60294688	A	G
2	rs17010888	0	60296019	A	G
2	rs17011334	0	60298549	C	T
2	rs13415373	0	60302864	C	A
2	rs10188396	0	60304496	T	C
2	rs11889802	0	60310437	T	G
2	rs191692	0	60315082	A	G
2	rs7579491	0	60315175	T	G
2	rs359273	0	60319995	G	A
2	rs359235	0	60325327	G	A
2	rs6545794	0	60338413	A	G
2	rs359257	0	60338665	C	A
2	rs1512225	0	60339097	T	C
2	rs1553935	0	60339658	G	A
2	rs10490068	0	60339751	G	A
2	rs9309323	0	60343826	T	G
2	rs4671378	0	60347816	T	C
2	rs4672376	0	60347849	T	G
2	rs17019135	0	60348093	G	A
2	rs6760664	0	60348805	T	C
2	rs4671383	0	60350798	G	A
2	rs2901000	0	60354720	A	G
2	rs907574	0	60356734	A	G
2	rs359274	0	60360385	C	G
2	rs951807	0	60366893	T	C
2	rs10211066	0	60370612	T	C
2	rs7598252	0	60370803	G	A
2	rs907573	0	60377063	A	G
2	rs4672383	0	60379572	T	C
2	rs4672384	0	60380898	G	A
2	rs7581043	0	60382263	C	T
2	rs4671387	0	60382530	T	C
2	rs13406409	0	60383163	T	G
2	rs7597268	0	60383407	A	G
2	rs6738594	0	60383674	A	T
2	rs876207	0	60384206	A	C
2	rs7592241	0	60385244	T	G
2	rs17039727	0	60385751	A	G
2	rs963261	0	60386306	C	T
2	rs12611562	0	60386744	C	T
2	rs17330242	0	60393897	A	C
2	rs7595905	0	60395357	C	T
2	rs9309324	0	60399636	G	T
2	rs11125833	0	60401071	A	G
2	rs1512226	0	60405305	G	A
2	rs7567242	0	60406647	A	C
2	rs17039732	0	60407023	A	T
2	rs1512227	0	60415196	T	C
2	rs9784100	0	60416218	G	C
2	rs12612407	0	60419635	C	A
2	rs243087	0	60422852	G	A
2	rs243083	0	60427374	A	G
2	rs6757208	0	60429399	C	T
2	rs184838	0	60430793	T	G
2	rs17027542	0	60434441	C	A
2	rs6731582	0	60436706	T	C
2	rs6716729	0	60437022	A	C
2	rs13012438	0	60437787	A	C
2	rs243019	0	60439310	T	C
2	rs10207503	0	60440165	A	G
2	rs6744891	0	60440324	T	C
2	rs17027584	0	60440846	C	G
2	rs243015	0	60442375	G	A
2	rs11675056	0	60442451	C	G
2	rs243054	0	60443449	A	C
2	rs243051	0	60443773	T	C
2	rs243047	0	60447138	C	T
2	rs4672388	0	60452176	C	T
2	rs243037	0	60452604	G	C
2	rs243035	0	60454880	C	T
2	rs243034	0	60456396	T	C
2	rs243027	0	60460511	G	T
2	rs2540913	0	60464316	C	T
2	rs243079	0	60468532	C	A
2	rs243073	0	60472194	T	C
2	rs243071	0	60472532	A	G
2	rs243067	0	60475147	T	G
2	rs243065	0	60475568	C	G
2	rs9989884	0	60484796	G	T
2	rs13009393	0	60486868	A	G
2	rs11125842	0	60494311	A	G
2	rs13028240	0	60494833	A	G
2	rs1861431	0	60511329	A	C
2	rs1011407	0	60519272	G	A
2	rs10490071	0	60522394	A	G
2	rs11884411	0	60522998	T	C
2	rs13034649	0	60525759	T	C
2	rs9309327	0	60531276	T	C
2	rs17331129	0	60533446	C	T
2	rs9789627	0	60543252	A	G
2	rs7581162	0	60557988	T	A
2	rs7593947	0	60558437	A	T
2	rs1123573	0	60561092	G	A
2	rs6545816	0	60568365	A	C
2	rs13024177	0	60569812	C	G
2	rs13031396	0	60570903	T	G
2	rs1427407	0	60571547	T	G
2	rs766432	0	60573474	C	A
2	rs6706648	0	60575544	T	C
2	rs6729815	0	60577176	C	T
2	rs6709302	0	60581133	A	G
2	rs1896297	0	60591731	C	T
2	rs168565	0	60597835	A	G
2	rs168562	0	60600696	T	C
2	rs2556376	0	60613536	C	A
2	rs971563	0	60628277	T	C
2	rs3765154	0	60637076	T	C
2	rs13382983	0	60642557	A	G
2	rs1510478	0	60644489	A	G
2	rs2901066	0	60651400	C	A
2	rs356982	0	60652625	A	G
2	rs88189	0	60661359	C	G
2	rs356998	0	60665223	G	A
2	rs2195086	0	60667970	G	T
2	rs2098985	0	60670758	T	C
2	rs2556370	0	60670984	G	A
2	rs2042799	0	60686166	C	T
2	rs2059711	0	60691312	A	C
2	rs2059710	0	60691660	T	C
2	rs4672396	0	60700362	G	A
2	rs6545824	0	60702925	C	T
2	rs7606555	0	60704467	C	G
2	rs1866206	0	60720330	A	G
2	rs6739587	0	60724481	A	G
2	rs842764	0	60726355	C	T
2	rs842760	0	60731637	C	T
2	rs1344915	0	60752167	A	C
2	rs17537498	0	60752966	C	T
2	rs13001021	0	60753036	C	T
2	rs934797	0	60755669	C	T
2	rs12474142	0	60757185	C	T
2	rs13411201	0	60760834	A	C
2	rs10198826	0	60763537	C	T
2	rs7589998	0	60777524	G	A
2	rs7573815	0	60785374	G	T
2	rs17537750	0	60786511	C	T
2	rs13424407	0	60790721	C	T
2	rs10173062	0	60804707	T	C
2	rs7562375	0	60812493	T	C
2	rs7576218	0	60821465	T	C
2	rs10210517	0	60823051	C	T
2	rs12471897	0	60836300	C	T
2	rs17538113	0	60836720	T	C
2	rs2099613	0	60837473	T	C
2	rs10196947	0	60838427	T	G
2	rs17538127	0	60846941	A	T
2	rs28459296	0	60847942	G	A
2	rs11687951	0	60856831	C	G
2	rs10496089	0	60861286	A	G
2	rs13419008	0	60881395	G	A
2	rs11678813	0	60881425	T	G
2	rs13029229	0	60884246	G	A
2	rs11125856	0	60885685	T	C
2	rs7590126	0	60886336	C	T
2	rs17033754	0	60894659	C	T
2	rs13034020	0	60897338	G	A
2	rs6545832	0	60912887	C	T
2	rs6735168	0	60919887	G	T
2	rs1432295	0	60920170	G	A
2	rs1177204	0	60928565	G	A
2	rs1177206	0	60928693	T	C
2	rs17538840	0	60931321	A	T
2	rs702873	0	60935046	T	C
2	rs842624	0	60952146	G	A
2	rs13019590	0	60952924	C	A
2	rs10203477	0	60958489	T	A
2	rs13399032	0	60958569	T	G
2	rs12477512	0	60965738	A	G
2	rs10185028	0	60972243	G	A
2	rs34695944	0	60978354	C	T
2	rs13410811	0	60979570	G	A
2	rs10193964	0	60980168	G	A
2	rs7604989	0	60987297	G	A
2	rs13031237	0	60989633	T	G
2	rs842619	0	60999843	G	A
2	rs1429265	0	61006586	G	T
2	rs12713430	0	61020538	G	A
2	rs13014803	0	61020720	C	T
2	rs1053862	0	61021265	G	A
2	rs10209620	0	61027445	T	C
2	rs12479056	0	61028816	C	T
2	rs10208137	0	61031675	A	G
2	rs7564317	0	61068848	C	T
2	rs717304	0	61076794	C	T
2	rs10211029	0	61079618	G	A
2	rs17039790	0	61081798	C	T
2	rs12998880	0	61094386	A	G
2	rs12988616	0	61098167	C	A
2	rs13412703	0	61099412	C	A
2	rs12713431	0	61103180	G	A
2	rs7577466	0	61106486	T	G
2	rs10207939	0	61106919	G	T
2	rs3108630	0	61121664	G	A
2	rs2698189	0	61121796	C	T
2	rs3732178	0	61126705	A	G
2	rs7600064	0	61154254	C	T
2	rs1729659	0	61157775	G	A
2	rs10196118	0	61158027	T	C
2	rs1177301	0	61167524	A	G
2	rs13421741	0	61171784	T	A
2	rs11895392	0	61181291	T	C
2	rs1177266	0	61191691	G	A
2	rs6545844	0	61194281	G	A
2	rs1177290	0	61199637	A	G
2	rs7564615	0	61203248	A	G
2	rs1177285	0	61203641	G	A
2	rs4672416	0	61205563	T	C
2	rs17006271	0	61214968	G	A
2	rs11498	0	61224323	G	A
2	rs2698190	0	61232121	A	G
2	rs1665272	0	61232790	T	G
2	rs2592494	0	61235032	C	T
2	rs12104867	0	61242420	A	G
2	rs6741734	0	61260749	T	G
2	rs777584	0	61263850	A	G
2	rs777585	0	61266063	C	T
2	rs1809028	0	61267227	A	G
2	rs777591	0	61271121	A	G
2	rs11897723	0	61273644	C	T
2	rs17481482	0	61286846	T	C
2	rs4671398	0	61294011	A	G
2	rs6545846	0	61296414	A	G
2	rs11889205	0	61301997	A	G
2	rs2290324	0	61302280	C	A
2	rs13388389	0	61307514	C	A
2	rs7560620	0	61320264	G	A
2	rs4672427	0	61322754	A	G
2	rs2167565	0	61329962	C	T
2	rs13398770	0	61332921	C	T
2	rs4671402	0	61347954	C	A
2	rs6737373	0	61351542	T	G
2	rs6723818	0	61363794	C	A
2	rs11884026	0	61368820	T	G
2	rs11889702	0	61377886	T	C
2	rs10496092	0	61378183	T	C
2	rs11680679	0	61394116	C	T
2	rs2694633	0	61394146	A	C
2	rs17482440	0	61402361	T	C
2	rs778157	0	61407793	C	G
2	rs2593633	0	61425017	C	T
2	rs1584301	0	61439636	C	T
2	rs2593620	0	61466765	A	G
2	rs10496093	0	61472164	T	C
2	rs4387777	0	61483139	T	C
2	rs4672441	0	61492456	T	C
2	rs1900572	0	61504219	G	T
2	rs1186706	0	61526898	T	G
2	rs812925	0	61534497	G	C
2	rs13411361	0	61548618	C	T
2	rs11691734	0	61555970	C	T
2	rs4430924	0	61557360	A	G
2	rs9679557	0	61562853	C	A
2	rs13385575	0	61564715	T	C
2	rs3816341	0	61572779	C	T
2	rs10198398	0	61580821	C	T
2	rs17009924	0	61581489	C	T
2	rs2305154	0	61582734	C	T
2	rs766448	0	61588950	T	C
2	rs7563678	0	61595315	T	C
2	rs1992765	0	61604837	A	G
2	rs10206607	0	61610567	G	A
2	rs10186325	0	61611225	G	T
2	rs3771261	0	61615665	A	G
2	rs6545883	0	61625761	A	G
2	rs778757	0	61635551	T	C
2	rs17010833	0	61656813	G	A
2	rs13004371	0	61693429	C	T
2	rs6752673	0	61694874	A	C
2	rs11884242	0	61700178	C	G
2	rs4535028	0	61701039	C	T
2	rs2421333	0	61705751	T	G
2	rs748569	0	61710681	C	A
2	rs10188460	0	61712172	A	C
2	rs7576036	0	61713149	C	T
2	rs10195376	0	61714493	C	T
2	rs1345207	0	61727519	A	G
2	rs2421332	0	61730469	C	T
2	rs4671408	0	61742206	T	C
2	rs13393399	0	61772891	A	G
2	rs6705537	0	61773276	A	C
2	rs4672448	0	61781604	A	C
2	rs2421436	0	61796350	A	C
2	rs13395905	0	61799999	C	T
2	rs10174761	0	61802804	A	G
2	rs1186889	0	61807178	G	A
2	rs7598681	0	61807222	G	A
2	rs1186834	0	61824757	A	G
2	rs1186839	0	61829162	C	T
2	rs17013350	0	61831851	G	T
2	rs1211158	0	61831902	A	G
2	rs7561049	0	61834240	A	G
2	rs6710777	0	61840593	C	T
2	rs1186883	0	61851073	A	G
2	rs12373678	0	61867442	C	T
2	rs10207326	0	61868684	T	C
2	rs10166783	0	61870589	A	G
2	rs11677037	0	61890159	C	A
2	rs10191166	0	61895656	G	A
2	rs7589969	0	61897757	T	G
2	rs6748320	0	61906794	G	A
2	rs17513666	0	61919355	T	C
2	rs11125895	0	61922862	C	T
2	rs17014577	0	61924842	C	T
2	rs35906450	0	61949038	C	T
2	rs2272429	0	61961136	A	G
2	rs6714793	0	61966678	T	C
2	rs12476252	0	62017444	G	A
2	rs7607266	0	62032768	T	C
2	rs9309342	0	62044652	A	G
2	rs13431931	0	62053404	G	C
2	rs6757094	0	62055388	T	G
2	rs12620311	0	62064587	C	T
2	rs4130742	0	62067049	G	A
2	rs10174013	0	62073948	G	A
2	rs7574498	0	62084474	G	A
2	rs7609513	0	62087849	C	T
2	rs4672473	0	62094290	G	T
2	rs7556878	0	62104528	G	A
2	rs17514412	0	62115747	G	C
2	rs11679439	0	62117316	T	G
2	rs12614102	0	62118061	A	T
2	rs10518958	0	62130477	T	C
2	rs10180084	0	62138844	A	G
2	rs9808464	0	62151270	A	C
2	rs7355269	0	62153578	C	T
2	rs17573965	0	62161403	A	G
2	rs11678625	0	62162548	T	C
2	rs6711645	0	62169007	T	C
2	rs4123561	0	62171150	T	C
2	rs6728569	0	62173501	T	C
2	rs11674110	0	62174996	C	T
2	rs17019207	0	62190144	C	T
2	rs2060631	0	62196409	T	G
2	rs13424375	0	62199240	G	A
2	rs12713454	0	62214516	T	C
2	rs7571084	0	62216683	C	T
2	rs17019697	0	62218233	C	T
2	rs921319	0	62221224	C	T
2	rs13014169	0	62222897	A	G
2	rs17019908	0	62239235	A	G
2	rs1466124	0	62242195	C	T
2	rs7601633	0	62247631	G	A
2	rs6719628	0	62265706	A	G
2	rs1008725	0	62283712	A	G
2	rs7605321	0	62285637	G	A
2	rs11680476	0	62289846	C	T
2	rs4671416	0	62292185	A	G
2	rs10182572	0	62300418	T	C
2	rs4672482	0	62301903	A	G
2	rs13393608	0	62304926	G	A
2	rs4319920	0	62307388	T	C
2	rs11678056	0	62313517	C	T
2	rs7584792	0	62328488	A	C
2	rs7580028	0	62333749	C	A
2	rs11689568	0	62345147	T	C
2	rs11125914	0	62346747	G	A
2	rs6751290	0	62350906	G	T
2	rs10176652	0	62350936	A	G
2	rs10200712	0	62351406	C	T
2	rs11676235	0	62355891	T	G
2	rs4563212	0	62356521	T	C
2	rs4672495	0	62374748	G	T
2	rs4672498	0	62377382	A	G
2	rs12616639	0	62383429	A	G
2	rs6545925	0	62392853	G	C
2	rs10195033	0	62395404	T	C
2	rs4672501	0	62396171	T	C
2	rs10865331	0	62404976	A	G
2	rs4672505	0	62413836	A	G
2	rs11684276	0	62414525	G	A
2	rs12612759	0	62415814	T	C
2	rs6759434	0	62422181	T	C
2	rs11681733	0	62424621	T	C
2	rs34451688	0	62438122	T	C
2	rs7603526	0	62447136	C	T
2	rs4352220	0	62452866	A	C
2	rs4671421	0	62453063	G	A
2	rs6755155	0	62455882	T	C
2	rs11673860	0	62460285	C	T
2	rs13027346	0	62462359	C	T
2	rs11125916	0	62462882	A	C
2	rs6743832	0	62470646	G	A
2	rs6545934	0	62472463	T	G
2	rs6756704	0	62474170	G	A
2	rs6742894	0	62482819	A	G
2	rs6717002	0	62488871	C	A
2	rs4672510	0	62490756	C	T
2	rs4672511	0	62497014	A	G
2	rs7422221	0	62504535	C	G
2	rs7601770	0	62511760	C	T
2	rs13412212	0	62516208	A	G
2	rs12477145	0	62517894	T	G
2	rs13410913	0	62520987	G	A
2	rs12475917	0	62524122	G	A
2	rs10178155	0	62524317	A	G
2	rs7567530	0	62525871	A	C
2	rs6745837	0	62526512	A	C
2	rs10186581	0	62531714	C	G
2	rs7570168	0	62531845	A	C
2	rs6723856	0	62533086	T	C
2	rs10169216	0	62533606	A	G
2	rs2067864	0	62534673	C	T
2	rs4672524	0	62540280	C	T
2	rs11693346	0	62540884	A	G
2	rs4672525	0	62542296	A	G
2	rs3924400	0	62548197	A	G
2	rs6744269	0	62549606	A	T
2	rs4508582	0	62552190	T	C
2	rs11686508	0	62556510	G	A
2	rs7604459	0	62561635	T	G
2	rs6545944	0	62561690	G	A
2	rs4233978	0	62568835	G	A
2	rs11690138	0	62569070	G	A
2	rs12988497	0	62572807	A	G
2	rs10211381	0	62575796	C	T
2	rs10199065	0	62575896	G	C
2	rs10200802	0	62578256	T	C
2	rs4233979	0	62581406	T	C
2	rs6756655	0	62582801	C	T
2	rs6713096	0	62583157	G	A
2	rs7570024	0	62593483	C	T
2	rs12615598	0	62594920	T	C
2	rs6545950	0	62605123	A	G
2	rs12471388	0	62607886	C	T
2	rs4608500	0	62617751	T	C
2	rs2901483	0	62618776	A	G
2	rs17575539	0	62619631	A	G
2	rs11904315	0	62620227	A	C
2	rs17025634	0	62626596	G	T
2	rs13403863	0	62627882	C	T
2	rs17025642	0	62628207	C	T
2	rs17516489	0	62628968	T	G
2	rs10191929	0	62633641	A	C
2	rs1527961	0	62633944	C	T
2	rs2054837	0	62635690	C	T
2	rs2049674	0	62637346	T	C
2	rs4672533	0	62642196	T	C
2	rs720193	0	62642782	C	T
2	rs17025794	0	62646695	G	A
2	rs7560081	0	62646743	T	A
2	rs17025805	0	62647018	C	T
2	rs6709361	0	62647444	G	A
2	rs6752333	0	62648576	T	A
2	rs7596224	0	62651021	C	T
2	rs13417654	0	62651242	T	C
2	rs17025954	0	62658728	G	A
2	rs11685524	0	62661458	G	A
2	rs6545961	0	62667670	A	T
2	rs6708962	0	62669735	T	G
2	rs1872788	0	62671182	G	A
2	rs1021268	0	62672500	T	C
2	rs6726283	0	62674496	A	G
2	rs12617373	0	62684616	G	A
2	rs10192894	0	62692440	A	G
2	rs1997246	0	62720851	T	C
2	rs1527959	0	62720917	T	C
2	rs10177638	0	62740514	C	T
2	rs1038570	0	62743675	C	A
2	rs10208675	0	62760226	C	T
2	rs17577380	0	62768315	A	G
2	rs360791	0	62770760	A	G
2	rs360795	0	62772838	C	G
2	rs360807	0	62780363	T	C
2	rs12613453	0	62780608	G	A
2	rs360804	0	62792901	A	G
2	rs360797	0	62796344	T	C
2	rs1906198	0	62800162	G	A
2	rs360798	0	62803939	G	A
2	rs4671050	0	62841673	T	G
2	rs12989754	0	62874474	G	A
2	rs2421738	0	62877847	C	T
2	rs11688816	0	62906552	A	G
2	rs12713469	0	62913431	A	G
2	rs6714241	0	62922616	G	T
2	rs41363353	0	62925907	G	C
2	rs2421816	0	62928537	C	A
2	rs13410889	0	62941282	C	T
2	rs17027446	0	62952123	A	G
2	rs17027450	0	62955153	C	T
2	rs2430388	0	62960288	T	C
2	rs2710638	0	62977118	A	G
2	rs11901070	0	62980259	C	T
2	rs2215870	0	62985846	G	C
2	rs2710646	0	62988383	A	C
2	rs2539986	0	62988604	C	T
2	rs17432559	0	62998199	C	T
2	rs2710637	0	63026954	G	A
2	rs2058566	0	63032580	G	A
2	rs12987254	0	63040618	C	T
2	rs2539978	0	63048683	T	C
2	rs2710635	0	63055218	T	A
2	rs1468748	0	63058115	C	T
2	rs2539980	0	63061964	T	C
2	rs12612046	0	63062818	G	A
2	rs2710647	0	63067474	T	C
2	rs28447553	0	63078067	A	G
2	rs6754557	0	63110931	A	C
2	rs6705798	0	63113385	C	T
2	rs2075375	0	63134194	C	T
2	rs2162011	0	63136071	A	G
2	rs11125946	0	63151654	A	G
2	rs6545977	0	63154668	A	G
2	rs17027630	0	63162317	G	A
2	rs984682	0	63199425	A	G
2	rs13002109	0	63200206	A	C
2	rs10173115	0	63209024	T	A
2	rs13010733	0	63216859	G	T
2	rs6750377	0	63225937	C	T
2	rs17408841	0	63251478	G	A
2	rs2421862	0	63255477	A	G
2	rs13009169	0	63258722	A	G
2	rs13431765	0	63271233	G	T
2	rs13387839	0	63282075	T	C
2	rs2421916	0	63301186	G	T
2	rs2421917	0	63303016	C	T
2	rs10203263	0	63307905	A	C
2	rs12329383	0	63325754	C	T
2	rs11125954	0	63328297	C	T
2	rs11899838	0	63331640	T	C
2	rs2699396	0	63342294	T	C
2	rs6714989	0	63343645	G	A
2	rs2699393	0	63344942	G	A
2	rs2263636	0	63348869	A	C
2	rs2138798	0	63364939	T	G
2	rs13028443	0	63457221	T	C
2	rs17617459	0	63514406	T	C
2	rs17027903	0	63527498	C	T
2	rs4438460	0	63531573	C	T
2	rs2028887	0	63569727	A	G
2	rs10168545	0	63587788	C	A
2	rs1031221	0	63596314	T	C
2	rs10166750	0	63612532	T	C
2	rs2422008	0	63634109	A	C
2	rs7565002	0	63656763	T	C
2	rs2028884	0	63665652	G	A
2	rs262501	0	63712161	G	A
2	rs17619012	0	63747093	T	G
2	rs11125981	0	63765265	A	G
2	rs6723088	0	63770330	T	C
2	rs17028097	0	63770577	C	T
2	rs6546024	0	63775279	C	A
2	rs7559197	0	63790886	A	G
2	rs6730863	0	63792921	C	T
2	rs17619753	0	63797120	A	G
2	rs7560499	0	63837306	C	T
2	rs12464279	0	63844248	G	T
2	rs4671070	0	63866364	C	T
2	rs7606341	0	63902486	G	A
2	rs6714745	0	63914234	C	T
2	rs4293553	0	63921212	G	A
2	rs6546032	0	63928580	A	C
2	rs6740299	0	63944933	T	C
2	rs7557407	0	63952234	G	T
2	rs12713498	0	63965932	C	T
2	rs10166971	0	63971448	G	A
2	rs1345479	0	63983735	G	A
2	rs10496103	0	63997643	T	C
2	rs7593707	0	63999283	G	A
2	rs1440002	0	64001338	A	G
2	rs17562177	0	64013889	G	A
2	rs6723613	0	64021653	C	T
2	rs12991346	0	64022186	C	T
2	rs4470330	0	64028877	A	G
2	rs11683408	0	64047188	T	C
2	rs17562423	0	64053623	C	T
2	rs6738024	0	64058623	C	T
2	rs6736162	0	64062428	A	G
2	rs17028296	0	64086816	C	T
2	rs12988868	0	64088709	G	C
2	rs7560338	0	64110486	A	G
2	rs329489	0	64117034	A	G
2	rs329488	0	64117138	A	C
2	rs17028348	0	64117435	C	A
2	rs12468093	0	64128432	G	A
2	rs17028360	0	64129701	G	A
2	rs10171434	0	64133110	T	C
2	rs2439183	0	64141136	A	G
2	rs329483	0	64145284	T	C
2	rs10198990	0	64153197	C	T
2	rs2581047	0	64161552	T	C
2	rs17028375	0	64165646	C	T
2	rs11889230	0	64165686	A	T
2	rs10496105	0	64174250	A	G
2	rs10189454	0	64174769	C	T
2	rs3731962	0	64175327	G	A
2	rs329499	0	64177580	T	G
2	rs7349403	0	64195973	A	G
2	rs17028480	0	64209337	A	G
2	rs12477310	0	64224090	A	G
2	rs17028528	0	64238607	A	G
2	rs1469943	0	64251922	G	A
2	rs6729315	0	64252188	C	T
2	rs17754672	0	64254112	A	G
2	rs1881712	0	64256193	T	C
2	rs4671553	0	64261980	T	A
2	rs10496109	0	64273195	G	A
2	rs6758601	0	64278598	A	G
2	rs11125992	0	64289446	T	C
2	rs11690638	0	64292583	G	C
2	rs1370388	0	64295147	A	G
2	rs1898445	0	64299067	C	T
2	rs1816618	0	64301388	T	G
2	rs2555435	0	64306990	T	C
2	rs871776	0	64309178	A	G
2	rs10496111	0	64315987	G	A
2	rs17677161	0	64317462	C	T
2	rs2698525	0	64317893	G	A
2	rs1969561	0	64319140	A	T
2	rs2698523	0	64329840	C	T
2	rs1025209	0	64332564	A	G
2	rs2114432	0	64339316	G	A
2	rs2698541	0	64342183	A	G
2	rs890482	0	64346439	G	C
2	rs2433388	0	64347123	T	A
2	rs1529102	0	64349131	G	A
2	rs2698526	0	64353027	G	A
2	rs2698530	0	64357399	C	A
2	rs2698538	0	64361246	A	G
2	rs1030406	0	64370963	G	T
2	rs1025212	0	64377262	A	G
2	rs13015766	0	64389697	C	T
2	rs890478	0	64393931	T	G
2	rs883021	0	64398056	A	G
2	rs1540402	0	64399291	A	G
2	rs13029773	0	64400847	T	G
2	rs7568533	0	64400952	C	A
2	rs1365475	0	64413125	A	G
2	rs1426704	0	64415184	A	C
2	rs1426700	0	64418798	A	G
2	rs1426699	0	64418856	G	T
2	rs12477412	0	64421184	G	T
2	rs10203643	0	64424515	T	G
2	rs13008221	0	64427632	A	G
2	rs6546068	0	64436902	A	T
2	rs4671087	0	64438292	T	C
2	rs10865346	0	64440362	G	A
2	rs4567922	0	64443046	G	A
2	rs6546069	0	64448987	G	C
2	rs4671568	0	64452178	G	A
2	rs35733207	0	64455409	G	T
2	rs7579725	0	64458354	A	T
2	rs10189513	0	64460510	C	G
2	rs17690928	0	64461913	A	G
2	rs10199008	0	64463256	T	C
2	rs11892779	0	64465827	G	A
2	rs12613961	0	64467843	C	A
2	rs1426711	0	64476806	C	T
2	rs872241	0	64483803	G	A
2	rs868985	0	64490732	G	A
2	rs11676689	0	64495305	C	T
2	rs7609154	0	64496057	C	T
2	rs11903544	0	64496110	A	G
2	rs7597470	0	64501643	A	G
2	rs11685822	0	64502642	G	A
2	rs1592695	0	64510450	C	G
2	rs9309360	0	64516673	T	C
2	rs10196258	0	64516986	T	C
2	rs17028922	0	64517969	C	T
2	rs10496113	0	64519474	G	A
2	rs4671587	0	64521312	G	A
2	rs10496115	0	64521773	C	T
2	rs10496116	0	64521801	G	T
2	rs13391620	0	64538167	G	A
2	rs11890687	0	64540375	T	A
2	rs13424838	0	64540443	A	G
2	rs2422243	0	64551208	G	A
2	rs11126005	0	64552641	A	G
2	rs1421336	0	64555586	G	A
2	rs4671097	0	64557740	C	A
2	rs6708377	0	64564169	T	A
2	rs11894104	0	64567515	G	A
2	rs11126006	0	64572262	G	A
2	rs13409095	0	64572740	A	G
2	rs6756027	0	64573758	G	A
2	rs12104828	0	64575720	G	T
2	rs7562964	0	64577353	A	G
2	rs6546080	0	64582694	G	A
2	rs6732438	0	64589327	C	T
2	rs17029079	0	64589576	G	A
2	rs10496119	0	64600686	G	C
2	rs873171	0	64620482	A	G
2	rs7576956	0	64633648	G	A
2	rs3770737	0	64635117	G	T
2	rs3770734	0	64641642	C	A
2	rs2287531	0	64650321	C	A
2	rs2287532	0	64650351	G	A
2	rs9309362	0	64652042	C	A
2	rs10496121	0	64652930	T	A
2	rs17700924	0	64653956	T	C
2	rs3770725	0	64668269	G	A
2	rs3770721	0	64672344	T	A
2	rs3770720	0	64672368	C	T
2	rs13035297	0	64676004	C	T
2	rs1206983	0	64677352	C	T
2	rs10211119	0	64677852	T	C
2	rs11682570	0	64679973	C	T
2	rs10171427	0	64680463	A	G
2	rs13020375	0	64682655	A	G
2	rs4671599	0	64682969	A	G
2	rs1861405	0	64684287	G	A
2	rs13410328	0	64685726	T	C
2	rs1861404	0	64687424	T	G
2	rs11126017	0	64693463	A	G
2	rs6546090	0	64693488	T	G
2	rs12713522	0	64703433	T	G
2	rs7557491	0	64706061	A	C
2	rs17029175	0	64707826	C	T
2	rs13000385	0	64710421	C	T
2	rs6733315	0	64711265	A	G
2	rs6712365	0	64712908	T	C
2	rs7451	0	64713183	T	C
2	rs2070063	0	64715559	G	A
2	rs1477035	0	64721287	A	G
2	rs4671603	0	64726240	A	C
2	rs6546094	0	64726946	G	A
2	rs3755189	0	64735501	A	G
2	rs6750065	0	64743412	C	T
2	rs7596561	0	64747652	T	C
2	rs10189932	0	64748776	A	G
2	rs11893034	0	64750854	C	T
2	rs4671606	0	64759233	T	C
2	rs17029216	0	64770733	T	C
2	rs3796051	0	64771574	T	G
2	rs1477034	0	64777312	C	T
2	rs6733507	0	64789976	G	T
2	rs13421997	0	64800143	A	G
2	rs4671609	0	64801657	G	A
2	rs6736638	0	64806834	A	G
2	rs17029275	0	64811187	T	C
2	rs10180228	0	64813410	G	A
2	rs6747207	0	64814631	A	G
2	rs11680278	0	64825055	C	A
2	rs2663901	0	64825621	C	T
2	rs1107436	0	64829423	C	T
2	rs6708682	0	64830319	A	G
2	rs847802	0	64838405	C	G
2	rs847812	0	64843099	C	G
2	rs2136451	0	64846549	A	G
2	rs7575021	0	64858405	C	T
2	rs847805	0	64860055	C	T
2	rs10469881	0	64861496	C	T
2	rs929699	0	64862242	C	A
2	rs929698	0	64862260	A	C
2	rs929697	0	64862316	T	C
2	rs1509519	0	64863121	C	T
2	rs7579416	0	64863150	T	C
2	rs6732883	0	64863624	A	C
2	rs6732891	0	64863654	T	C
2	rs17608884	0	64863901	T	G
2	rs6704589	0	64864192	G	A
2	rs2058902	0	64869319	A	G
2	rs17660919	0	64872803	C	T
2	rs10168452	0	64879629	A	G
2	rs11683197	0	64881128	C	T
2	rs13426040	0	64883647	C	A
2	rs11126021	0	64890020	T	C
2	rs7608749	0	64899496	A	G
2	rs7582531	0	64899552	G	A
2	rs17661489	0	64903565	A	G
2	rs17661512	0	64904028	T	C
2	rs1008631	0	64904054	A	G
2	rs6706514	0	64906720	T	C
2	rs11695097	0	64908413	C	T
2	rs4671615	0	64908443	G	T
2	rs12373586	0	64909862	G	T
2	rs17661639	0	64912734	A	G
2	rs17040022	0	64912749	A	G
2	rs741477	0	64919815	G	A
2	rs3732064	0	64927861	G	T
2	rs17029512	0	64929516	C	T
2	rs7589570	0	64931251	G	A
2	rs13026295	0	64932232	A	G
2	rs7600672	0	64934276	T	C
2	rs7573247	0	64937570	C	T
2	rs4588172	0	64942750	T	G
2	rs17029538	0	64950304	C	A
2	rs17029539	0	64950440	A	G
2	rs10183268	0	64959769	C	G
2	rs918197	0	64959854	C	T
2	rs17029550	0	64959873	C	T
2	rs17029561	0	64960923	T	C
2	rs1995829	0	64962543	A	G
2	rs6728669	0	64963523	T	C
2	rs11126023	0	64966657	A	G
2	rs35506305	0	64972324	T	G
2	rs6761711	0	64981794	T	C
2	rs4140736	0	64983703	T	A
2	rs4671110	0	64984275	C	T
2	rs13022034	0	64984429	T	C
2	rs13022383	0	64984452	A	G
2	rs17029616	0	64984680	G	A
2	rs13027905	0	64985015	G	A
2	rs4140738	0	64985603	A	G
2	rs2008831	0	64986044	T	C
2	rs12991423	0	64986642	G	A
2	rs4671628	0	64988874	T	C
2	rs34610365	0	64989177	T	A
2	rs11687281	0	64993033	T	C
2	rs4671629	0	64998161	T	C
2	rs4671632	0	65014537	A	G
2	rs7571146	0	65015822	T	C
2	rs17029648	0	65015967	C	A
2	rs6740210	0	65017249	C	T
2	rs6546115	0	65018010	G	C
2	rs11126024	0	65020965	A	G
2	rs10490210	0	65023986	A	G
2	rs17029656	0	65025166	C	G
2	rs7576477	0	65027650	C	G
2	rs17029670	0	65027795	C	T
2	rs7590631	0	65027912	G	T
2	rs17029691	0	65032208	A	G
2	rs4671635	0	65034321	A	G
2	rs17029695	0	65038056	T	C
2	rs759456	0	65047806	T	G
2	rs17612862	0	65048767	C	T
2	rs11690341	0	65053365	T	C
2	rs6750892	0	65053507	C	T
2	rs6745848	0	65060685	A	G
2	rs11682919	0	65064330	C	T
2	rs6712664	0	65066608	T	C
2	rs3732062	0	65081740	C	T
2	rs3770705	0	65084243	C	T
2	rs11891502	0	65084749	G	A
2	rs7583682	0	65088117	C	T
2	rs6546119	0	65088837	T	G
2	rs6728107	0	65096825	C	T
2	rs1060315	0	65097943	G	A
2	rs759458	0	65098869	A	G
2	rs2075209	0	65099627	A	G
2	rs7563131	0	65101775	A	G
2	rs7850	0	65103426	A	C
2	rs3796052	0	65103889	G	T
2	rs2540970	0	65108603	C	T
2	rs6546121	0	65108939	T	C
2	rs10209552	0	65109268	G	A
2	rs2422435	0	65111353	A	G
2	rs2540964	0	65115057	A	G
2	rs2540959	0	65117859	T	C
2	rs1009360	0	65129553	T	C
2	rs1009358	0	65129956	C	T
2	rs3806578	0	65135767	T	C
2	rs2249105	0	65141400	G	A
2	rs2241160	0	65145050	A	G
2	rs13389745	0	65152161	G	A
2	rs12621608	0	65154256	T	C
2	rs2723090	0	65154499	A	G
2	rs6736728	0	65159003	C	T
2	rs17029820	0	65159519	C	G
2	rs6756260	0	65160242	C	T
2	rs6546125	0	65162727	C	A
2	rs10496123	0	65162800	A	G
2	rs2241140	0	65163380	T	C
2	rs1050675	0	65164535	G	A
2	rs1228	0	65165059	C	T
2	rs4671638	0	65165721	C	T
2	rs1420185	0	65169407	G	A
2	rs11885480	0	65189674	T	C
2	rs17029863	0	65194878	C	T
2	rs10208485	0	65209169	A	G
2	rs10185243	0	65209248	G	T
2	rs3732096	0	65211587	C	T
2	rs1420186	0	65214563	A	C
2	rs12713533	0	65218206	G	T
2	rs6760380	0	65221498	T	A
2	rs2422441	0	65224270	A	G
2	rs10173678	0	65225161	G	A
2	rs7558714	0	65225573	C	G
2	rs6546128	0	65227631	G	A
2	rs17029975	0	65233462	C	T
2	rs12470270	0	65243787	T	C
2	rs6750132	0	65245060	T	A
2	rs6546132	0	65245546	T	C
2	rs11681377	0	65248218	C	T
2	rs12713535	0	65251099	G	A
2	rs13387190	0	65263820	A	G
2	rs13425144	0	65276303	C	T
2	rs7603729	0	65285010	C	T
2	rs11887325	0	65286361	C	T
2	rs6546135	0	65296818	C	T
2	rs17030062	0	65315229	A	G
2	rs6745303	0	65333698	G	A
2	rs268871	0	65334512	A	C
2	rs268864	0	65343246	G	A
2	rs2287064	0	65345306	A	G
2	rs268875	0	65349391	G	A
2	rs17038564	0	65349562	G	A
2	rs268882	0	65356306	G	A
2	rs17030113	0	65356985	G	A
2	rs17030116	0	65358271	T	C
2	rs268852	0	65359156	T	C
2	rs7582949	0	65371529	A	C
2	rs10180774	0	65373337	A	C
2	rs1039766	0	65373649	T	C
2	rs17533781	0	65376213	A	G
2	rs11897123	0	65377293	A	G
2	rs906575	0	65377601	A	G
2	rs11548392	0	65393100	A	G
2	rs7561932	0	65398572	C	T
2	rs7601027	0	65398594	G	A
2	rs17030184	0	65401342	C	G
2	rs13409229	0	65402011	C	T
2	rs1542994	0	65407919	G	A
2	rs1039767	0	65410667	A	G
2	rs7581149	0	65413145	C	T
2	rs11694684	0	65422138	A	G
2	rs7567181	0	65434239	A	C
2	rs13011574	0	65435556	C	T
2	rs11675951	0	65439825	T	C
2	rs7583316	0	65453671	T	C
2	rs17030217	0	65455815	T	C
2	rs174847	0	65458698	T	C
2	rs268134	0	65461867	A	G
2	rs268133	0	65463054	A	C
2	rs10186481	0	65475193	A	G
2	rs10186634	0	65475516	T	C
2	rs6752083	0	65476478	G	A
2	rs2661798	0	65489192	T	A
2	rs10190233	0	65493733	A	G
2	rs7557569	0	65498065	C	T
2	rs268125	0	65501137	G	C
2	rs7583469	0	65504860	C	T
2	rs11685231	0	65505608	A	G
2	rs34004859	0	65516509	T	G
2	rs1437466	0	65517854	T	C
2	rs1866050	0	65531233	G	A
2	rs13032509	0	65535523	T	C
2	rs17476501	0	65545400	C	T
2	rs6712418	0	65548899	T	C
2	rs840966	0	65554670	G	A
2	rs840967	0	65555261	C	A
2	rs840969	0	65556307	T	C
2	rs840974	0	65559085	A	G
2	rs2244364	0	65563832	C	T
2	rs2244259	0	65564192	A	G
2	rs10451656	0	65568948	G	A
2	rs840943	0	65569336	C	T
2	rs7607359	0	65571516	A	G
2	rs13393219	0	65571594	C	G
2	rs17536001	0	65573343	T	C
2	rs13432799	0	65575591	G	A
2	rs10203913	0	65576741	C	T
2	rs2917816	0	65577460	T	C
2	rs840955	0	65577577	A	G
2	rs840958	0	65579702	G	C
2	rs840961	0	65580259	C	T
2	rs6717262	0	65580381	A	G
2	rs2438101	0	65581770	A	G
2	rs750154	0	65582754	C	T
2	rs1344889	0	65584110	C	T
2	rs11126040	0	65594202	G	A
2	rs13400638	0	65594966	C	T
2	rs17536306	0	65595722	G	A
2	rs702938	0	65600946	G	A
2	rs702941	0	65602502	C	A
2	rs3886616	0	65602924	T	G
2	rs6744773	0	65610006	C	A
2	rs3845816	0	65611859	A	G
2	rs3845817	0	65612029	T	C
2	rs3911862	0	65613175	G	A
2	rs17030332	0	65615302	G	C
2	rs702902	0	65618716	T	C
2	rs13391164	0	65626268	A	G
2	rs13003991	0	65626460	C	G
2	rs11678288	0	65628191	T	A
2	rs840795	0	65631894	G	A
2	rs2251140	0	65636221	G	A
2	rs10204485	0	65637534	C	T
2	rs13027563	0	65637666	A	G
2	rs1673448	0	65642723	A	G
2	rs1641474	0	65644593	C	A
2	rs1673442	0	65647382	A	G
2	rs1673440	0	65647808	C	T
2	rs11680849	0	65648910	C	T
2	rs11677815	0	65654486	C	A
2	rs13424150	0	65656225	A	G
2	rs1194480	0	65657165	C	T
2	rs12472695	0	65657770	T	C
2	rs1641488	0	65660531	C	T
2	rs1673459	0	65664092	C	A
2	rs1115846	0	65673629	C	T
2	rs12614575	0	65677884	G	C
2	rs17030486	0	65693349	G	T
2	rs17030488	0	65693468	G	A
2	rs12612309	0	65694589	T	G
2	rs6755059	0	65695310	A	G
2	rs17030511	0	65699183	T	C
2	rs17030513	0	65700561	T	C
2	rs971410	0	65702998	A	G
2	rs6546168	0	65705707	G	A
2	rs7581498	0	65714302	T	C
2	rs4671675	0	65715159	C	T
2	rs1457451	0	65715882	A	G
2	rs4671676	0	65716007	A	G
2	rs6725950	0	65717767	A	G
2	rs2024450	0	65722466	C	G
2	rs4671135	0	65722614	C	T
2	rs6745649	0	65728389	A	G
2	rs1457452	0	65732584	T	C
2	rs897871	0	65734055	T	C
2	rs11682811	0	65735129	T	C
2	rs6546171	0	65737038	A	G
2	rs17030604	0	65739992	G	A
2	rs1819852	0	65745934	A	G
2	rs2860850	0	65746111	C	T
2	rs13397571	0	65748975	A	G
2	rs1362468	0	65749907	A	G
2	rs7576393	0	65752791	A	G
2	rs6546173	0	65753023	T	C
2	rs6758673	0	65753926	T	A
2	rs1345351	0	65755692	G	A
2	rs4146116	0	65757744	G	A
2	rs1477054	0	65758368	T	C
2	rs10490612	0	65767591	A	T
2	rs10490613	0	65769538	C	T
2	rs17030632	0	65773105	C	T
2	rs1544694	0	65775360	T	C
2	rs10199074	0	65776328	C	T
2	rs9678488	0	65777461	T	C
2	rs9678380	0	65778273	G	T
2	rs11692837	0	65779619	C	A
2	rs4671682	0	65782475	C	T
2	rs17030660	0	65783436	A	G
2	rs17030670	0	65788661	T	C
2	rs1030088	0	65791249	A	G
2	rs12713544	0	65792244	T	G
2	rs17030681	0	65794035	T	C
2	rs10490617	0	65800016	G	A
2	rs13412784	0	65800875	G	A
2	rs17030693	0	65802402	C	T
2	rs13407769	0	65802663	C	T
2	rs13394565	0	65802696	A	G
2	rs2111464	0	65809654	T	C
2	rs7564837	0	65809961	T	C
2	rs6733631	0	65814616	T	C
2	rs6709906	0	65816515	G	A
2	rs1549022	0	65820243	T	C
2	rs1030089	0	65820473	A	G
2	rs2901806	0	65821823	A	G
2	rs2287282	0	65824279	C	T
2	rs13431495	0	65829258	T	G
2	rs2009778	0	65831367	C	T
2	rs10188282	0	65832676	C	T
2	rs4671140	0	65833144	G	A
2	rs4671692	0	65840596	A	C
2	rs4671693	0	65841653	T	A
2	rs2111468	0	65847808	T	C
2	rs6740964	0	65849780	T	A
2	rs17681719	0	65853010	C	A
2	rs11126058	0	65854921	C	A
2	rs4671694	0	65857341	A	C
2	rs10202025	0	65857582	C	T
2	rs17030786	0	65859949	C	T
2	rs6546180	0	65860062	C	T
2	rs11692203	0	65862217	C	G
2	rs10179158	0	65865536	C	T
2	rs17030805	0	65866587	A	G
2	rs17030808	0	65869361	T	C
2	rs10193938	0	65874653	C	T
2	rs12617585	0	65878432	C	T
2	rs10496130	0	65878978	C	T
2	rs6758005	0	65884484	G	A
2	rs961430	0	65892795	G	A
2	rs17030866	0	65893297	A	G
2	rs1972676	0	65893506	C	T
2	rs1025136	0	65894340	C	T
2	rs6743363	0	65898568	G	A
2	rs6759080	0	65902233	T	C
2	rs890091	0	65904258	C	T
2	rs6546182	0	65906103	A	G
2	rs3845821	0	65906977	C	T
2	rs9309379	0	65908971	C	T
2	rs7570905	0	65911760	A	C
2	rs11895543	0	65912990	A	G
2	rs13427124	0	65913665	C	T
2	rs17030941	0	65915186	G	A
2	rs10197698	0	65915202	T	C
2	rs7597074	0	65915563	C	T
2	rs10179903	0	65922480	G	A
2	rs7596297	0	65923831	A	G
2	rs890094	0	65927736	C	T
2	rs874063	0	65927849	G	A
2	rs13412059	0	65931373	A	G
2	rs12713551	0	65931651	A	G
2	rs7583237	0	65932588	G	A
2	rs17030985	0	65932848	C	T
2	rs12468104	0	65934309	T	C
2	rs11126059	0	65934950	T	C
2	rs2194782	0	65935708	A	G
2	rs2194783	0	65936256	G	A
2	rs7572044	0	65936724	A	G
2	rs6716982	0	65939037	G	A
2	rs7563053	0	65941075	C	T
2	rs13032947	0	65942897	C	T
2	rs11887428	0	65947884	T	C
2	rs976394	0	65948209	G	T
2	rs993466	0	65948882	C	A
2	rs10177183	0	65949451	C	G
2	rs6715761	0	65951004	G	T
2	rs10183336	0	65951064	G	A
2	rs13413944	0	65954552	T	G
2	rs12471713	0	65957786	C	G
2	rs2631669	0	65958385	T	C
2	rs2553055	0	65960337	C	T
2	rs2194788	0	65965143	C	T
2	rs2631666	0	65968005	T	C
2	rs13027390	0	65975896	T	C
2	rs1484497	0	65981642	C	T
2	rs17031071	0	65982998	A	G
2	rs12476924	0	65988620	A	T
2	rs2860967	0	65990163	A	G
2	rs10175504	0	65991329	G	A
2	rs10166953	0	65991609	C	T
2	rs6546195	0	65994903	A	G
2	rs755616	0	66000437	T	C
2	rs7609292	0	66003108	T	C
2	rs17031137	0	66003657	G	A
2	rs13430264	0	66015196	C	T
2	rs7598978	0	66015916	C	T
2	rs11126067	0	66025296	T	G
2	rs17604526	0	66025703	A	G
2	rs6760426	0	66029040	C	T
2	rs987217	0	66050174	C	T
2	rs6758500	0	66055182	C	G
2	rs6716270	0	66055235	C	T
2	rs6709594	0	66057533	T	G
2	rs1030326	0	66059354	T	G
2	rs17605604	0	66061991	G	A
2	rs10203404	0	66062803	G	A
2	rs10180226	0	66062989	T	G
2	rs17546660	0	66071526	C	T
2	rs17031263	0	66071903	C	G
2	rs10195695	0	66072750	A	G
2	rs4141570	0	66072848	T	G
2	rs17546891	0	66076944	G	T
2	rs17031286	0	66085887	G	T
2	rs17031294	0	66089541	G	T
2	rs1531906	0	66097660	G	T
2	rs17031350	0	66102648	C	T
2	rs13419318	0	66103898	T	C
2	rs2699780	0	66105247	G	A
2	rs12713561	0	66112166	A	G
2	rs2627841	0	66116860	G	A
2	rs17031406	0	66120252	C	A
2	rs17482038	0	66122339	T	G
2	rs7600106	0	66125747	C	A
2	rs6743010	0	66129193	G	A
2	rs1601255	0	66135315	A	C
2	rs1358696	0	66138566	G	A
2	rs1484486	0	66139578	G	T
2	rs6546205	0	66139618	T	C
2	rs7571668	0	66140682	T	C
2	rs10167906	0	66142167	C	A
2	rs17031435	0	66151016	C	G
2	rs11675929	0	66151112	C	T
2	rs11684249	0	66153166	G	A
2	rs2279364	0	66153524	G	A
2	rs10496131	0	66156377	A	G
2	rs17031450	0	66156704	G	A
2	rs2861007	0	66159893	T	A
2	rs6546209	0	66163231	C	G
2	rs13018048	0	66163516	T	A
2	rs12469678	0	66164517	C	G
2	rs1105244	0	66165727	A	G
2	rs7597203	0	66174003	C	T
2	rs17031479	0	66179280	A	G
2	rs12613940	0	66179467	A	T
2	rs4671712	0	66179906	T	A
2	rs12614833	0	66180498	G	A
2	rs991500	0	66184159	G	A
2	rs902146	0	66186418	T	C
2	rs12467888	0	66188777	C	T
2	rs13394114	0	66191839	C	G
2	rs13418313	0	66194962	A	T
2	rs17031526	0	66195313	C	A
2	rs1881876	0	66195519	G	T
2	rs17031548	0	66203454	C	T
2	rs17031559	0	66205214	C	G
2	rs17031561	0	66205999	A	G
2	rs7581689	0	66208693	C	T
2	rs7599440	0	66209675	T	C
2	rs10169352	0	66211409	C	T
2	rs4671716	0	66211742	C	T
2	rs7565180	0	66214731	C	T
2	rs12612840	0	66214874	T	C
2	rs6756848	0	66215108	A	G
2	rs17031598	0	66215626	C	T
2	rs1320854	0	66217121	T	G
2	rs9309382	0	66218009	G	C
2	rs1320861	0	66245766	C	T
2	rs1997383	0	66247154	C	T
2	rs1575027	0	66248910	A	T
2	rs13427355	0	66252330	T	C
2	rs17031682	0	66253116	G	A
2	rs13384003	0	66254393	A	G
2	rs12612632	0	66255084	C	T
2	rs17031703	0	66256039	C	T
2	rs2954959	0	66263991	G	A
2	rs2951282	0	66264450	T	C
2	rs10191675	0	66267330	T	C
2	rs17031735	0	66270614	T	C
2	rs11690780	0	66275207	C	G
2	rs17557930	0	66275737	G	A
2	rs10206856	0	66276724	A	G
2	rs2971818	0	66281438	T	C
2	rs17031814	0	66284115	T	C
2	rs2971814	0	66285317	C	T
2	rs13413224	0	66299541	C	T
2	rs6728427	0	66303210	G	C
2	rs1466649	0	66303810	G	T
2	rs10196975	0	66304059	T	C
2	rs2951289	0	66306050	A	G
2	rs17031824	0	66306581	G	T
2	rs2951290	0	66307547	C	G
2	rs6546217	0	66309684	G	A
2	rs1489699	0	66311786	T	G
2	rs7609526	0	66312752	C	T
2	rs9309384	0	66314213	T	C
2	rs7566973	0	66321019	T	G
2	rs10203388	0	66335929	T	C
2	rs1489701	0	66337139	G	T
2	rs17031877	0	66342919	C	T
2	rs1565328	0	66352279	A	G
2	rs11689807	0	66357509	G	A
2	rs6752596	0	66380682	G	T
2	rs11681577	0	66382036	G	A
2	rs10190376	0	66390031	A	G
2	rs11126077	0	66393026	T	C
2	rs10180217	0	66394104	T	C
2	rs7581235	0	66404471	A	C
2	rs6546221	0	66405026	T	C
2	rs13420077	0	66405326	A	G
2	rs17559965	0	66411241	G	A
2	rs2969681	0	66421285	T	C
2	rs17501374	0	66421619	C	T
2	rs1519111	0	66424971	G	C
2	rs1401453	0	66434907	C	A
2	rs10175069	0	66437897	T	G
2	rs2946375	0	66440567	C	T
2	rs1519105	0	66442308	A	C
2	rs2971842	0	66444296	G	A
2	rs2946370	0	66445915	C	T
2	rs10182624	0	66456025	G	T
2	rs999091	0	66457438	C	T
2	rs13397921	0	66463800	A	G
2	rs1519108	0	66470030	G	A
2	rs6546226	0	66470304	A	G
2	rs6717698	0	66470898	A	G
2	rs7604762	0	66478879	C	A
2	rs13401444	0	66485804	C	T
2	rs952203	0	66497277	G	A
2	rs6738144	0	66506459	C	A
2	rs2280334	0	66518650	T	C
2	rs1519102	0	66531320	G	C
2	rs6716792	0	66541347	A	C
2	rs17032103	0	66546012	T	C
2	rs6732178	0	66550469	A	G
2	rs6705285	0	66562972	G	T
2	rs17032114	0	66568101	G	A
2	rs12471916	0	66568868	G	T
2	rs10166707	0	66573007	G	A
2	rs2139246	0	66575364	A	G
2	rs6722685	0	66577646	T	C
2	rs13023583	0	66579444	T	C
2	rs4671730	0	66579957	T	C
2	rs4387782	0	66584114	G	T
2	rs12713568	0	66595742	T	C
2	rs4430933	0	66603114	A	G
2	rs4544423	0	66603521	T	G
2	rs12621998	0	66606598	G	C
2	rs11677371	0	66609917	A	G
2	rs12469063	0	66617812	G	A
2	rs9789535	0	66619082	G	A
2	rs11678796	0	66623539	A	G
2	rs7578882	0	66625377	T	C
2	rs2300478	0	66634957	G	T
2	rs10179931	0	66640273	A	G
2	rs2300483	0	66641765	G	A
2	rs12614369	0	66645613	G	A
2	rs6735071	0	66645795	C	T
2	rs2216123	0	66646652	G	A
2	rs6546235	0	66650509	A	T
2	rs2861108	0	66651786	G	T
2	rs10184250	0	66657397	C	T
2	rs6744310	0	66665842	G	A
2	rs17032269	0	66666396	A	G
2	rs10490188	0	66667741	T	C
2	rs1558719	0	66671692	G	C
2	rs1558721	0	66671790	G	A
2	rs2861111	0	66672534	G	A
2	rs10195834	0	66680556	G	A
2	rs1981736	0	66689823	A	G
2	rs4358107	0	66720271	T	G
2	rs6725996	0	66730128	C	T
2	rs11695019	0	66731992	G	A
2	rs9309393	0	66749769	G	A
2	rs7609166	0	66751232	T	A
2	rs7593598	0	66753826	T	C
2	rs10490190	0	66756442	G	A
2	rs10206999	0	66759544	A	C
2	rs6751774	0	66760980	T	C
2	rs6709958	0	66761212	C	T
2	rs6546256	0	66762857	A	G
2	rs13018848	0	66765399	T	G
2	rs17680434	0	66781363	G	A
2	rs7605171	0	66787084	G	A
2	rs6743515	0	66788977	T	C
2	rs10206488	0	66789104	T	C
2	rs10490192	0	66790990	T	A
2	rs6706261	0	66793717	A	G
2	rs11126093	0	66797551	G	A
2	rs33979013	0	66797961	C	T
2	rs12622301	0	66804355	T	C
2	rs10201517	0	66806790	G	A
2	rs2192956	0	66807201	T	C
2	rs6748591	0	66807867	G	A
2	rs17680816	0	66808768	T	C
2	rs11126095	0	66809407	T	C
2	rs1111233	0	66810006	A	G
2	rs10490193	0	66812308	A	C
2	rs6714705	0	66816905	G	T
2	rs6757438	0	66817279	A	G
2	rs7566062	0	66826347	T	C
2	rs13000961	0	66827791	G	T
2	rs13396938	0	66830081	G	C
2	rs17032528	0	66837257	A	G
2	rs2161973	0	66859298	A	T
2	rs11126097	0	66860996	A	T
2	rs2194659	0	66868265	T	C
2	rs17032545	0	66870954	T	C
2	rs3919597	0	66882384	C	T
2	rs17032567	0	66895181	G	A
2	rs11678149	0	66898900	T	G
2	rs10865358	0	66900069	T	G
2	rs6546266	0	66900369	T	C
2	rs17032576	0	66901221	C	T
2	rs17032602	0	66909423	C	T
2	rs7562051	0	66913032	G	A
2	rs3919596	0	66913630	C	A
2	rs7566349	0	66914500	G	A
2	rs1559600	0	66914658	A	G
2	rs7595070	0	66919965	C	G
2	rs11894493	0	66921391	C	A
2	rs2081398	0	66925586	T	C
2	rs2861182	0	66927348	G	A
2	rs6732212	0	66928670	G	A
2	rs6719096	0	66928841	C	T
2	rs13007060	0	66929550	A	C
2	rs2194664	0	66932947	G	A
2	rs17032637	0	66934282	A	G
2	rs2861284	0	66935860	C	T
2	rs10183135	0	66942188	A	C
2	rs6715872	0	66942342	T	G
2	rs17631680	0	66943871	C	T
2	rs1126147	0	66944337	A	G
2	rs11902129	0	66945345	G	T
2	rs12713581	0	66950633	C	A
2	rs3732047	0	66978887	T	C
2	rs7587400	0	66982681	G	A
2	rs868373	0	66984969	C	T
2	rs10519066	0	66985135	G	A
2	rs1362477	0	66994826	G	T
2	rs6546272	0	66998937	G	A
2	rs4671759	0	67003799	T	C
2	rs10496137	0	67005859	T	C
2	rs6721312	0	67015808	C	A
2	rs4671761	0	67026445	C	T
2	rs2192986	0	67029134	G	C
2	rs1362483	0	67030943	G	A
2	rs11126103	0	67033691	C	A
2	rs17032792	0	67034931	A	G
2	rs7595049	0	67036092	C	T
2	rs6729413	0	67038774	A	G
2	rs1420371	0	67044577	T	C
2	rs10198080	0	67047333	A	T
2	rs4671162	0	67050580	A	C
2	rs12471464	0	67058146	C	T
2	rs1345353	0	67065207	T	G
2	rs17032836	0	67068602	A	G
2	rs958255	0	67075576	G	C
2	rs1420376	0	67076830	G	A
2	rs7584889	0	67082595	T	A
2	rs1861460	0	67086566	T	C
2	rs17005313	0	67091599	G	A
2	rs6727258	0	67093532	A	G
2	rs12621498	0	67101440	C	T
2	rs1362475	0	67112179	G	A
2	rs2080399	0	67113944	C	T
2	rs10192430	0	67114227	C	T
2	rs1420358	0	67116062	C	T
2	rs10519086	0	67116150	G	T
2	rs2901918	0	67117969	G	A
2	rs17032925	0	67119987	C	T
2	rs7579521	0	67120211	G	T
2	rs12622277	0	67122799	C	T
2	rs13415869	0	67124231	A	G
2	rs10178299	0	67125947	G	A
2	rs6546277	0	67130451	A	C
2	rs7594674	0	67133464	G	A
2	rs1106998	0	67142539	G	A
2	rs2861317	0	67143767	G	A
2	rs17032961	0	67144202	G	A
2	rs10179160	0	67145219	T	C
2	rs1362478	0	67147527	G	A
2	rs1420365	0	67148283	C	T
2	rs12713590	0	67155236	G	T
2	rs17590703	0	67155673	T	C
2	rs13404435	0	67155712	T	C
2	rs13405122	0	67156370	T	C
2	rs17033002	0	67158585	T	G
2	rs10180944	0	67159785	T	C
2	rs10199998	0	67161747	C	T
2	rs17033040	0	67164021	A	C
2	rs752937	0	67164748	C	T
2	rs6546281	0	67168347	T	C
2	rs7603941	0	67175758	T	C
2	rs4671773	0	67184702	C	T
2	rs17033086	0	67187830	A	C
2	rs1921294	0	67187842	C	A
2	rs6719951	0	67187915	C	T
2	rs4671165	0	67190539	C	G
2	rs4671167	0	67191755	A	G
2	rs1882240	0	67193107	G	A
2	rs6729498	0	67194304	C	T
2	rs1882238	0	67204987	G	A
2	rs17033106	0	67207121	G	A
2	rs17033113	0	67215135	G	A
2	rs6743774	0	67223773	C	T
2	rs4671779	0	67231379	A	G
2	rs6739469	0	67242301	A	G
2	rs1921264	0	67248191	T	C
2	rs12613227	0	67251824	A	G
2	rs17033163	0	67255538	C	A
2	rs6716991	0	67255811	A	G
2	rs13004577	0	67257830	G	A
2	rs12470828	0	67258465	G	T
2	rs5028772	0	67263258	G	T
2	rs10190441	0	67263272	C	T
2	rs12996858	0	67263616	A	C
2	rs12473913	0	67269693	A	C
2	rs17033187	0	67277172	A	G
2	rs11901629	0	67277856	A	C
2	rs2861561	0	67283183	T	C
2	rs11683069	0	67285910	A	G
2	rs1921302	0	67291257	C	T
2	rs10183986	0	67291544	A	G
2	rs1921301	0	67292508	A	G
2	rs11675622	0	67296933	C	T
2	rs1921266	0	67298196	C	T
2	rs13021334	0	67298819	C	T
2	rs10496142	0	67299597	C	T
2	rs11894761	0	67305517	A	G
2	rs875037	0	67310204	T	C
2	rs17033231	0	67310985	C	T
2	rs1384746	0	67313333	T	C
2	rs1545861	0	67317651	C	A
2	rs10496143	0	67319175	T	G
2	rs17033254	0	67319257	C	T
2	rs1483340	0	67320865	A	C
2	rs2062204	0	67326049	A	C
2	rs1466521	0	67327129	C	T
2	rs7589358	0	67327154	A	G
2	rs17601386	0	67329530	A	G
2	rs11126117	0	67332718	A	G
2	rs7572590	0	67335067	G	A
2	rs752165	0	67336108	C	G
2	rs2861566	0	67338236	C	T
2	rs17033311	0	67341768	T	C
2	rs6745786	0	67344142	T	C
2	rs2062203	0	67349940	A	G
2	rs1483344	0	67350370	A	G
2	rs966779	0	67355015	C	T
2	rs9941589	0	67361678	T	C
2	rs6719169	0	67362429	T	C
2	rs7573126	0	67362907	G	A
2	rs6740565	0	67369016	G	T
2	rs12053284	0	67371741	A	G
2	rs7568231	0	67374354	A	G
2	rs11695960	0	67374871	G	T
2	rs12713595	0	67377189	G	A
2	rs10865359	0	67378940	G	A
2	rs12991257	0	67381094	A	G
2	rs2062206	0	67389946	C	A
2	rs874236	0	67391308	G	A
2	rs6741192	0	67402778	T	C
2	rs17033428	0	67404226	G	A
2	rs961328	0	67408950	C	T
2	rs6744265	0	67409050	G	C
2	rs13394751	0	67410529	C	T
2	rs979043	0	67419785	T	C
2	rs17544551	0	67423336	A	G
2	rs13020203	0	67432584	T	C
2	rs7604697	0	67433208	C	T
2	rs17033476	0	67433330	C	T
2	rs12477464	0	67448743	A	C
2	rs11126123	0	67459830	G	T
2	rs11892665	0	67461988	T	C
2	rs13016812	0	67477806	A	G
2	rs3770657	0	67484484	G	A
2	rs10496153	0	67484899	A	G
2	rs1569	0	67490700	G	A
2	rs13424211	0	67493782	C	T
2	rs18122	0	67507938	G	A
2	rs6709141	0	67520163	A	G
2	rs632647	0	67522351	A	G
2	rs600579	0	67527327	T	A
2	rs650638	0	67527546	A	G
2	rs12470994	0	67528010	A	C
2	rs13033289	0	67528042	G	A
2	rs685211	0	67532362	G	A
2	rs623457	0	67535595	G	A
2	rs6731529	0	67541133	A	G
2	rs581955	0	67543727	A	G
2	rs624414	0	67546309	A	C
2	rs657667	0	67547095	G	A
2	rs17605887	0	67549100	T	C
2	rs7568455	0	67550185	G	A
2	rs17605963	0	67552074	T	A
2	rs6725582	0	67552136	G	A
2	rs17033632	0	67555516	C	A
2	rs1521041	0	67556323	A	G
2	rs6760732	0	67558584	A	G
2	rs953044	0	67559169	G	C
2	rs6719623	0	67559402	C	T
2	rs7570496	0	67562699	G	A
2	rs12233208	0	67565360	T	C
2	rs1552357	0	67565773	G	A
2	rs13418759	0	67568021	C	T
2	rs13032336	0	67568265	A	G
2	rs12995695	0	67569735	A	G
2	rs4089733	0	67570743	G	A
2	rs10496152	0	67570940	A	T
2	rs10496151	0	67572164	T	C
2	rs7569109	0	67574931	A	G
2	rs12988145	0	67575991	G	A
2	rs17033681	0	67577069	G	A
2	rs10170407	0	67579108	C	T
2	rs17033691	0	67579263	G	A
2	rs2683682	0	67582667	C	T
2	rs12615683	0	67590970	T	G
2	rs1402440	0	67595296	T	C
2	rs1568471	0	67598042	G	A
2	rs2683684	0	67599926	G	A
2	rs2683683	0	67599937	T	G
2	rs9973780	0	67601929	A	C
2	rs6739215	0	67603154	A	G
2	rs17033724	0	67605231	A	G
2	rs2683690	0	67606051	G	A
2	rs1607904	0	67611284	A	C
2	rs1581366	0	67611618	A	G
2	rs2541028	0	67622016	C	T
2	rs6546313	0	67625132	C	A
2	rs1009280	0	67628551	T	C
2	rs2861638	0	67630022	C	A
2	rs13388861	0	67633658	C	T
2	rs4542832	0	67634832	G	A
2	rs10190391	0	67652007	G	A
2	rs6760771	0	67653736	A	G
2	rs2270348	0	67654532	G	T
2	rs12997331	0	67658355	C	G
2	rs12620828	0	67659976	A	G
2	rs10490722	0	67660623	G	T
2	rs13398669	0	67676602	C	T
2	rs13398112	0	67682118	C	T
2	rs6731513	0	67687382	C	T
2	rs10189870	0	67694510	A	G
2	rs4362542	0	67696416	G	A
2	rs2861696	0	67702255	C	T
2	rs2861697	0	67703298	C	G
2	rs6708126	0	67706496	C	T
2	rs17033960	0	67707125	A	G
2	rs6546323	0	67707948	A	G
2	rs980226	0	67717817	T	G
2	rs9309401	0	67718101	T	C
2	rs11126143	0	67718912	C	T
2	rs10490725	0	67719099	C	T
2	rs10490726	0	67720046	A	G
2	rs1430785	0	67722796	A	G
2	rs7572685	0	67723729	T	C
2	rs10189477	0	67724265	T	G
2	rs2902028	0	67726075	C	A
2	rs891533	0	67726248	C	G
2	rs1430779	0	67731612	T	C
2	rs1367473	0	67732517	G	C
2	rs12476951	0	67733652	T	C
2	rs1594415	0	67739247	A	G
2	rs4671821	0	67743827	C	T
2	rs1541865	0	67747422	G	A
2	rs2060041	0	67749480	C	T
2	rs12478802	0	67751212	T	C
2	rs17040168	0	67751893	G	A
2	rs2861709	0	67753620	G	A
2	rs4671822	0	67756673	G	T
2	rs4671825	0	67762350	C	T
2	rs12162351	0	67763575	T	C
2	rs2303950	0	67764548	A	C
2	rs6744242	0	67765674	C	T
2	rs1367462	0	67766565	T	C
2	rs11692071	0	67770432	T	G
2	rs10193810	0	67770992	A	C
2	rs10165761	0	67773058	C	T
2	rs7586232	0	67773210	C	A
2	rs1978656	0	67773513	A	G
2	rs12465119	0	67774519	C	T
2	rs6748098	0	67775679	T	C
2	rs6747212	0	67780797	A	G
2	rs4671196	0	67780936	A	C
2	rs17034152	0	67783177	C	T
2	rs12468420	0	67786336	A	G
2	rs1430770	0	67786583	G	A
2	rs17034184	0	67789905	T	G
2	rs724566	0	67795706	C	T
2	rs724568	0	67795984	C	A
2	rs1864572	0	67797716	C	T
2	rs17034210	0	67798346	C	T
2	rs17034217	0	67799382	C	T
2	rs10865363	0	67800395	C	T
2	rs6546327	0	67800470	C	T
2	rs11901162	0	67803829	A	C
2	rs1367457	0	67805365	G	A
2	rs17034245	0	67806877	G	A
2	rs17034251	0	67809423	A	G
2	rs6758822	0	67810327	T	C
2	rs10174757	0	67810999	C	T
2	rs11883880	0	67811699	G	A
2	rs17034279	0	67815941	A	G
2	rs4671846	0	67818234	C	T
2	rs10519124	0	67819501	T	C
2	rs7582916	0	67819688	A	G
2	rs1367474	0	67826664	G	A
2	rs13432159	0	67827391	G	T
2	rs9941580	0	67827736	T	C
2	rs1367469	0	67831118	G	A
2	rs12713602	0	67831501	G	A
2	rs4516416	0	67831791	C	T
2	rs11126151	0	67836538	G	A
2	rs6730348	0	67838002	C	T
2	rs6730353	0	67838016	A	T
2	rs11903742	0	67838727	G	A
2	rs17034303	0	67839178	T	C
2	rs11686929	0	67840855	T	C
2	rs10496147	0	67841029	T	C
2	rs730424	0	67845579	A	G
2	rs17034350	0	67851742	T	C
2	rs10211639	0	67851795	T	C
2	rs13014491	0	67852546	T	C
2	rs17034376	0	67854574	T	C
2	rs17034385	0	67856811	C	T
2	rs4671849	0	67859557	A	G
2	rs4671851	0	67859967	A	G
2	rs891532	0	67863321	T	G
2	rs1864571	0	67863822	A	G
2	rs881645	0	67864205	A	G
2	rs10194038	0	67866306	T	C
2	rs17034390	0	67872846	C	T
2	rs6735221	0	67873056	T	C
2	rs1430772	0	67875304	A	C
2	rs17616984	0	67876297	T	C
2	rs1346866	0	67877950	G	A
2	rs10469953	0	67878092	C	T
2	rs2861707	0	67878716	A	C
2	rs10469954	0	67880311	A	G
2	rs13429160	0	67880659	T	C
2	rs6749824	0	67881608	C	G
2	rs11126157	0	67883823	A	C
2	rs11126158	0	67884511	G	C
2	rs1430794	0	67887029	G	C
2	rs6715551	0	67889466	C	T
2	rs7573155	0	67899861	T	C
2	rs7591189	0	67901014	C	T
2	rs10199432	0	67903072	C	T
2	rs7561904	0	67904103	G	A
2	rs2455775	0	67916296	C	T
2	rs2654472	0	67916658	C	T
2	rs958979	0	67921093	C	T
2	rs1820987	0	67923371	C	T
2	rs6747972	0	67923729	A	G
2	rs6748099	0	67923813	G	A
2	rs2116050	0	67926267	G	A
2	rs2861754	0	67931211	A	G
2	rs10469955	0	67933542	C	T
2	rs905495	0	67934386	A	G
2	rs733708	0	67934876	C	T
2	rs905494	0	67934999	G	T
2	rs7599398	0	67936896	T	C
2	rs1393820	0	67940414	A	G
2	rs1393821	0	67940460	A	G
2	rs1393822	0	67940503	C	T
2	rs11126164	0	67941703	C	T
2	rs6741698	0	67944733	C	T
2	rs905493	0	67945908	A	G
2	rs1910370	0	67948601	A	G
2	rs1503243	0	67950673	C	T
2	rs1503242	0	67951264	A	C
2	rs17034538	0	67953962	T	C
2	rs1503241	0	67954205	T	C
2	rs6757961	0	67954538	G	C
2	rs13006116	0	67955068	A	G
2	rs13004783	0	67960401	C	G
2	rs11679294	0	67961373	T	C
2	rs10182649	0	67963062	C	T
2	rs905490	0	67964421	A	G
2	rs905489	0	67964513	T	C
2	rs2861760	0	67968371	G	T
2	rs11126167	0	67968683	A	C
2	rs13422556	0	67974083	A	G
2	rs1976469	0	67974839	G	A
2	rs7558015	0	67981586	C	T
2	rs6750910	0	67994766	G	A
2	rs2047816	0	67995183	A	T
2	rs872108	0	67997099	C	T
2	rs10171075	0	68001847	A	G
2	rs9967692	0	68002421	G	A
2	rs6741945	0	68005123	T	C
2	rs1532756	0	68006332	A	C
2	rs17578007	0	68010543	C	T
2	rs6726612	0	68018700	G	A
2	rs10496154	0	68019141	T	C
2	rs1032807	0	68019584	G	A
2	rs11687935	0	68022824	C	T
2	rs17034703	0	68029916	G	A
2	rs17034705	0	68029937	A	G
2	rs11693828	0	68031609	A	T
2	rs1393810	0	68032113	C	T
2	rs997405	0	68032602	A	G
2	rs7564090	0	68034952	G	A
2	rs905488	0	68035529	A	G
2	rs6709680	0	68040676	C	T
2	rs905487	0	68041496	C	T
2	rs1503228	0	68041676	T	C
2	rs6756191	0	68041954	G	C
2	rs4671863	0	68044128	C	T
2	rs6743634	0	68046037	T	A
2	rs17034747	0	68047928	C	T
2	rs969536	0	68048683	G	A
2	rs10208788	0	68051999	A	G
2	rs11686851	0	68054300	A	G
2	rs17034763	0	68057917	T	C
2	rs10496157	0	68057958	T	C
2	rs17034776	0	68059115	T	C
2	rs6546346	0	68067401	C	T
2	rs11126170	0	68068323	C	T
2	rs17034794	0	68068589	G	A
2	rs34422503	0	68075785	A	G
2	rs10183044	0	68076247	T	C
2	rs1503244	0	68077847	C	T
2	rs1503248	0	68081059	A	C
2	rs4671202	0	68083257	C	A
2	rs964450	0	68088144	T	G
2	rs11678194	0	68091082	A	G
2	rs7586762	0	68092084	A	G
2	rs1921586	0	68094849	A	G
2	rs6546351	0	68100063	A	T
2	rs7558466	0	68103800	G	T
2	rs6546353	0	68107120	A	G
2	rs10439493	0	68114519	C	A
2	rs7582426	0	68120695	G	A
2	rs17521963	0	68132538	T	C
2	rs13390548	0	68132669	T	C
2	rs10203061	0	68135263	G	A
2	rs4671871	0	68139145	A	G
2	rs7575344	0	68153931	A	G
2	rs12052409	0	68155194	C	A
2	rs17034913	0	68160243	T	C
2	rs17588324	0	68164252	G	T
2	rs11126175	0	68177631	G	T
2	rs11126176	0	68183229	A	G
2	rs1002537	0	68191615	C	T
2	rs17034987	0	68192117	A	G
2	rs959538	0	68197524	C	T
2	rs7599687	0	68201515	C	T
2	rs751759	0	68204119	A	G
2	rs17035004	0	68212157	C	T
2	rs4078978	0	68213401	T	C
2	rs6546356	0	68223442	C	T
2	rs17035037	0	68230384	T	C
2	rs17035049	0	68237426	T	C
2	rs7590838	0	68239020	C	G
2	rs6742014	0	68239459	C	T
2	rs10153623	0	68244414	T	G
2	rs12713631	0	68244591	G	A
2	rs10180346	0	68251494	T	C
2	rs13003580	0	68255864	G	A
2	rs13430157	0	68257904	C	A
2	rs1868402	0	68262541	G	A
2	rs6733029	0	68287661	C	T
2	rs1822469	0	68308189	C	T
2	rs2029091	0	68331452	C	T
2	rs11902751	0	68340190	T	C
2	rs41359251	0	68354691	G	A
2	rs13421673	0	68362841	A	G
2	rs13431526	0	68370963	A	G
2	rs7600326	0	68371784	C	T
2	rs10496161	0	68373048	G	A
2	rs3732042	0	68373381	A	G
2	rs6759926	0	68373656	T	C
2	rs10176505	0	68375152	G	C
2	rs1530392	0	68379384	A	G
2	rs10188159	0	68380234	A	T
2	rs12995380	0	68385141	T	G
2	rs6729652	0	68391413	C	A
2	rs10169617	0	68393882	T	C
2	rs11684571	0	68396232	A	C
2	rs17035262	0	68397640	G	C
2	rs17035267	0	68398839	A	G
2	rs4671898	0	68399878	C	T
2	rs13383817	0	68401615	T	G
2	rs17035280	0	68403385	C	T
2	rs4671900	0	68406699	C	T
2	rs7592976	0	68407305	G	A
2	rs6546374	0	68408145	G	T
2	rs17035294	0	68408921	C	G
2	rs6759414	0	68409101	T	G
2	rs7602170	0	68420563	G	A
2	rs7579422	0	68421365	C	G
2	rs6546376	0	68421531	T	A
2	rs1443651	0	68422820	G	T
2	rs4671908	0	68427285	T	C
2	rs7578047	0	68433435	G	A
2	rs7608429	0	68434340	T	G
2	rs7592526	0	68437032	C	A
2	rs41520645	0	68437549	T	C
2	rs7595717	0	68440981	T	C
2	rs1373198	0	68441487	A	T
2	rs7563924	0	68442738	C	T
2	rs17035364	0	68446000	T	C
2	rs960221	0	68446649	G	A
2	rs1822470	0	68449333	A	G
2	rs17035375	0	68452407	T	C
2	rs3816281	0	68461451	T	G
2	rs10496163	0	68461931	G	A
2	rs2070171	0	68467214	A	G
2	rs2241947	0	68468899	T	C
2	rs17035409	0	68471199	C	T
2	rs2289688	0	68473967	A	G
2	rs17530191	0	68474842	T	G
2	rs6725743	0	68476494	C	T
2	rs6742200	0	68476806	G	A
2	rs4854435	0	68493221	A	G
2	rs6718943	0	68495579	G	A
2	rs7595037	0	68500599	C	T
2	rs7595749	0	68501243	T	C
2	rs7569275	0	68501325	C	A
2	rs7602709	0	68502802	T	C
2	rs11126185	0	68506084	G	A
2	rs4854440	0	68507370	T	C
2	rs7596633	0	68517038	T	C
2	rs6719948	0	68519236	C	A
2	rs7421154	0	68519449	T	C
2	rs7424155	0	68524998	C	T
2	rs6747604	0	68525757	A	G
2	rs7587270	0	68535760	G	A
2	rs11890100	0	68536298	A	G
2	rs7563017	0	68581987	A	G
2	rs13413327	0	68616005	A	G
2	rs12713645	0	68619131	A	G
2	rs11884722	0	68623735	G	T
2	rs12713646	0	68627604	G	A
2	rs10193445	0	68657629	A	T
2	rs7572135	0	68660089	A	G
2	rs4129711	0	68661118	G	A
2	rs12988276	0	68707845	A	G
2	rs6736893	0	68714623	T	G
2	rs13035639	0	68720133	G	A
2	rs7570797	0	68726575	G	A
2	rs4428042	0	68734315	G	A
2	rs4854482	0	68744092	C	T
2	rs10178143	0	68752212	T	C
2	rs3969864	0	68755112	C	T
2	rs11696108	0	68755272	T	A
2	rs4353685	0	68756867	A	C
2	rs7601120	0	68761278	A	G
2	rs10205765	0	68761679	T	C
2	rs7607375	0	68766137	A	T
2	rs13033526	0	68767004	A	G
2	rs4535078	0	68769891	A	T
2	rs7592253	0	68770987	A	G
2	rs12987878	0	68772661	A	G
2	rs4071638	0	68779237	A	G
2	rs4068860	0	68789964	C	A
2	rs1106237	0	68803811	T	G
2	rs7603054	0	68803822	A	G
2	rs10172004	0	68804981	T	C
2	rs7561173	0	68806861	T	C
2	rs11904791	0	68807889	A	G
2	rs7572183	0	68808423	A	G
2	rs10174331	0	68810833	G	A
2	rs13393229	0	68811414	A	C
2	rs10174998	0	68811443	A	G
2	rs10175092	0	68811526	C	G
2	rs7590468	0	68812975	G	A
2	rs34093192	0	68814154	G	T
2	rs4854448	0	68825577	T	C
2	rs7593402	0	68826230	G	A
2	rs4854506	0	68829210	T	C
2	rs4854508	0	68829852	T	A
2	rs4068868	0	68830108	T	G
2	rs2280244	0	68832806	A	G
2	rs4380277	0	68836103	A	G
2	rs4309612	0	68836721	A	G
2	rs4854451	0	68846302	T	C
2	rs6720182	0	68848002	A	G
2	rs13413887	0	68850172	A	G
2	rs6757505	0	68850293	G	T
2	rs10173408	0	68850754	C	G
2	rs4627611	0	68852510	C	T
2	rs9309422	0	68854240	G	T
2	rs4854514	0	68859427	T	C
2	rs4854515	0	68859627	C	T
2	rs6747342	0	68860225	C	A
2	rs1878897	0	68860612	A	G
2	rs1878896	0	68860811	A	T
2	rs10202102	0	68864658	T	C
2	rs6546435	0	68865429	A	G
2	rs2311413	0	68866026	G	A
2	rs11677065	0	68866511	C	T
2	rs11694785	0	68866755	T	C
2	rs2292903	0	68868024	A	G
2	rs10204878	0	68871022	C	A
2	rs17035921	0	68872347	T	A
2	rs4854518	0	68872934	G	A
2	rs10211539	0	68873053	T	C
2	rs4854454	0	68881324	A	G
2	rs12713665	0	68881970	G	T
2	rs7573507	0	68882220	T	C
2	rs4854457	0	68883211	C	T
2	rs6727322	0	68883274	T	C
2	rs17035940	0	68883882	G	A
2	rs11893484	0	68884804	C	T
2	rs10519168	0	68885066	T	C
2	rs10496167	0	68885099	A	G
2	rs17543981	0	68887546	G	T
2	rs12992898	0	68887661	C	T
2	rs3749128	0	68888351	T	C
2	rs6743599	0	68889558	A	G
2	rs17035988	0	68894308	C	A
2	rs12477498	0	68896025	C	G
2	rs2271832	0	68897043	G	C
2	rs2311419	0	68897568	C	A
2	rs13418133	0	68898760	A	C
2	rs7557267	0	68899457	A	G
2	rs10167610	0	68903890	A	G
2	rs7605681	0	68904824	G	A
2	rs11689198	0	68905634	G	A
2	rs2311421	0	68906495	A	G
2	rs13422214	0	68907533	G	A
2	rs3892168	0	68908259	C	T
2	rs10496166	0	68917413	A	G
2	rs13386446	0	68921843	C	A
2	rs4854526	0	68926061	A	G
2	rs4854527	0	68926306	T	C
2	rs11888057	0	68927150	C	T
2	rs2311424	0	68928668	C	T
2	rs10496169	0	68930791	T	C
2	rs7562996	0	68940864	C	A
2	rs13431713	0	68942688	T	G
2	rs13401986	0	68945276	C	T
2	rs10194104	0	68945560	G	A
2	rs3792223	0	68945648	T	C
2	rs2231344	0	68946816	G	A
2	rs2312076	0	68948408	G	A
2	rs2312078	0	68948656	G	A
2	rs3762613	0	68952476	C	T
2	rs3762614	0	68954557	A	G
2	rs4500981	0	68956879	A	T
2	rs17036155	0	68958822	G	C
2	rs2312083	0	68965298	C	T
2	rs17036182	0	68965530	C	T
2	rs13404533	0	68984579	C	T
2	rs17036209	0	68988694	C	G
2	rs6736853	0	68991308	A	T
2	rs12105305	0	68991652	T	C
2	rs10191936	0	68992530	A	C
2	rs4419260	0	68993338	A	G
2	rs2312071	0	68993641	C	T
2	rs11126202	0	68994331	T	C
2	rs6737854	0	68995120	A	G
2	rs4629190	0	68995662	T	C
2	rs1320219	0	68996380	A	C
2	rs6742207	0	68996398	A	G
2	rs4525729	0	68999697	G	A
2	rs7603541	0	69001070	C	T
2	rs10169464	0	69001464	C	T
2	rs10183139	0	69001814	A	C
2	rs10172315	0	69001903	C	T
2	rs10197208	0	69006448	G	A
2	rs6546449	0	69007987	C	T
2	rs6705747	0	69011624	G	A
2	rs2312072	0	69022783	A	C
2	rs6720209	0	69033405	C	A
2	rs6546454	0	69046637	A	C
2	rs11695768	0	69049058	C	A
2	rs13428063	0	69051396	C	T
2	rs7586577	0	69053202	T	C
2	rs6741400	0	69054296	A	G
2	rs6712635	0	69054448	G	A
2	rs13425469	0	69054529	G	C
2	rs4072127	0	69054715	A	G
2	rs13427279	0	69059741	A	G
2	rs4462818	0	69061806	T	G
2	rs7582831	0	69073253	C	T
2	rs10185387	0	69073270	C	G
2	rs7599254	0	69074508	G	A
2	rs11901240	0	69080549	C	T
2	rs7585796	0	69088415	A	G
2	rs13390810	0	69093842	A	G
2	rs7588665	0	69096176	T	A
2	rs12468876	0	69098071	T	C
2	rs11902921	0	69115260	G	C
2	rs6743357	0	69119795	A	G
2	rs13393201	0	69120808	C	T
2	rs13400188	0	69122602	C	T
2	rs11126213	0	69123716	G	A
2	rs11887395	0	69124430	A	G
2	rs11900784	0	69126000	A	T
2	rs4255990	0	69127168	C	T
2	rs7579629	0	69136036	G	C
2	rs6723425	0	69150014	T	C
2	rs6727307	0	69150787	C	T
2	rs13030844	0	69152321	C	T
2	rs7424907	0	69158223	C	T
2	rs4854538	0	69159251	T	C
2	rs7569175	0	69161487	A	G
2	rs4241346	0	69163159	T	C
2	rs4854542	0	69164714	T	C
2	rs13400665	0	69166933	A	G
2	rs6546480	0	69167001	G	A
2	rs4854544	0	69167137	G	T
2	rs7591556	0	69167388	C	A
2	rs10167468	0	69168171	A	G
2	rs12471096	0	69173845	A	C
2	rs4527239	0	69175213	T	C
2	rs11886349	0	69176539	G	A
2	rs7600244	0	69180106	G	A
2	rs4077467	0	69180860	A	G
2	rs1106518	0	69181722	A	G
2	rs10865377	0	69182711	A	C
2	rs4542888	0	69183276	G	A
2	rs11900961	0	69183917	A	G
2	rs4555379	0	69187204	C	A
2	rs11689690	0	69187724	T	C
2	rs4263144	0	69193781	T	G
2	rs6710147	0	69196474	A	G
2	rs7564112	0	69196653	T	C
2	rs13026824	0	69202723	G	C
2	rs7584948	0	69203935	G	T
2	rs13419507	0	69209375	G	T
2	rs11897924	0	69211816	T	C
2	rs11693440	0	69214948	T	C
2	rs11673753	0	69221751	T	G
2	rs10221792	0	69226237	G	T
2	rs4854550	0	69229719	T	G
2	rs9989781	0	69230573	A	G
2	rs6739353	0	69235038	T	C
2	rs12105268	0	69237611	A	C
2	rs11126220	0	69246123	T	C
2	rs7582833	0	69248883	T	C
2	rs13429910	0	69248954	A	T
2	rs11674190	0	69250508	G	A
2	rs10191848	0	69250661	A	G
2	rs4299364	0	69251767	A	G
2	rs7565117	0	69255318	G	A
2	rs11126221	0	69261236	T	C
2	rs10182789	0	69263829	G	T
2	rs11886208	0	69263849	A	G
2	rs6732795	0	69265021	A	C
2	rs10189815	0	69268000	A	G
2	rs6723513	0	69268091	G	A
2	rs7591558	0	69276133	T	C
2	rs13429466	0	69276664	C	T
2	rs7564412	0	69284773	A	G
2	rs6546489	0	69290064	A	G
2	rs13035541	0	69292492	G	A
2	rs4854554	0	69296841	T	G
2	rs11692547	0	69297498	G	A
2	rs4353686	0	69297745	A	G
2	rs4484064	0	69298025	T	C
2	rs4365492	0	69299755	A	G
2	rs6751798	0	69305261	A	G
2	rs6719091	0	69324893	C	T
2	rs11887039	0	69340233	A	G
2	rs6546493	0	69343320	A	G
2	rs4341973	0	69356836	T	G
2	rs4854477	0	69358302	C	A
2	rs12464795	0	69369106	T	C
2	rs11126230	0	69370613	A	G
2	rs13009913	0	69371314	A	G
2	rs13401375	0	69373353	A	G
2	rs11683511	0	69374085	A	G
2	rs13030665	0	69374247	A	G
2	rs13030314	0	69374299	A	G
2	rs12713676	0	69375335	C	T
2	rs7369755	0	69376397	C	G
2	rs7424376	0	69379427	A	G
2	rs7585699	0	69389362	T	C
2	rs12473304	0	69411616	T	C
2	rs12466648	0	69413528	G	A
2	rs10164798	0	69418849	C	T
2	rs4625963	0	69420965	G	A
2	rs4416261	0	69423434	T	C
2	rs6747389	0	69456767	T	C
2	rs7596845	0	69457239	A	G
2	rs7605572	0	69500008	A	G
2	rs4346430	0	69522306	A	G
2	rs4441525	0	69540728	T	C
2	rs7420531	0	69549505	G	A
2	rs2312205	0	69558445	G	A
2	rs7583591	0	69559390	A	G
2	rs6712795	0	69561181	G	A
2	rs10496170	0	69561256	G	A
2	rs3732273	0	69563562	A	G
2	rs41320747	0	69570419	T	G
2	rs17036663	0	69572458	G	A
2	rs2312209	0	69575619	G	A
2	rs7577851	0	69577214	T	C
2	rs6725791	0	69581656	T	C
2	rs6752846	0	69593595	C	T
2	rs7603932	0	69599800	T	C
2	rs7566200	0	69603859	C	G
2	rs6728827	0	69617805	T	C
2	rs17036751	0	69618178	A	G
2	rs17036754	0	69618375	A	G
2	rs6546526	0	69619639	G	C
2	rs17036759	0	69620533	T	C
2	rs13392853	0	69626430	A	G
2	rs2312202	0	69628608	C	A
2	rs6709892	0	69628977	T	C
2	rs2312213	0	69635501	C	G
2	rs3771543	0	69637759	T	C
2	rs3821277	0	69637782	T	C
2	rs9789387	0	69639692	A	G
2	rs17036775	0	69641968	A	G
2	rs10178273	0	69648487	T	C
2	rs6546534	0	69650512	T	G
2	rs7579933	0	69653475	A	G
2	rs13431612	0	69654083	C	T
2	rs11901296	0	69661239	A	G
2	rs12987661	0	69666962	C	T
2	rs10865378	0	69667217	G	T
2	rs10439499	0	69670692	A	G
2	rs4852869	0	69685236	A	G
2	rs4852871	0	69686250	A	G
2	rs6740196	0	69691079	A	G
2	rs6546537	0	69693137	T	C
2	rs7561015	0	69693675	C	T
2	rs17036820	0	69696324	A	G
2	rs10191956	0	69707067	T	C
2	rs13420980	0	69711451	C	T
2	rs17036881	0	69712797	A	C
2	rs12713679	0	69716927	A	G
2	rs1396795	0	69726066	A	G
2	rs4852898	0	69726301	A	G
2	rs7567691	0	69730994	T	C
2	rs2175132	0	69740873	C	T
2	rs7576953	0	69765420	G	A
2	rs12471316	0	69768980	A	G
2	rs6704754	0	69772161	G	A
2	rs2048255	0	69790139	T	C
2	rs4268946	0	69793143	T	C
2	rs2312547	0	69793345	A	G
2	rs35907069	0	69794284	A	G
2	rs13390617	0	69796424	A	G
2	rs12614359	0	69797114	C	G
2	rs877123	0	69797664	A	G
2	rs6546544	0	69802820	C	T
2	rs4852944	0	69804276	G	C
2	rs1912118	0	69807891	G	A
2	rs2312548	0	69809264	T	G
2	rs7424572	0	69823422	C	A
2	rs4852988	0	69831794	T	G
2	rs6736776	0	69832899	T	A
2	rs13424666	0	69833708	G	A
2	rs17036967	0	69834606	C	T
2	rs13412112	0	69843794	G	T
2	rs7572000	0	69848047	G	T
2	rs9309429	0	69849084	A	G
2	rs12993700	0	69849110	C	T
2	rs6722971	0	69852192	T	G
2	rs6546546	0	69862539	T	G
2	rs10210787	0	69869557	T	C
2	rs6546548	0	69870526	A	G
2	rs7588022	0	69876973	C	T
2	rs1598180	0	69879093	T	G
2	rs4853025	0	69882408	G	A
2	rs12988897	0	69882480	G	A
2	rs6730981	0	69884331	C	T
2	rs17037076	0	69887153	A	G
2	rs2168115	0	69888297	A	G
2	rs13432169	0	69893648	T	C
2	rs2290452	0	69901148	A	G
2	rs3816491	0	69902038	T	C
2	rs4420721	0	69917031	T	C
2	rs12328891	0	69926517	G	A
2	rs13392221	0	69926749	T	G
2	rs6546551	0	69927207	C	T
2	rs10865380	0	69944750	T	C
2	rs17037194	0	69957306	C	T
2	rs6752271	0	69957817	C	A
2	rs6747542	0	69960336	T	C
2	rs4853130	0	69968783	T	C
2	rs6738783	0	69974112	G	A
2	rs6710444	0	69974136	A	G
2	rs17037234	0	69977068	C	T
2	rs7600633	0	69995096	T	C
2	rs10496175	0	70007352	C	T
2	rs4241266	0	70012948	T	C
2	rs897120	0	70014486	A	G
2	rs34586537	0	70016820	T	G
2	rs11126251	0	70016938	T	G
2	rs17037259	0	70018963	C	T
2	rs7349311	0	70019470	A	G
2	rs10496176	0	70027133	C	T
2	rs7581977	0	70027558	A	G
2	rs13389202	0	70027925	C	T
2	rs7595115	0	70028662	A	C
2	rs1869560	0	70036087	G	A
2	rs7577869	0	70038193	C	T
2	rs2901932	0	70038499	T	C
2	rs7567025	0	70038612	C	G
2	rs12464297	0	70041231	C	A
2	rs3796097	0	70042180	T	C
2	rs7585691	0	70043658	T	C
2	rs7558246	0	70056117	T	C
2	rs7604106	0	70105498	G	T
2	rs7566263	0	70105648	G	A
2	rs2861355	0	70125776	G	A
2	rs13000817	0	70127211	A	G
2	rs11884681	0	70166384	C	A
2	rs7574252	0	70171529	A	G
2	rs7594723	0	70172782	C	T
2	rs3732264	0	70175163	T	C
2	rs895440	0	70185300	C	T
2	rs7597199	0	70195079	G	A
2	rs4425101	0	70200031	T	C
2	rs12992553	0	70213766	G	A
2	rs6728705	0	70227285	A	G
2	rs11677137	0	70243404	G	A
2	rs7568216	0	70269701	T	C
2	rs11694045	0	70272877	G	T
2	rs13019931	0	70280844	A	G
2	rs10169872	0	70281546	C	T
2	rs10207829	0	70282308	A	G
2	rs13403416	0	70282556	G	A
2	rs3732258	0	70290055	T	C
2	rs11949	0	70291546	G	A
2	rs2305144	0	70295279	A	C
2	rs10519207	0	70298524	C	T
2	rs17005420	0	70313900	T	C
2	rs2706769	0	70326957	C	G
2	rs2464698	0	70335955	C	T
2	rs17005436	0	70340356	G	T
2	rs2706762	0	70341974	T	C
2	rs6751173	0	70359412	A	G
2	rs10192333	0	70367527	A	G
2	rs4567961	0	70374379	T	C
2	rs17615649	0	70375070	C	T
2	rs13387470	0	70376101	C	T
2	rs2279158	0	70382105	C	T
2	rs17005467	0	70393500	C	T
2	rs10201008	0	70396423	C	T
2	rs13399467	0	70399046	G	C
2	rs2860450	0	70399392	G	T
2	rs6750178	0	70409841	T	C
2	rs17615728	0	70411589	T	C
2	rs11674366	0	70414063	C	G
2	rs6751950	0	70414443	T	C
2	rs2127036	0	70417640	A	G
2	rs17005504	0	70423342	G	A
2	rs17005506	0	70423544	C	T
2	rs17654413	0	70425612	C	T
2	rs11126264	0	70426197	A	G
2	rs1871238	0	70427822	T	G
2	rs1478644	0	70430501	G	A
2	rs17615746	0	70432578	G	A
2	rs7604605	0	70432945	G	A
2	rs1871241	0	70433665	A	G
2	rs2035245	0	70435926	C	T
2	rs7562473	0	70438855	A	G
2	rs12477771	0	70447342	G	T
2	rs1871245	0	70458504	G	C
2	rs1551952	0	70461405	A	G
2	rs6744568	0	70464903	A	G
2	rs10496179	0	70468688	T	C
2	rs13398320	0	70468787	A	G
2	rs2169843	0	70469634	G	A
2	rs10182620	0	70469647	A	G
2	rs10202800	0	70475955	T	C
2	rs1382454	0	70478701	C	T
2	rs13007954	0	70479820	G	A
2	rs12614058	0	70492489	T	C
2	rs6546602	0	70494258	T	C
2	rs12713695	0	70494532	T	C
2	rs6752486	0	70496783	C	A
2	rs4852180	0	70501576	A	C
2	rs3911081	0	70502188	A	G
2	rs3849398	0	70504910	A	G
2	rs516383	0	70517615	G	C
2	rs472384	0	70522093	G	A
2	rs693641	0	70526327	T	C
2	rs11466307	0	70527498	T	C
2	rs11466297	0	70529215	G	T
2	rs11466292	0	70529837	D	I
2	rs11466270	0	70532875	C	T
2	rs11466260	0	70536858	G	A
2	rs11466259	0	70537019	T	C
2	rs2278791	0	70537261	C	T
2	rs1880039	0	70540560	G	A
2	rs3771515	0	70549070	T	C
2	rs3771512	0	70551228	A	C
2	rs1448927	0	70555741	C	T
2	rs10179737	0	70564272	T	C
2	rs17005682	0	70565115	C	T
2	rs3771504	0	70565513	T	C
2	rs11126273	0	70569332	C	A
2	rs2902345	0	70570107	T	C
2	rs4852620	0	70576454	A	G
2	rs3771496	0	70577053	A	C
2	rs7575169	0	70578029	A	C
2	rs7582571	0	70587296	C	A
2	rs454305	0	70589727	G	A
2	rs375668	0	70591396	G	T
2	rs13401694	0	70594893	A	C
2	rs10198315	0	70595681	G	T
2	rs414399	0	70596820	G	C
2	rs2863689	0	70597102	C	T
2	rs450419	0	70597615	C	T
2	rs455125	0	70600234	C	T
2	rs731461	0	70601842	A	G
2	rs13415412	0	70604161	A	G
2	rs374640	0	70607390	C	T
2	rs12329228	0	70607472	T	C
2	rs446086	0	70609565	A	C
2	rs7590509	0	70612360	A	G
2	rs377122	0	70620533	C	T
2	rs10489984	0	70625963	T	C
2	rs10489985	0	70626228	G	A
2	rs4852650	0	70628593	G	A
2	rs7568707	0	70631058	A	G
2	rs11466191	0	70633589	G	C
2	rs7605323	0	70637335	C	T
2	rs17040266	0	70643040	C	A
2	rs17005910	0	70662754	T	C
2	rs11680093	0	70663574	T	C
2	rs399819	0	70668699	A	G
2	rs881569	0	70671013	T	C
2	rs6731957	0	70671110	A	T
2	rs6745228	0	70671210	G	A
2	rs6546612	0	70676894	T	G
2	rs436640	0	70677029	A	G
2	rs426128	0	70677248	G	C
2	rs2108481	0	70678739	T	C
2	rs2108483	0	70678988	G	T
2	rs12466990	0	70684136	C	T
2	rs4852686	0	70684313	C	T
2	rs10169949	0	70686526	G	A
2	rs13429558	0	70688648	T	C
2	rs17005940	0	70689774	G	T
2	rs13389582	0	70691698	T	C
2	rs6706104	0	70693476	A	G
2	rs10190454	0	70693610	G	T
2	rs10178046	0	70693692	T	C
2	rs13396913	0	70693923	A	C
2	rs13405786	0	70697902	C	T
2	rs13424630	0	70699762	G	A
2	rs2079538	0	70701039	T	C
2	rs4299357	0	70710878	G	A
2	rs6735669	0	70710991	A	G
2	rs1859917	0	70711698	C	T
2	rs7562622	0	70712376	G	A
2	rs12622685	0	70718233	A	G
2	rs11903352	0	70718658	A	G
2	rs11903517	0	70719039	T	G
2	rs6733938	0	70722981	G	A
2	rs2108480	0	70727831	T	C
2	rs2041078	0	70728480	A	C
2	rs12617676	0	70732192	T	C
2	rs7578790	0	70734020	A	G
2	rs17697969	0	70734349	C	T
2	rs17006043	0	70741929	G	A
2	rs13003996	0	70745023	T	C
2	rs758062	0	70749570	C	T
2	rs740389	0	70749608	T	A
2	rs2270043	0	70749865	T	C
2	rs3771463	0	70752510	T	G
2	rs11894520	0	70755207	G	A
2	rs2074814	0	70758068	T	C
2	rs2902577	0	70758607	T	G
2	rs2074815	0	70759623	A	C
2	rs12470211	0	70766376	A	G
2	rs13401890	0	70770601	A	G
2	rs17006122	0	70775649	T	C
2	rs6546618	0	70777804	G	A
2	rs11682965	0	70787167	A	T
2	rs2110981	0	70788249	C	G
2	rs3771452	0	70790369	T	C
2	rs17006175	0	70795321	G	C
2	rs3771450	0	70796646	T	G
2	rs11126290	0	70797137	T	C
2	rs3771448	0	70799171	C	T
2	rs6546621	0	70799341	T	G
2	rs3771442	0	70802524	A	G
2	rs3771439	0	70803274	A	T
2	rs2128	0	70804528	C	T
2	rs3771434	0	70805231	C	T
2	rs3771433	0	70805436	G	A
2	rs1030044	0	70807253	C	T
2	rs4852226	0	70808596	A	G
2	rs3771428	0	70810356	C	A
2	rs3755353	0	70812835	A	G
2	rs11126291	0	70819307	G	T
2	rs7355252	0	70820171	G	T
2	rs6707907	0	70823780	A	G
2	rs13025755	0	70831198	A	G
2	rs17006285	0	70834394	G	A
2	rs11896752	0	70834450	C	G
2	rs12463562	0	70836220	C	T
2	rs2863801	0	70845246	C	T
2	rs6707940	0	70851745	A	G
2	rs10194200	0	70857082	A	G
2	rs6705407	0	70859624	C	T
2	rs6546626	0	70860140	G	A
2	rs2080393	0	70862811	G	A
2	rs2080394	0	70862957	C	T
2	rs7566541	0	70866112	G	A
2	rs7566814	0	70866547	C	T
2	rs11892682	0	70868234	C	T
2	rs6546637	0	70872552	C	T
2	rs11894344	0	70872751	T	C
2	rs716685	0	70873673	C	T
2	rs6546638	0	70873762	T	G
2	rs6735921	0	70877919	T	C
2	rs6546640	0	70882528	T	C
2	rs2287101	0	70889990	C	T
2	rs722896	0	70896969	T	C
2	rs6710161	0	70900175	A	G
2	rs2863807	0	70909887	T	C
2	rs2110980	0	70911400	A	G
2	rs13421115	0	70911692	T	C
2	rs2080390	0	70911734	T	C
2	rs741326	0	70912343	A	G
2	rs3815556	0	70912661	G	A
2	rs10204437	0	70913271	T	C
2	rs11891027	0	70913439	G	A
2	rs6712863	0	70913545	G	A
2	rs17006436	0	70913619	A	G
2	rs17662453	0	70914616	A	G
2	rs17719042	0	70914907	C	T
2	rs17006438	0	70915561	C	T
2	rs10489990	0	70916156	A	G
2	rs2075225	0	70916574	A	G
2	rs3755349	0	70916918	G	A
2	rs3755346	0	70918203	C	T
2	rs7557453	0	70919785	G	T
2	rs1030046	0	70921908	T	C
2	rs17006471	0	70922131	C	T
2	rs11889897	0	70929980	T	C
2	rs7565578	0	70931410	A	G
2	rs4852230	0	70938070	T	C
2	rs2900673	0	70946782	C	T
2	rs4852716	0	70947320	C	T
2	rs6546646	0	70954911	A	G
2	rs6546647	0	70954934	T	C
2	rs6748323	0	70955355	C	T
2	rs6723162	0	70955794	A	T
2	rs12613134	0	70967788	T	C
2	rs7594319	0	70972265	A	G
2	rs1861076	0	70980233	A	C
2	rs2234497	0	70981599	G	A
2	rs6546652	0	70984166	T	C
2	rs3771395	0	70986522	A	G
2	rs17006519	0	70991784	T	C
2	rs10489991	0	70991879	A	C
2	rs10168442	0	70992069	T	C
2	rs11681519	0	70992193	C	T
2	rs7584322	0	70994468	A	C
2	rs6748268	0	71006358	C	T
2	rs3771389	0	71006662	G	A
2	rs1981719	0	71012756	C	T
2	rs4852732	0	71017258	C	T
2	rs10185490	0	71020348	A	G
2	rs10165187	0	71021085	A	G
2	rs2266917	0	71023213	C	T
2	rs2239485	0	71027032	C	A
2	rs1006049	0	71030168	T	C
2	rs759218	0	71042865	T	C
2	rs2072463	0	71044053	A	G
2	rs17006586	0	71044716	C	T
2	rs10469959	0	71055921	C	T
2	rs17721027	0	71056016	T	C
2	rs17664519	0	71056057	G	A
2	rs12616710	0	71056141	T	C
2	rs2041689	0	71056850	A	G
2	rs3771383	0	71060134	T	G
2	rs11556871	0	71068533	A	G
2	rs4852737	0	71071372	C	T
2	rs2302561	0	71075330	G	A
2	rs13429277	0	71079437	T	G
2	rs6760496	0	71088179	A	G
2	rs10188275	0	71088630	C	T
2	rs11889032	0	71089245	A	G
2	rs11126314	0	71109832	A	G
2	rs9309444	0	71116878	G	A
2	rs9679679	0	71117004	A	G
2	rs13420242	0	71117276	T	C
2	rs10195730	0	71121539	A	T
2	rs7580273	0	71130206	G	A
2	rs10167593	0	71139382	C	A
2	rs9636398	0	71142325	A	G
2	rs13010446	0	71144595	G	T
2	rs2287329	0	71148562	C	A
2	rs13023145	0	71151994	C	T
2	rs6707250	0	71154327	A	G
2	rs17501197	0	71156782	T	C
2	rs3815614	0	71158657	A	G
2	rs10187472	0	71158775	T	C
2	rs6713	0	71158964	C	T
2	rs6546670	0	71180654	A	C
2	rs6546671	0	71180860	A	G
2	rs7558220	0	71183839	T	C
2	rs3948606	0	71184183	A	G
2	rs6546673	0	71184562	T	C
2	rs4852758	0	71187630	C	T
2	rs10198989	0	71189380	A	G
2	rs9653504	0	71192093	C	T
2	rs11126320	0	71211013	T	C
2	rs1813348	0	71211142	T	C
2	rs357758	0	71218788	T	C
2	rs17655204	0	71220706	A	G
2	rs13407937	0	71223132	A	C
2	rs357751	0	71224463	T	G
2	rs357747	0	71226928	G	C
2	rs357744	0	71228573	C	A
2	rs357741	0	71231253	G	T
2	rs898123	0	71232858	G	C
2	rs2080643	0	71232901	T	C
2	rs357732	0	71235160	T	C
2	rs357730	0	71235410	G	A
2	rs11674899	0	71236003	A	G
2	rs10496182	0	71253711	C	T
2	rs397458	0	71254525	C	A
2	rs435434	0	71256384	A	G
2	rs370068	0	71256689	G	C
2	rs417263	0	71256792	C	A
2	rs413693	0	71257124	G	T
2	rs1824306	0	71260077	G	C
2	rs429598	0	71264398	T	C
2	rs3732238	0	71267492	G	A
2	rs357777	0	71270573	G	T
2	rs17429668	0	71271679	C	T
2	rs357762	0	71281699	T	C
2	rs2418896	0	71289777	G	A
2	rs10514625	0	71292673	T	G
2	rs4852772	0	71297153	A	G
2	rs763713	0	71301963	G	T
2	rs13016081	0	71315112	A	G
2	rs6546680	0	71316942	G	C
2	rs7570429	0	71319371	C	T
2	rs9309448	0	71321135	A	G
2	rs1870385	0	71324964	C	T
2	rs17006813	0	71339608	T	C
2	rs12476972	0	71339758	C	T
2	rs2542532	0	71349147	T	C
2	rs6760340	0	71358990	C	T
2	rs2609510	0	71361794	C	G
2	rs2542541	0	71363315	A	G
2	rs6725892	0	71369699	C	T
2	rs1807949	0	71370552	A	G
2	rs2216373	0	71378986	C	T
2	rs2542547	0	71384921	C	T
2	rs7589244	0	71421472	G	A
2	rs2542501	0	71436699	G	A
2	rs6740696	0	71479484	A	G
2	rs6707547	0	71485548	A	G
2	rs2900811	0	71488096	G	A
2	rs6729068	0	71531209	T	C
2	rs4852258	0	71532040	T	C
2	rs6546693	0	71534140	C	T
2	rs11888686	0	71535676	C	T
2	rs4852259	0	71536458	G	C
2	rs10190362	0	71540169	A	G
2	rs4268945	0	71541757	T	C
2	rs11898330	0	71542096	A	G
2	rs4629186	0	71544308	T	C
2	rs11692280	0	71544368	A	G
2	rs6738477	0	71548619	T	G
2	rs6546695	0	71556090	G	A
2	rs12477422	0	71557299	T	A
2	rs10865385	0	71557453	C	A
2	rs4852787	0	71560205	C	A
2	rs6546696	0	71560680	C	T
2	rs6546698	0	71564649	T	C
2	rs12151639	0	71565457	T	C
2	rs4309600	0	71567246	C	T
2	rs4270372	0	71570570	C	A
2	rs4852261	0	71575604	A	G
2	rs4852792	0	71575740	T	C
2	rs4852794	0	71577762	G	A
2	rs11689987	0	71577904	A	G
2	rs10168212	0	71582641	A	G
2	rs4535069	0	71585460	C	T
2	rs11681784	0	71586824	A	G
2	rs12469262	0	71587090	T	C
2	rs12468750	0	71588462	A	T
2	rs4852797	0	71590314	C	T
2	rs11690862	0	71590897	G	A
2	rs13428076	0	71596400	C	T
2	rs13428194	0	71596486	C	T
2	rs13402171	0	71597893	T	C
2	rs11682477	0	71598017	G	C
2	rs11687223	0	71600940	G	T
2	rs12713756	0	71601407	A	G
2	rs4350773	0	71607938	A	G
2	rs4564797	0	71614062	A	G
2	rs11690146	0	71632623	T	C
2	rs17007070	0	71647874	C	G
2	rs3764971	0	71651220	A	G
2	rs11680124	0	71656459	A	G
2	rs745917	0	71656688	T	C
2	rs17040304	0	71660227	G	A
2	rs4852808	0	71665963	C	T
2	rs4852809	0	71666258	A	C
2	rs13413696	0	71666563	T	C
2	rs1473228	0	71670511	A	G
2	rs12474121	0	71672525	T	C
2	rs17616999	0	71675355	G	A
2	rs10198119	0	71677973	A	G
2	rs934062	0	71679585	C	T
2	rs17655927	0	71680893	T	C
2	rs2303604	0	71681931	A	T
2	rs12472134	0	71688184	A	C
2	rs2303606	0	71692105	A	C
2	rs13409105	0	71694683	A	C
2	rs12987340	0	71699654	A	G
2	rs6546706	0	71700628	T	G
2	rs11897566	0	71701704	G	T
2	rs227771	0	71710190	A	G
2	rs12471152	0	71711785	G	A
2	rs17718067	0	71715095	G	T
2	rs4852818	0	71719076	T	G
2	rs227782	0	71720350	A	G
2	rs84181	0	71724547	A	G
2	rs1736168	0	71733719	G	A
2	rs2303598	0	71744744	C	T
2	rs2303599	0	71744869	C	T
2	rs11894210	0	71747501	G	A
2	rs2559081	0	71754794	C	T
2	rs4436990	0	71760233	T	G
2	rs7558038	0	71761250	G	C
2	rs7558412	0	71761438	G	T
2	rs1961080	0	71767946	C	T
2	rs2162624	0	71771109	G	A
2	rs2114810	0	71774155	G	A
2	rs934067	0	71783238	G	A
2	rs750356	0	71783646	G	A
2	rs751473	0	71784206	C	T
2	rs6739914	0	71787243	A	G
2	rs4852268	0	71791098	A	G
2	rs1896496	0	71791696	A	G
2	rs7598653	0	71794658	G	A
2	rs2004421	0	71799643	A	G
2	rs2195194	0	71809503	G	A
2	rs2900976	0	71811988	T	C
2	rs4643567	0	71819137	C	T
2	rs6725822	0	71825651	A	G
2	rs1459265	0	71830705	A	G
2	rs1427688	0	71833962	C	T
2	rs10181010	0	71835392	G	A
2	rs7593865	0	71835963	G	C
2	rs1559979	0	71837050	T	C
2	rs7570634	0	71839928	A	G
2	rs6728798	0	71842450	A	G
2	rs10186221	0	71846714	G	A
2	rs6748598	0	71847471	T	C
2	rs10865387	0	71848188	A	T
2	rs4638819	0	71848710	A	T
2	rs4852826	0	71851142	C	T
2	rs12623780	0	71852516	T	C
2	rs1459266	0	71854772	T	G
2	rs6754058	0	71859093	C	T
2	rs930932	0	71859524	T	C
2	rs11889568	0	71861847	A	G
2	rs10199782	0	71864586	T	A
2	rs898238	0	71867166	G	A
2	rs13424515	0	71875217	T	G
2	rs1459258	0	71878598	T	C
2	rs13423550	0	71880342	A	G
2	rs10206242	0	71881366	G	A
2	rs898236	0	71884392	C	G
2	rs898234	0	71884680	A	C
2	rs17007417	0	71889179	T	C
2	rs17485056	0	71889374	A	G
2	rs898231	0	71895603	A	G
2	rs6546723	0	71898316	A	G
2	rs6731357	0	71908374	C	G
2	rs6759774	0	71908542	A	G
2	rs6705555	0	71916039	T	C
2	rs6724915	0	71916980	T	G
2	rs10192419	0	71927984	C	T
2	rs17485355	0	71928983	G	T
2	rs7581066	0	71929434	C	T
2	rs10186695	0	71930087	A	C
2	rs11895277	0	71931468	C	T
2	rs10186241	0	71937025	G	A
2	rs7596753	0	71937288	C	A
2	rs11687017	0	71942269	A	G
2	rs10208677	0	71943445	C	T
2	rs13382420	0	71944350	C	T
2	rs6546724	0	71945163	C	G
2	rs10205619	0	71945677	C	G
2	rs7565433	0	71946160	A	G
2	rs1459261	0	71948124	A	G
2	rs1585328	0	71948662	G	A
2	rs13425927	0	71951099	A	G
2	rs6742247	0	71951517	T	C
2	rs17007526	0	71954631	A	C
2	rs11892224	0	71955180	G	T
2	rs1380264	0	71955489	C	G
2	rs17557755	0	71955833	T	G
2	rs11678520	0	71956173	A	G
2	rs7570746	0	71956211	T	C
2	rs17007555	0	71961730	G	A
2	rs17007558	0	71962333	G	A
2	rs6740570	0	71963422	G	A
2	rs6716321	0	71964500	G	C
2	rs6546730	0	71964663	T	G
2	rs2901028	0	71965191	G	T
2	rs17486127	0	71965387	C	G
2	rs4444557	0	71968176	T	A
2	rs6546731	0	71970441	C	A
2	rs1380265	0	71981285	G	C
2	rs11695632	0	71988337	T	C
2	rs13409471	0	71988705	G	A
2	rs7602885	0	72001954	G	A
2	rs6735281	0	72004406	A	G
2	rs6742118	0	72005656	T	C
2	rs7600734	0	72009934	C	T
2	rs4852275	0	72014973	T	C
2	rs7597548	0	72018420	C	G
2	rs6707806	0	72044947	A	G
2	rs2420046	0	72052088	C	T
2	rs7558552	0	72057499	G	A
2	rs6722569	0	72059514	G	T
2	rs17007663	0	72072984	A	C
2	rs6740100	0	72075864	C	A
2	rs955788	0	72090868	G	A
2	rs883313	0	72093200	T	C
2	rs10208040	0	72094803	T	C
2	rs4852276	0	72102919	T	C
2	rs1878503	0	72105259	A	G
2	rs4852838	0	72107780	C	T
2	rs13382212	0	72117136	T	C
2	rs4852279	0	72118372	G	A
2	rs12474853	0	72122047	C	G
2	rs1400682	0	72124298	T	C
2	rs1400681	0	72124459	C	A
2	rs7603106	0	72139300	G	T
2	rs9309458	0	72140219	C	T
2	rs6713689	0	72143035	C	T
2	rs6713387	0	72151933	G	C
2	rs17007725	0	72156834	G	T
2	rs13406776	0	72158971	A	G
2	rs10200160	0	72159442	C	T
2	rs10190369	0	72159726	G	C
2	rs4852847	0	72161289	A	C
2	rs6737062	0	72163265	A	G
2	rs4852850	0	72164803	A	G
2	rs1010551	0	72164908	A	G
2	rs11902358	0	72169987	T	C
2	rs10210129	0	72171379	T	G
2	rs17722207	0	72172542	T	C
2	rs10168803	0	72172761	T	C
2	rs9917210	0	72176471	G	C
2	rs10195378	0	72177387	A	T
2	rs17275444	0	72177853	G	C
2	rs9309461	0	72178189	G	A
2	rs10194900	0	72178912	C	A
2	rs11689429	0	72183504	C	T
2	rs17007776	0	72185396	T	G
2	rs7575536	0	72190482	T	G
2	rs1861025	0	72194663	C	T
2	rs6546738	0	72199182	T	G
2	rs6546741	0	72202233	T	C
2	rs6721368	0	72204855	G	T
2	rs2420198	0	72205592	G	A
2	rs2420201	0	72209878	A	G
2	rs2241057	0	72215468	G	A
2	rs7579806	0	72237177	C	T
2	rs7557210	0	72237835	G	A
2	rs17007903	0	72243078	A	G
2	rs12613322	0	72243968	C	A
2	rs194240	0	72250074	C	T
2	rs41416	0	72258516	G	C
2	rs17007922	0	72259173	G	A
2	rs17007927	0	72267102	G	A
2	rs11884884	0	72278499	T	C
2	rs41388	0	72281996	G	A
2	rs10490039	0	72282747	G	A
2	rs41386	0	72283284	C	T
2	rs17007937	0	72286267	T	G
2	rs13417114	0	72286804	A	C
2	rs1002415	0	72308565	T	C
2	rs11895920	0	72333310	C	A
2	rs10175915	0	72341668	A	T
2	rs17007994	0	72344816	C	T
2	rs17725024	0	72352428	C	T
2	rs13409513	0	72376277	C	T
2	rs12467816	0	72376526	A	G
2	rs10186080	0	72435084	C	T
2	rs634785	0	72442508	T	C
2	rs636734	0	72464040	T	C
2	rs2222142	0	72466382	G	A
2	rs1400582	0	72474987	T	C
2	rs6758324	0	72500601	G	T
2	rs671721	0	72556650	A	G
2	rs585938	0	72571729	G	T
2	rs17560823	0	72596328	A	G
2	rs17008225	0	72601344	G	A
2	rs6750766	0	72603238	G	A
2	rs10460572	0	72603503	G	T
2	rs4852875	0	72612283	C	T
2	rs13008258	0	72639535	G	A
2	rs7601020	0	72649550	C	T
2	rs10179254	0	72673581	C	T
2	rs6546779	0	72684784	A	G
2	rs13391821	0	72696595	C	T
2	rs7571064	0	72751607	T	C
2	rs10205532	0	72767828	C	T
2	rs13419598	0	72776578	G	A
2	rs11894152	0	72815612	T	C
2	rs11890760	0	72825985	G	A
2	rs6720889	0	72847001	C	T
2	rs11898326	0	72855273	G	T
2	rs11892199	0	72860460	T	C
2	rs12713775	0	72896276	C	T
2	rs7563870	0	72905144	C	T
2	rs6546786	0	72937527	T	C
2	rs2135985	0	72942985	A	C
2	rs7570103	0	72948846	A	G
2	rs4241253	0	72959155	A	G
2	rs6742728	0	72967109	T	G
2	rs1150500	0	72974951	A	G
2	rs1161265	0	72975450	G	A
2	rs7608304	0	72982189	T	C
2	rs10198441	0	72991533	C	T
2	rs13423186	0	72996564	T	C
2	rs10174156	0	73000141	G	A
2	rs12470805	0	73016049	T	C
2	rs11682000	0	73020093	A	G
2	rs755409	0	73024238	A	G
2	rs2421097	0	73025953	G	A
2	rs2164733	0	73026480	T	C
2	rs17504249	0	73028356	A	G
2	rs6710911	0	73063302	C	T
2	rs17570040	0	73069663	T	C
2	rs13401894	0	73073315	T	G
2	rs10194871	0	73082066	T	G
2	rs7580216	0	73082507	A	G
2	rs11900251	0	73083930	A	G
2	rs7599245	0	73097659	T	C
2	rs17008611	0	73115358	G	A
2	rs11893039	0	73133924	A	G
2	rs1046139	0	73154169	C	A
2	rs1046183	0	73155325	C	T
2	rs6709269	0	73163100	C	T
2	rs17348624	0	73165577	A	G
2	rs7599366	0	73168511	A	G
2	rs1430350	0	73183380	G	A
2	rs13400920	0	73190596	C	A
2	rs4143146	0	73192938	T	G
2	rs7575225	0	73196600	G	T
2	rs6710755	0	73197481	T	C
2	rs2060000	0	73211113	C	T
2	rs10865397	0	73211800	G	A
2	rs17348666	0	73215293	G	A
2	rs10048837	0	73222170	T	C
2	rs11894833	0	73241926	T	G
2	rs13409784	0	73245577	T	G
2	rs6710726	0	73255289	A	G
2	rs11886205	0	73270278	C	T
2	rs13402225	0	73270414	T	G
2	rs13009610	0	73274715	C	T
2	rs6711278	0	73278527	C	T
2	rs11902788	0	73287866	C	T
2	rs2303904	0	73301283	G	A
2	rs2288630	0	73311060	C	T
2	rs2231437	0	73331035	T	C
2	rs502930	0	73345728	C	T
2	rs7609407	0	73353636	G	A
2	rs6546815	0	73359413	T	A
2	rs7566449	0	73365573	C	T
2	rs13432935	0	73380925	G	A
2	rs17349049	0	73382585	A	G
2	rs6737648	0	73384808	G	A
2	rs6745973	0	73387128	A	G
2	rs13033768	0	73393111	A	T
2	rs41451449	0	73395341	A	G
2	rs7573275	0	73406050	A	G
2	rs1522927	0	73409663	G	T
2	rs17008963	0	73421722	T	C
2	rs12478346	0	73437868	T	C
2	rs17008991	0	73463624	A	G
2	rs7576824	0	73464789	G	A
2	rs6546828	0	73467296	T	C
2	rs10496189	0	73491606	G	A
2	rs11883989	0	73493872	A	G
2	rs17009036	0	73501692	G	A
2	rs2421549	0	73512081	T	C
2	rs6746971	0	73522970	C	T
2	rs10519309	0	73526137	T	C
2	rs1358452	0	73553172	T	C
2	rs2056750	0	73570125	G	C
2	rs11890811	0	73573974	T	G
2	rs1403284	0	73580170	A	G
2	rs11893492	0	73581541	T	C
2	rs11896293	0	73653566	A	G
2	rs2901451	0	73660531	A	G
2	rs1052161	0	73682046	G	A
2	rs11884321	0	73700498	G	C
2	rs2015477	0	73700532	G	A
2	rs7607989	0	73732335	G	A
2	rs2421586	0	73753227	T	C
2	rs2421587	0	73753837	G	A
2	rs17009360	0	73785479	G	A
2	rs11126414	0	73785552	G	A
2	rs12713791	0	73799241	C	T
2	rs17009373	0	73813620	C	T
2	rs2421678	0	73817722	C	T
2	rs11894953	0	73818139	C	T
2	rs17350188	0	73818350	G	C
2	rs4514898	0	73819779	T	C
2	rs11126417	0	73827823	G	A
2	rs11891397	0	73828277	C	A
2	rs35791379	0	73832990	G	A
2	rs12624267	0	73840439	C	T
2	rs2567599	0	73847582	G	A
2	rs2272051	0	73860644	T	C
2	rs10193032	0	73905120	T	C
2	rs3813229	0	73910072	G	A
2	rs11904306	0	73929777	T	C
2	rs10173923	0	73933119	A	G
2	rs13012471	0	73933881	T	A
2	rs6747986	0	73936666	T	A
2	rs11888468	0	73940058	G	T
2	rs1318987	0	73940195	A	C
2	rs1025424	0	73940798	C	T
2	rs2303987	0	73940806	G	A
2	rs13409194	0	73940837	G	A
2	rs3738846	0	73945313	C	T
2	rs11126419	0	73945627	T	C
2	rs3813230	0	73947160	C	T
2	rs13397133	0	73949686	A	G
2	rs13414927	0	73951514	C	T
2	rs11886615	0	73954841	G	A
2	rs10188058	0	73958380	T	C
2	rs10519327	0	73963529	G	A
2	rs2163539	0	73970044	C	A
2	rs7581248	0	73973016	C	A
2	rs3813232	0	73973127	G	A
2	rs3813233	0	73973170	T	C
2	rs10176602	0	73974293	A	G
2	rs13415017	0	73975731	C	T
2	rs10206479	0	73976265	G	A
2	rs831538	0	73977650	C	T
2	rs831539	0	73977679	G	A
2	rs1721259	0	73979169	C	T
2	rs1721240	0	73980797	T	C
2	rs1618091	0	73981353	T	G
2	rs1632564	0	73981877	A	G
2	rs1050146	0	73981941	C	T
2	rs1653257	0	73982413	G	A
2	rs7586415	0	73982897	C	T
2	rs1653256	0	73983172	A	G
2	rs1721243	0	73983220	G	C
2	rs10169974	0	73993504	T	C
2	rs6711332	0	73996291	G	T
2	rs1721238	0	74000377	G	A
2	rs7570375	0	74000485	G	A
2	rs13411881	0	74005208	C	T
2	rs10186730	0	74007498	A	G
2	rs7557705	0	74009149	T	G
2	rs2462124	0	74011099	T	C
2	rs7564379	0	74031588	T	C
2	rs4852323	0	74037181	G	A
2	rs4777	0	74039384	T	A
2	rs6546882	0	74041211	T	C
2	rs17676291	0	74053639	A	G
2	rs7569066	0	74055930	T	C
2	rs6714060	0	74063950	T	C
2	rs10496194	0	74069485	G	C
2	rs6546883	0	74071364	G	A
2	rs17009553	0	74073543	A	G
2	rs13391360	0	74076959	C	T
2	rs6751551	0	74089347	T	G
2	rs4270374	0	74093023	A	G
2	rs4328662	0	74097545	C	A
2	rs6745776	0	74100410	G	A
2	rs4853003	0	74102379	G	A
2	rs4364046	0	74109813	A	G
2	rs4374402	0	74113661	G	T
2	rs13016198	0	74122787	A	G
2	rs10179742	0	74138668	G	C
2	rs4338985	0	74147790	T	C
2	rs7606491	0	74152466	C	T
2	rs10164943	0	74159564	A	G
2	rs12991192	0	74163174	C	T
2	rs13396777	0	74163266	A	G
2	rs828872	0	74166588	T	C
2	rs6546889	0	74171959	G	C
2	rs12713810	0	74173770	G	C
2	rs7585240	0	74174583	T	G
2	rs7589197	0	74175977	C	T
2	rs9309479	0	74180410	C	T
2	rs6738709	0	74180961	T	C
2	rs7603655	0	74185467	A	G
2	rs828867	0	74187970	A	G
2	rs6546891	0	74188298	G	A
2	rs7563611	0	74190547	G	T
2	rs13025827	0	74190861	C	T
2	rs6758220	0	74191092	G	A
2	rs7570950	0	74192450	C	T
2	rs828895	0	74192818	C	T
2	rs1026150	0	74199288	T	C
2	rs828847	0	74206948	A	G
2	rs2049453	0	74206974	A	T
2	rs828842	0	74208752	G	A
2	rs702463	0	74214787	C	T
2	rs9789534	0	74216498	A	T
2	rs828877	0	74218356	A	G
2	rs7594992	0	74218454	A	G
2	rs7598273	0	74218993	A	G
2	rs7572066	0	74219540	C	A
2	rs6748543	0	74231565	G	A
2	rs13302	0	74233904	A	G
2	rs7562045	0	74235681	C	A
2	rs11540640	0	74237138	A	G
2	rs11126426	0	74246448	C	T
2	rs9677593	0	74249579	G	A
2	rs4083173	0	74255165	G	A
2	rs1667601	0	74259563	T	G
2	rs6739466	0	74269565	T	A
2	rs7595436	0	74270817	G	A
2	rs7340453	0	74281523	C	T
2	rs1667627	0	74282700	C	T
2	rs17009735	0	74283048	C	G
2	rs2293342	0	74289134	G	A
2	rs17009746	0	74292282	T	G
2	rs10199560	0	74296559	C	T
2	rs702462	0	74297939	T	A
2	rs844167	0	74299520	T	C
2	rs7599319	0	74301992	G	A
2	rs7587117	0	74302163	C	T
2	rs12053233	0	74305270	T	C
2	rs895988	0	74315142	G	A
2	rs13006863	0	74317074	T	C
2	rs7561242	0	74319660	T	C
2	rs4853018	0	74320102	A	G
2	rs828902	0	74323642	G	A
2	rs6546895	0	74330569	A	C
2	rs7568892	0	74330695	A	G
2	rs6546896	0	74334110	T	C
2	rs17009774	0	74334167	T	C
2	rs10181732	0	74340377	A	C
2	rs6722230	0	74342570	A	G
2	rs2109356	0	74344010	T	C
2	rs2075007	0	74345406	C	A
2	rs6546898	0	74350961	A	G
2	rs6723819	0	74355018	G	A
2	rs12615463	0	74364402	A	G
2	rs7560244	0	74368666	A	G
2	rs3771734	0	74374919	T	C
2	rs3771735	0	74381464	G	C
2	rs17009828	0	74381797	C	T
2	rs6706596	0	74384421	C	T
2	rs10211612	0	74402315	G	A
2	rs7340448	0	74415356	T	C
2	rs3755442	0	74423541	T	C
2	rs7581836	0	74430905	G	T
2	rs11555696	0	74442113	A	G
2	rs2268425	0	74448991	A	G
2	rs13429740	0	74450148	G	T
2	rs13420401	0	74451445	T	G
2	rs13420292	0	74451492	A	C
2	rs6718621	0	74454061	C	A
2	rs17009930	0	74492645	G	A
2	rs10187076	0	74493145	C	T
2	rs7590337	0	74494861	G	A
2	rs3732293	0	74503442	C	A
2	rs11885178	0	74515678	A	C
2	rs11892409	0	74518609	G	A
2	rs11694367	0	74518758	A	G
2	rs9808137	0	74520956	C	T
2	rs718782	0	74524912	G	T
2	rs34174194	0	74538951	G	T
2	rs17009971	0	74563607	C	T
2	rs6546908	0	74578652	T	C
2	rs17722476	0	74582638	A	G
2	rs3815476	0	74598681	C	T
2	rs13407605	0	74598900	C	T
2	rs2241027	0	74612174	A	G
2	rs13405596	0	74626624	A	C
2	rs7569357	0	74632152	T	C
2	rs6706046	0	74636327	G	A
2	rs7601746	0	74643668	G	A
2	rs13411769	0	74644457	T	C
2	rs11887405	0	74654528	C	T
2	rs10170219	0	74657025	C	G
2	rs4853033	0	74681207	G	A
2	rs363697	0	74700963	G	A
2	rs3025979	0	74701323	G	A
2	rs13386693	0	74712673	C	T
2	rs6748516	0	74742942	G	A
2	rs11900406	0	74748856	C	T
2	rs363640	0	74755736	C	A
2	rs363666	0	74779306	A	G
2	rs2421928	0	74788202	T	G
2	rs10202172	0	74788294	A	G
2	rs150137	0	74800249	G	A
2	rs10197195	0	74806218	T	C
2	rs205628	0	74814524	G	A
2	rs2021753	0	74824429	A	G
2	rs6705417	0	74824445	A	G
2	rs11891041	0	74825752	T	G
2	rs6718760	0	74828869	C	T
2	rs17010315	0	74832998	A	G
2	rs6736732	0	74837429	A	G
2	rs6711136	0	74841228	T	C
2	rs17739760	0	74844179	A	G
2	rs6740991	0	74850052	G	T
2	rs11691168	0	74852622	A	G
2	rs13013272	0	74865194	T	C
2	rs7586593	0	74879217	T	C
2	rs624572	0	74885943	C	T
2	rs581720	0	74893122	C	A
2	rs687733	0	74896721	T	C
2	rs640944	0	74900347	T	G
2	rs616987	0	74900759	G	A
2	rs17678088	0	74905331	A	G
2	rs657209	0	74909726	C	T
2	rs3771798	0	74917900	C	T
2	rs602898	0	74918981	C	T
2	rs603743	0	74919158	G	A
2	rs3771791	0	74923724	A	G
2	rs3771790	0	74924075	T	C
2	rs11893422	0	74924518	T	C
2	rs1032206	0	74927090	G	A
2	rs28362967	0	74927563	T	G
2	rs10496195	0	74928440	C	A
2	rs680545	0	74928763	A	G
2	rs3755454	0	74931709	T	G
2	rs3771783	0	74936403	A	G
2	rs6730141	0	74939075	C	A
2	rs651071	0	74939689	G	A
2	rs3771773	0	74942962	G	A
2	rs1545523	0	74943077	A	G
2	rs13389855	0	74946282	G	A
2	rs11688305	0	74946480	T	C
2	rs3771771	0	74947521	A	G
2	rs3771766	0	74949317	A	G
2	rs6732614	0	74951691	G	A
2	rs1869340	0	74955684	G	A
2	rs1872837	0	74959949	C	T
2	rs2306806	0	74967080	A	G
2	rs1565064	0	74968158	G	T
2	rs923273	0	74968238	T	C
2	rs2171385	0	74968347	G	A
2	rs10194657	0	74968616	A	G
2	rs943	0	74971838	T	G
2	rs3821305	0	74972245	C	T
2	rs9679561	0	74973006	G	A
2	rs10496196	0	74974033	A	C
2	rs10496197	0	74974221	G	A
2	rs10865404	0	74975153	T	C
2	rs4241265	0	74977807	G	A
2	rs1565068	0	74981684	C	T
2	rs7349412	0	74992046	G	A
2	rs12989728	0	74992350	A	C
2	rs1002026	0	74993293	C	A
2	rs11686274	0	74997592	A	G
2	rs4853077	0	75000029	G	A
2	rs10194977	0	75006008	G	C
2	rs6745125	0	75006438	A	T
2	rs13395865	0	75013377	G	A
2	rs13421610	0	75013409	A	G
2	rs11904112	0	75015717	G	C
2	rs4853081	0	75019413	T	A
2	rs11902447	0	75020285	T	C
2	rs11688381	0	75023844	G	A
2	rs17010554	0	75025192	A	G
2	rs4852352	0	75025287	A	G
2	rs3771799	0	75041081	G	A
2	rs3821312	0	75041301	A	T
2	rs11885207	0	75041757	A	T
2	rs11890633	0	75042396	G	A
2	rs12713820	0	75043532	A	C
2	rs13401471	0	75055523	T	C
2	rs13012822	0	75065696	G	A
2	rs6546942	0	75074504	A	G
2	rs17563336	0	75083173	G	A
2	rs12990965	0	75089371	G	T
2	rs7560166	0	75096499	G	A
2	rs4853100	0	75102695	A	G
2	rs10515918	0	75117537	C	T
2	rs6716523	0	75120865	A	G
2	rs2422090	0	75121988	G	A
2	rs4614953	0	75122311	T	C
2	rs13012537	0	75122572	T	C
2	rs3732303	0	75127635	T	C
2	rs17010664	0	75129798	C	T
2	rs881	0	75129937	G	C
2	rs34117315	0	75130157	T	C
2	rs1106855	0	75131495	T	C
2	rs17010698	0	75134562	T	G
2	rs2422094	0	75136586	A	G
2	rs6546951	0	75137016	T	C
2	rs10202481	0	75142208	T	C
2	rs10205928	0	75143369	T	C
2	rs6750589	0	75144954	T	C
2	rs3771808	0	75145733	A	G
2	rs11688000	0	75146665	G	A
2	rs3771809	0	75147255	C	T
2	rs6757924	0	75151977	A	G
2	rs3771810	0	75161161	C	T
2	rs3821313	0	75173210	A	G
2	rs3755459	0	75175111	A	G
2	rs3755460	0	75175143	G	A
2	rs2422098	0	75175963	G	C
2	rs3755463	0	75177980	C	T
2	rs17010738	0	75181190	A	G
2	rs3771817	0	75191888	G	A
2	rs4852360	0	75195094	C	T
2	rs6741029	0	75198703	T	G
2	rs7563461	0	75207709	G	A
2	rs2111378	0	75208112	T	C
2	rs3771825	0	75208988	T	C
2	rs10167068	0	75210910	T	C
2	rs3771827	0	75215372	C	T
2	rs3771829	0	75217653	G	C
2	rs3771832	0	75220135	G	A
2	rs3771833	0	75220445	T	C
2	rs11902071	0	75224224	C	T
2	rs6727957	0	75224427	T	C
2	rs3755468	0	75235899	T	C
2	rs10168354	0	75236218	C	T
2	rs759588	0	75238057	T	C
2	rs3771840	0	75239139	T	C
2	rs3821317	0	75240319	C	G
2	rs10207441	0	75240389	T	C
2	rs3771844	0	75240433	T	C
2	rs3771845	0	75240654	G	A
2	rs6733933	0	75241342	G	A
2	rs17010840	0	75244249	T	C
2	rs2216307	0	75246339	T	C
2	rs13428269	0	75249287	T	C
2	rs12713836	0	75252457	C	T
2	rs3771848	0	75252938	G	T
2	rs4627599	0	75260331	A	C
2	rs726506	0	75262526	G	C
2	rs6721905	0	75262703	A	C
2	rs4853116	0	75264786	G	A
2	rs13035573	0	75266087	C	T
2	rs6724929	0	75268762	A	G
2	rs3771863	0	75273222	T	C
2	rs2024512	0	75279131	G	A
2	rs11684394	0	75297581	T	C
2	rs6717216	0	75304555	A	G
2	rs13406588	0	75304864	G	A
2	rs6748508	0	75310287	A	G
2	rs7568535	0	75312652	T	C
2	rs17010917	0	75313383	T	C
2	rs12328696	0	75314063	T	C
2	rs7566914	0	75316513	G	C
2	rs10198823	0	75319067	T	A
2	rs4853126	0	75319608	T	C
2	rs2422150	0	75322495	A	G
2	rs7588010	0	75327424	A	C
2	rs13006978	0	75331332	G	A
2	rs17010956	0	75332025	A	G
2	rs4508624	0	75332766	G	A
2	rs10490307	0	75335731	T	C
2	rs2160369	0	75338161	C	T
2	rs1541578	0	75342244	T	C
2	rs11902777	0	75344239	A	G
2	rs12613647	0	75344476	A	T
2	rs12469135	0	75352306	C	T
2	rs9309489	0	75355228	G	A
2	rs10197625	0	75356686	C	T
2	rs17010981	0	75358485	T	C
2	rs2422153	0	75359507	A	G
2	rs2192925	0	75366056	C	A
2	rs2192926	0	75366176	A	G
2	rs6546961	0	75368473	G	A
2	rs2216105	0	75370767	C	T
2	rs17581300	0	75371007	G	C
2	rs4853131	0	75377569	C	T
2	rs17581492	0	75379997	T	C
2	rs17011021	0	75381332	C	T
2	rs13397858	0	75385356	C	G
2	rs6742645	0	75386274	A	G
2	rs7571650	0	75393251	T	C
2	rs17581751	0	75393305	G	T
2	rs17011077	0	75400390	T	C
2	rs17582141	0	75400553	G	A
2	rs7603257	0	75403189	G	T
2	rs7606762	0	75403877	C	T
2	rs888079	0	75405962	C	T
2	rs2058699	0	75407509	G	A
2	rs3771871	0	75408710	T	C
2	rs10174772	0	75413604	A	C
2	rs6713661	0	75415879	T	C
2	rs764672	0	75416656	G	A
2	rs17011159	0	75416829	A	C
2	rs10194748	0	75418420	G	A
2	rs7567259	0	75421724	A	C
2	rs10200423	0	75426668	T	C
2	rs4853138	0	75427696	G	T
2	rs7603618	0	75429638	G	A
2	rs11693147	0	75429874	G	T
2	rs17011222	0	75431154	T	C
2	rs4852370	0	75432123	C	T
2	rs10490315	0	75433187	T	C
2	rs4852371	0	75435859	G	T
2	rs6718666	0	75437781	T	G
2	rs6749524	0	75441738	C	T
2	rs7603242	0	75447255	C	T
2	rs7603651	0	75447396	G	C
2	rs7603581	0	75447516	C	A
2	rs981296	0	75447553	C	T
2	rs11126462	0	75448621	C	T
2	rs6732139	0	75459047	A	G
2	rs2110935	0	75471091	A	G
2	rs2422198	0	75473744	C	G
2	rs6546992	0	75480567	T	C
2	rs6758300	0	75483393	T	C
2	rs6546993	0	75483417	C	A
2	rs6704951	0	75484341	T	G
2	rs720069	0	75485594	T	C
2	rs1160613	0	75486060	T	G
2	rs10490316	0	75488650	C	T
2	rs10865411	0	75491754	A	G
2	rs735881	0	75496495	A	C
2	rs17584418	0	75498435	G	T
2	rs6744901	0	75509657	T	C
2	rs6757296	0	75518564	G	T
2	rs6547000	0	75519714	T	G
2	rs13031576	0	75522578	G	A
2	rs4853153	0	75523991	A	G
2	rs7588536	0	75524556	C	T
2	rs2192924	0	75526808	A	G
2	rs2216104	0	75526992	C	A
2	rs12611634	0	75527226	T	C
2	rs10201616	0	75529368	C	T
2	rs12619807	0	75531042	A	G
2	rs4853154	0	75533715	T	C
2	rs6714189	0	75534309	C	A
2	rs10208759	0	75534838	G	A
2	rs10496198	0	75534970	C	T
2	rs17011367	0	75545030	C	T
2	rs17011370	0	75546131	T	C
2	rs6711412	0	75546826	T	C
2	rs12612199	0	75547049	T	C
2	rs6759991	0	75550324	G	T
2	rs4852379	0	75551860	G	A
2	rs12151426	0	75553069	G	C
2	rs13019578	0	75556179	A	G
2	rs6739249	0	75561433	A	G
2	rs2588499	0	75562487	T	C
2	rs2588498	0	75562668	T	G
2	rs1158392	0	75564253	A	G
2	rs6723042	0	75564311	A	G
2	rs6731984	0	75567659	C	T
2	rs10167307	0	75569815	G	A
2	rs11126472	0	75573880	T	C
2	rs10173399	0	75575091	C	T
2	rs10187673	0	75576053	T	A
2	rs17727191	0	75587149	T	C
2	rs7564143	0	75587855	C	T
2	rs17011416	0	75597900	T	C
2	rs993669	0	75599279	C	T
2	rs6756309	0	75603871	C	T
2	rs17011425	0	75604175	G	A
2	rs11694469	0	75605383	T	C
2	rs6720653	0	75605939	G	A
2	rs6547003	0	75606816	C	G
2	rs6724617	0	75606907	G	A
2	rs2901668	0	75608415	C	T
2	rs7604814	0	75613279	C	G
2	rs6731659	0	75613895	G	A
2	rs6754778	0	75617683	T	C
2	rs2588495	0	75621217	G	A
2	rs10489977	0	75621606	G	A
2	rs10515917	0	75623318	T	C
2	rs13036115	0	75629287	A	C
2	rs11894374	0	75629485	A	G
2	rs2422173	0	75631476	G	A
2	rs12053280	0	75633021	T	C
2	rs12053281	0	75633162	T	C
2	rs12053306	0	75633515	T	G
2	rs1990545	0	75637180	A	T
2	rs6716422	0	75638169	G	T
2	rs11126477	0	75640279	G	A
2	rs759255	0	75641904	A	C
2	rs17011478	0	75645651	T	C
2	rs17739099	0	75645775	T	G
2	rs10175794	0	75646134	A	T
2	rs7561429	0	75648719	G	A
2	rs3806606	0	75650836	C	T
2	rs10048809	0	75656557	G	A
2	rs11675369	0	75658149	T	C
2	rs12994560	0	75658556	T	C
2	rs4852382	0	75660294	A	G
2	rs2110487	0	75664263	T	C
2	rs1075860	0	75667647	A	G
2	rs730048	0	75668416	G	T
2	rs1468428	0	75671997	C	A
2	rs10203769	0	75674199	T	C
2	rs917235	0	75679327	G	A
2	rs10165605	0	75682161	G	A
2	rs11675652	0	75682967	T	C
2	rs11681638	0	75683187	G	T
2	rs12995829	0	75683317	T	A
2	rs11677196	0	75683729	A	G
2	rs10178367	0	75685630	C	T
2	rs714938	0	75688445	T	C
2	rs740270	0	75690519	T	G
2	rs17011534	0	75692884	A	G
2	rs4853163	0	75694705	A	G
2	rs7593428	0	75696223	C	T
2	rs875756	0	75698135	G	T
2	rs10166389	0	75700053	A	G
2	rs714479	0	75701212	C	A
2	rs11690601	0	75703181	T	C
2	rs6547014	0	75707296	T	C
2	rs10182133	0	75710000	C	A
2	rs1859710	0	75716440	C	T
2	rs6754000	0	75718124	T	C
2	rs13414211	0	75718684	G	A
2	rs1017051	0	75718785	C	T
2	rs17011560	0	75719117	G	T
2	rs2422230	0	75726725	T	C
2	rs2286238	0	75727241	T	C
2	rs13026918	0	75728487	A	G
2	rs17689640	0	75729823	A	G
2	rs7588016	0	75729848	C	T
2	rs3771872	0	75731070	T	C
2	rs757916	0	75731951	T	C
2	rs13417024	0	75732162	T	C
2	rs1049678	0	75736164	A	G
2	rs10165899	0	75736784	T	C
2	rs13425964	0	75741059	C	T
2	rs13385913	0	75753240	T	C
2	rs1986238	0	75753371	T	C
2	rs2024034	0	75760132	C	T
2	rs6722682	0	75760859	C	T
2	rs11897377	0	75767882	A	T
2	rs17011662	0	75772156	C	T
2	rs7560262	0	75776921	T	C
2	rs3088180	0	75782746	C	A
2	rs7609420	0	75784720	A	G
2	rs7591052	0	75787561	G	A
2	rs3755476	0	75794107	G	A
2	rs6718646	0	75798852	G	A
2	rs13422582	0	75803598	A	C
2	rs2158815	0	75807359	A	G
2	rs4511745	0	75809914	T	C
2	rs17011691	0	75810490	C	A
2	rs12624122	0	75811608	T	C
2	rs7607937	0	75819642	T	C
2	rs7582041	0	75827265	T	G
2	rs11675641	0	75831043	C	A
2	rs1859707	0	75832783	C	A
2	rs17011719	0	75843833	G	A
2	rs7419897	0	75844553	G	A
2	rs11126485	0	75845302	T	C
2	rs11683139	0	75846010	T	A
2	rs1159594	0	75854746	G	A
2	rs17011783	0	75856187	G	A
2	rs7580948	0	75860115	A	G
2	rs4390797	0	75866785	A	G
2	rs7589894	0	75871110	C	T
2	rs9989851	0	75871824	A	G
2	rs6760389	0	75884621	G	T
2	rs3885981	0	75889777	A	C
2	rs7561389	0	75891733	T	C
2	rs10206725	0	75901577	C	T
2	rs13429332	0	75906259	T	C
2	rs6707577	0	75909210	G	A
2	rs12616488	0	75910783	G	A
2	rs11682079	0	75923126	C	T
2	rs10187531	0	75929615	T	C
2	rs4452179	0	75933117	A	G
2	rs3935887	0	75935189	A	G
2	rs4477945	0	75940653	C	G
2	rs11896839	0	75941869	T	C
2	rs9677976	0	75953717	C	T
2	rs6755718	0	75954072	A	G
2	rs6547036	0	75962736	T	C
2	rs6758240	0	75967217	A	T
2	rs6720622	0	75970191	T	G
2	rs10204120	0	75975422	A	C
2	rs2422382	0	75976807	C	T
2	rs17011907	0	75978278	T	G
2	rs6547039	0	75985482	G	T
2	rs6720541	0	76000263	A	G
2	rs12473238	0	76001928	T	C
2	rs11677519	0	76008298	A	G
2	rs11900953	0	76010392	C	T
2	rs2422307	0	76015082	C	T
2	rs6760098	0	76015494	A	G
2	rs2083628	0	76016730	A	G
2	rs7588316	0	76017325	G	A
2	rs2119667	0	76029925	G	A
2	rs988988	0	76034485	T	C
2	rs2692740	0	76035872	A	G
2	rs2583526	0	76038324	C	T
2	rs1822186	0	76039956	A	G
2	rs2010599	0	76044292	A	T
2	rs1372303	0	76046734	T	C
2	rs4553845	0	76054230	T	G
2	rs2583538	0	76062978	G	T
2	rs1441655	0	76063016	A	C
2	rs2583537	0	76066818	G	A
2	rs1440884	0	76075640	C	T
2	rs6708139	0	76079883	A	G
2	rs7567028	0	76081606	A	G
2	rs317229	0	76086390	A	G
2	rs441584	0	76093768	G	A
2	rs2422409	0	76101581	T	A
2	rs12614261	0	76104051	A	G
2	rs317258	0	76109982	G	C
2	rs317247	0	76123128	G	A
2	rs2033996	0	76138334	A	T
2	rs404892	0	76157421	C	T
2	rs13411401	0	76159671	T	C
2	rs406952	0	76160853	C	T
2	rs389616	0	76168236	G	A
2	rs317295	0	76186944	C	T
2	rs12476837	0	76189582	G	T
2	rs17012180	0	76190854	C	T
2	rs317290	0	76191245	G	T
2	rs10170802	0	76203391	C	T
2	rs2422420	0	76214867	A	G
2	rs6755025	0	76227496	T	G
2	rs10865417	0	76228479	C	T
2	rs17701527	0	76233423	T	C
2	rs13025749	0	76233450	A	T
2	rs12466664	0	76234530	C	G
2	rs17012240	0	76234956	C	T
2	rs12473082	0	76236241	T	G
2	rs13027159	0	76237097	G	A
2	rs4852395	0	76237448	C	T
2	rs6711215	0	76238995	A	T
2	rs10179941	0	76239281	A	G
2	rs1916871	0	76248984	G	T
2	rs6714003	0	76252107	T	C
2	rs11892345	0	76257740	T	C
2	rs11126503	0	76257771	T	C
2	rs13417780	0	76261791	A	G
2	rs11679728	0	76263037	G	A
2	rs6759778	0	76273597	G	A
2	rs11885139	0	76277781	G	C
2	rs11885264	0	76278104	T	C
2	rs1404090	0	76281235	T	C
2	rs1916870	0	76284449	G	T
2	rs13392771	0	76292552	G	A
2	rs6547057	0	76304727	G	A
2	rs13412244	0	76308488	G	A
2	rs1405343	0	76318008	G	A
2	rs2030667	0	76320375	G	A
2	rs1589951	0	76324551	G	A
2	rs12620978	0	76328120	T	C
2	rs6547058	0	76329411	T	C
2	rs4852398	0	76332252	A	C
2	rs10176082	0	76335000	A	G
2	rs17012365	0	76338356	G	C
2	rs17012366	0	76339265	G	A
2	rs10865419	0	76340314	C	A
2	rs1526645	0	76341430	T	A
2	rs2860732	0	76342072	A	G
2	rs12615757	0	76342592	C	T
2	rs1526652	0	76348739	T	C
2	rs11684308	0	76353585	A	C
2	rs1000458	0	76355388	G	A
2	rs1524209	0	76357270	G	A
2	rs1568984	0	76357418	C	T
2	rs1004630	0	76357764	C	T
2	rs1526624	0	76363246	G	A
2	rs17754897	0	76363372	A	G
2	rs6743740	0	76364891	A	G
2	rs17012460	0	76366895	G	A
2	rs1526619	0	76370513	G	A
2	rs1609007	0	76372748	A	G
2	rs13393516	0	76375055	T	C
2	rs13397093	0	76376027	T	C
2	rs6748106	0	76387304	C	T
2	rs17012485	0	76389267	G	A
2	rs885187	0	76391112	A	C
2	rs12713866	0	76394415	G	A
2	rs6746143	0	76400831	C	T
2	rs10167686	0	76408284	G	T
2	rs11896982	0	76408850	G	A
2	rs13428331	0	76412828	G	A
2	rs2049548	0	76420715	A	G
2	rs12463599	0	76423184	C	T
2	rs6758645	0	76424948	C	T
2	rs12477370	0	76437531	T	A
2	rs10207494	0	76440627	C	A
2	rs992902	0	76445352	C	G
2	rs6736585	0	76445694	A	G
2	rs908957	0	76459342	A	G
2	rs17012588	0	76459782	G	A
2	rs10519329	0	76460072	G	A
2	rs1519892	0	76466465	T	C
2	rs6547082	0	76466831	T	C
2	rs950291	0	76467393	G	A
2	rs7558445	0	76471613	T	C
2	rs1519898	0	76472428	G	A
2	rs17575434	0	76473634	C	T
2	rs13017817	0	76478568	G	T
2	rs1879191	0	76480637	A	G
2	rs1401838	0	76486648	G	A
2	rs6742852	0	76495299	A	G
2	rs4853244	0	76497882	G	C
2	rs7560017	0	76499171	G	A
2	rs1607639	0	76502546	A	C
2	rs17012667	0	76503378	C	T
2	rs1519896	0	76504314	A	C
2	rs1401841	0	76508069	G	A
2	rs2222848	0	76520380	C	T
2	rs10168327	0	76521073	A	G
2	rs4853247	0	76525152	A	G
2	rs17575651	0	76528390	T	A
2	rs12621334	0	76536469	T	A
2	rs7563300	0	76536768	A	G
2	rs1921251	0	76539682	G	A
2	rs13399031	0	76540344	G	A
2	rs2860771	0	76540553	A	G
2	rs17012735	0	76546866	T	C
2	rs1997450	0	76549769	A	G
2	rs6718323	0	76554095	G	C
2	rs2860777	0	76559434	G	T
2	rs1921246	0	76563058	C	T
2	rs7559445	0	76563630	G	A
2	rs17012765	0	76565481	G	A
2	rs7599064	0	76568629	C	T
2	rs12618802	0	76578596	G	A
2	rs17012803	0	76587721	G	A
2	rs1921228	0	76591459	G	A
2	rs17040477	0	76598606	A	G
2	rs1921231	0	76599780	G	A
2	rs4853254	0	76604280	C	T
2	rs17012839	0	76605986	A	C
2	rs17012847	0	76609201	G	A
2	rs10193916	0	76612596	T	C
2	rs17012903	0	76616265	T	G
2	rs12620313	0	76622871	G	A
2	rs4853258	0	76625956	A	G
2	rs7592517	0	76630787	T	C
2	rs13400466	0	76633638	C	T
2	rs2139502	0	76640353	T	C
2	rs12467883	0	76643133	C	T
2	rs2860827	0	76649656	A	G
2	rs10203812	0	76665286	A	G
2	rs10201906	0	76669579	C	T
2	rs7603304	0	76674186	G	C
2	rs11897408	0	76674621	G	A
2	rs2139495	0	76680366	C	T
2	rs17012947	0	76694958	C	A
2	rs12612550	0	76695181	A	T
2	rs1474177	0	76697534	T	C
2	rs13385215	0	76708955	T	C
2	rs7577895	0	76713062	C	T
2	rs6741271	0	76713271	C	A
2	rs7566719	0	76719093	A	G
2	rs7585161	0	76723811	T	G
2	rs9332421	0	76724247	G	A
2	rs7606395	0	76734718	G	A
2	rs1519982	0	76744075	G	T
2	rs12621435	0	76747364	A	G
2	rs1519981	0	76749016	T	G
2	rs1519988	0	76756690	T	C
2	rs11126549	0	76758238	A	G
2	rs1519987	0	76761550	A	C
2	rs12620666	0	76763747	G	A
2	rs985343	0	76765290	T	G
2	rs13428286	0	76768133	G	T
2	rs17013020	0	76768478	G	A
2	rs11126552	0	76769550	C	T
2	rs1879219	0	76771091	G	A
2	rs955949	0	76771830	G	A
2	rs13034829	0	76772575	A	G
2	rs13385883	0	76774535	T	C
2	rs12466988	0	76777587	A	T
2	rs13384710	0	76779407	T	C
2	rs12469595	0	76780564	C	T
2	rs13394764	0	76781727	A	C
2	rs13415879	0	76793083	T	G
2	rs1519998	0	76794557	A	C
2	rs17013053	0	76796217	C	T
2	rs4853265	0	76796318	A	G
2	rs7593852	0	76798513	C	T
2	rs4387821	0	76801551	C	T
2	rs12470091	0	76802033	A	G
2	rs12105118	0	76802541	G	A
2	rs10210863	0	76802609	G	A
2	rs12053161	0	76810596	G	A
2	rs10173124	0	76810904	A	G
2	rs971121	0	76814935	C	A
2	rs12713879	0	76818702	T	A
2	rs13030472	0	76819876	A	G
2	rs969934	0	76822031	A	C
2	rs13009537	0	76824304	T	C
2	rs10202431	0	76825217	A	G
2	rs2860833	0	76827763	G	C
2	rs13000465	0	76828188	A	G
2	rs7609111	0	76828891	A	G
2	rs6547099	0	76829238	T	C
2	rs13014978	0	76830307	A	G
2	rs957870	0	76832923	G	T
2	rs10186864	0	76836402	C	T
2	rs7608234	0	76838869	A	G
2	rs1400848	0	76840776	G	A
2	rs9917184	0	76843076	C	T
2	rs9917136	0	76844224	C	G
2	rs13030721	0	76847825	G	C
2	rs13008894	0	76848492	C	T
2	rs7563920	0	76849588	A	T
2	rs2222180	0	76850669	A	G
2	rs2222179	0	76850996	C	T
2	rs10195937	0	76851271	G	A
2	rs13422460	0	76865525	G	A
2	rs1517771	0	76868085	C	T
2	rs1400844	0	76868493	C	T
2	rs7585584	0	76869753	A	G
2	rs4853273	0	76871837	A	G
2	rs13428376	0	76872459	T	C
2	rs10170138	0	76875436	T	C
2	rs977744	0	76891517	A	C
2	rs6547100	0	76891965	A	T
2	rs1400846	0	76892049	A	G
2	rs7607547	0	76902404	T	C
2	rs4852419	0	76902777	A	G
2	rs10520165	0	76907424	A	C
2	rs17405115	0	76908576	A	C
2	rs17013234	0	76912019	T	A
2	rs1914508	0	76912707	G	A
2	rs1517776	0	76927759	A	G
2	rs4331533	0	76929626	T	C
2	rs1929443	0	76933799	C	T
2	rs17013242	0	76936360	G	A
2	rs17013248	0	76936383	G	A
2	rs10196177	0	76939260	T	C
2	rs10185383	0	76942823	G	A
2	rs10520167	0	76947199	G	T
2	rs13398751	0	76949632	C	T
2	rs10520168	0	76957227	C	T
2	rs17405288	0	76967457	G	A
2	rs17013296	0	76972854	C	T
2	rs2065375	0	76975168	C	T
2	rs10520169	0	76977566	T	G
2	rs992313	0	76985461	A	G
2	rs10189940	0	76991847	T	C
2	rs17405433	0	76995672	T	C
2	rs11901979	0	77001769	T	C
2	rs10208262	0	77008023	A	G
2	rs11886263	0	77010691	G	C
2	rs17013370	0	77011336	A	G
2	rs1921626	0	77025574	T	C
2	rs10204605	0	77027862	C	T
2	rs10520174	0	77029366	C	T
2	rs17013455	0	77041964	T	C
2	rs17013458	0	77042214	G	A
2	rs10201531	0	77049630	C	T
2	rs4143796	0	77058540	T	A
2	rs34007251	0	77059874	A	G
2	rs6547106	0	77062753	C	T
2	rs7355718	0	77063258	T	G
2	rs1446715	0	77064500	C	A
2	rs7563917	0	77066611	C	T
2	rs13388459	0	77069005	T	C
2	rs12233066	0	77071374	C	T
2	rs17406009	0	77075809	A	G
2	rs12988557	0	77079595	A	G
2	rs17406084	0	77079914	C	T
2	rs13383667	0	77080214	T	A
2	rs1348833	0	77080969	C	T
2	rs17013563	0	77081606	T	G
2	rs10520177	0	77082130	C	T
2	rs10165789	0	77087355	A	C
2	rs11899047	0	77088129	A	G
2	rs7597923	0	77088361	T	G
2	rs2141783	0	77094466	T	A
2	rs12713890	0	77100779	A	C
2	rs6547118	0	77101933	C	G
2	rs1542187	0	77105467	T	C
2	rs2028913	0	77105708	G	C
2	rs10201530	0	77109799	T	C
2	rs17013627	0	77110446	A	T
2	rs7595678	0	77115961	T	C
2	rs1446693	0	77116475	C	T
2	rs17013635	0	77116960	C	A
2	rs13034088	0	77117932	C	T
2	rs17406465	0	77123527	C	T
2	rs4510248	0	77125044	T	C
2	rs10520179	0	77127761	G	C
2	rs13417032	0	77136981	T	C
2	rs1446689	0	77138298	T	C
2	rs13401497	0	77142734	T	C
2	rs7570003	0	77144117	G	A
2	rs3910998	0	77151044	C	A
2	rs12614704	0	77156706	C	T
2	rs1446731	0	77160868	A	G
2	rs7577099	0	77168857	G	A
2	rs13414273	0	77178092	A	T
2	rs3820749	0	77180340	A	G
2	rs11126589	0	77182444	T	C
2	rs11900195	0	77183674	T	C
2	rs6547121	0	77186909	A	G
2	rs7593559	0	77190972	A	C
2	rs7601465	0	77193223	G	A
2	rs11901327	0	77197264	A	C
2	rs1176782	0	77198999	C	A
2	rs13002121	0	77199610	G	A
2	rs17406632	0	77200547	G	A
2	rs10186579	0	77204521	A	G
2	rs2028347	0	77214482	G	A
2	rs6723219	0	77228288	G	A
2	rs1176785	0	77230675	A	C
2	rs4853301	0	77230794	G	A
2	rs17013760	0	77237223	G	A
2	rs1439716	0	77238792	C	T
2	rs12621843	0	77250623	T	C
2	rs1837425	0	77257620	T	C
2	rs17013771	0	77266022	T	C
2	rs7587908	0	77272569	C	A
2	rs12713899	0	77272583	G	T
2	rs7605690	0	77276739	G	A
2	rs12621294	0	77284130	A	G
2	rs2119032	0	77285976	A	G
2	rs13411538	0	77299077	G	A
2	rs17013840	0	77309557	G	T
2	rs7558341	0	77319170	G	A
2	rs6712838	0	77332727	T	C
2	rs1470078	0	77332760	C	T
2	rs6736066	0	77345451	C	T
2	rs7563141	0	77348461	T	G
2	rs7579857	0	77348581	A	T
2	rs12611712	0	77350750	G	A
2	rs10179380	0	77355125	G	A
2	rs6547142	0	77358673	A	G
2	rs13416390	0	77373959	C	T
2	rs290046	0	77383459	A	G
2	rs401204	0	77389757	T	C
2	rs446139	0	77391982	T	G
2	rs11126601	0	77392100	A	G
2	rs290023	0	77398300	G	A
2	rs6752339	0	77405763	G	A
2	rs12619282	0	77406878	T	C
2	rs290039	0	77407438	C	T
2	rs17013999	0	77409702	T	C
2	rs6719736	0	77410516	T	C
2	rs728328	0	77411916	G	A
2	rs192635	0	77422224	G	A
2	rs1354592	0	77425587	C	T
2	rs7585775	0	77431845	A	G
2	rs1505226	0	77432610	G	T
2	rs1505227	0	77432700	G	C
2	rs11126604	0	77432784	C	T
2	rs924901	0	77437471	T	C
2	rs1016347	0	77438405	C	T
2	rs11896649	0	77440189	G	A
2	rs2018145	0	77445082	T	G
2	rs1505231	0	77445251	T	C
2	rs982928	0	77446365	C	T
2	rs2439567	0	77457310	A	C
2	rs17014041	0	77469120	A	G
2	rs9309515	0	77471909	T	C
2	rs290028	0	77474881	T	C
2	rs433156	0	77480627	C	A
2	rs403113	0	77491339	A	G
2	rs11675918	0	77499960	T	C
2	rs290014	0	77504217	G	A
2	rs13403846	0	77509668	T	C
2	rs6721651	0	77510949	T	C
2	rs4145833	0	77523580	G	T
2	rs1882683	0	77525003	A	C
2	rs7566092	0	77525112	T	A
2	rs13031335	0	77527774	A	C
2	rs4561696	0	77535310	C	T
2	rs12995495	0	77536845	T	C
2	rs1922809	0	77540609	G	A
2	rs12613403	0	77540777	T	G
2	rs2901847	0	77543307	A	G
2	rs17700606	0	77545241	G	A
2	rs2861079	0	77546092	A	G
2	rs1922804	0	77548302	A	T
2	rs1922806	0	77549004	G	T
2	rs2861078	0	77551503	G	A
2	rs12713914	0	77558977	G	A
2	rs11126609	0	77559856	G	A
2	rs12621012	0	77560118	A	C
2	rs1922817	0	77566115	T	G
2	rs13004227	0	77566348	T	C
2	rs4436992	0	77568633	A	G
2	rs17648731	0	77575007	T	C
2	rs12328979	0	77575261	T	C
2	rs2222910	0	77579435	C	A
2	rs2204916	0	77583522	G	A
2	rs1344255	0	77584049	T	G
2	rs10198058	0	77584462	C	G
2	rs1922813	0	77588320	C	T
2	rs12467262	0	77597093	T	C
2	rs6547148	0	77601021	T	C
2	rs17752074	0	77604097	A	G
2	rs17014234	0	77608623	C	T
2	rs1922818	0	77608944	G	A
2	rs11126616	0	77611960	C	T
2	rs2141938	0	77614327	C	T
2	rs1882679	0	77614686	C	A
2	rs7557891	0	77623499	T	C
2	rs6717256	0	77625651	C	T
2	rs17701613	0	77629944	C	T
2	rs12713918	0	77632757	C	A
2	rs13021967	0	77633735	A	G
2	rs6547150	0	77634007	G	A
2	rs6547152	0	77634997	A	C
2	rs17014308	0	77635443	A	C
2	rs12463489	0	77636348	C	A
2	rs11895756	0	77636692	T	G
2	rs6740463	0	77636843	C	T
2	rs13411334	0	77637040	T	C
2	rs2901850	0	77637083	T	G
2	rs6547155	0	77640250	G	A
2	rs4510249	0	77667401	T	A
2	rs7562245	0	77669656	C	T
2	rs12618161	0	77681580	T	C
2	rs12053133	0	77688724	A	G
2	rs4278958	0	77708189	C	A
2	rs4286309	0	77708812	A	G
2	rs10865430	0	77709215	C	T
2	rs6747438	0	77710967	G	A
2	rs4287793	0	77755828	A	C
2	rs10179267	0	77770567	C	T
2	rs4539817	0	77777435	G	A
2	rs7598757	0	77781822	G	A
2	rs13426167	0	77787031	C	T
2	rs1487035	0	77789803	A	G
2	rs17014417	0	77792432	T	C
2	rs1809591	0	77793021	C	T
2	rs729756	0	77793781	A	G
2	rs17014427	0	77794783	A	G
2	rs994214	0	77798750	A	G
2	rs10520195	0	77799683	C	T
2	rs7589087	0	77804302	G	A
2	rs7564705	0	77809674	T	G
2	rs13404421	0	77810986	T	C
2	rs7591531	0	77817290	T	C
2	rs1948090	0	77818381	T	A
2	rs6547158	0	77818833	C	T
2	rs990761	0	77825291	G	A
2	rs4538235	0	77830770	C	T
2	rs1487041	0	77851995	A	G
2	rs12617814	0	77852189	T	G
2	rs992351	0	77855074	C	T
2	rs12622746	0	77868157	A	G
2	rs7564473	0	77871377	T	C
2	rs1386382	0	77871584	G	A
2	rs1532005	0	77877240	A	T
2	rs13425291	0	77880123	G	A
2	rs1586422	0	77880571	C	T
2	rs6726826	0	77895591	A	G
2	rs13415876	0	77902490	G	A
2	rs7582348	0	77905705	C	T
2	rs10084258	0	77908902	A	G
2	rs10187241	0	77911644	A	G
2	rs10187999	0	77912337	A	G
2	rs13410819	0	77913099	T	G
2	rs992869	0	77914688	C	T
2	rs1487044	0	77918912	G	T
2	rs4852442	0	77922982	A	G
2	rs7594767	0	77928591	T	C
2	rs11899064	0	77933254	C	A
2	rs17014630	0	77933512	C	T
2	rs6716793	0	77946020	C	T
2	rs12986700	0	77947543	A	G
2	rs13387483	0	77953870	C	A
2	rs11898155	0	77954785	T	G
2	rs12713927	0	77965082	T	G
2	rs2043343	0	77966132	A	G
2	rs13022252	0	77968360	A	G
2	rs1433200	0	77969381	G	C
2	rs7598535	0	77970447	C	A
2	rs7570807	0	77976621	T	C
2	rs2060279	0	77976695	C	T
2	rs10172925	0	77977598	G	A
2	rs7340258	0	77979196	G	T
2	rs6547168	0	77979222	C	T
2	rs7340305	0	77981355	C	T
2	rs2163872	0	77982310	C	A
2	rs1405579	0	77991910	C	T
2	rs4853352	0	77993057	G	A
2	rs1433197	0	77998848	T	C
2	rs1527175	0	78002959	T	C
2	rs2163875	0	78005593	A	C
2	rs1368502	0	78024042	G	A
2	rs10186584	0	78033123	T	C
2	rs6715299	0	78039285	A	G
2	rs6735476	0	78044457	C	T
2	rs1609076	0	78058775	G	C
2	rs2861135	0	78059648	G	A
2	rs10207152	0	78064215	A	C
2	rs1581610	0	78065531	T	C
2	rs6730011	0	78069175	C	T
2	rs11126649	0	78079559	G	A
2	rs12328912	0	78099384	C	T
2	rs10178085	0	78110337	G	A
2	rs12713938	0	78113587	T	G
2	rs1405588	0	78115607	A	G
2	rs1918256	0	78115887	C	T
2	rs1405587	0	78119456	A	G
2	rs1405586	0	78119485	G	T
2	rs4311084	0	78128873	A	G
2	rs6735096	0	78134271	A	G
2	rs7584763	0	78134329	A	G
2	rs6721524	0	78140847	A	G
2	rs12713943	0	78146646	G	A
2	rs11694660	0	78147316	C	G
2	rs17014915	0	78148150	C	T
2	rs4853368	0	78149653	C	A
2	rs2033751	0	78152497	C	T
2	rs13018490	0	78154506	C	T
2	rs10182886	0	78155387	C	T
2	rs2033754	0	78161840	T	C
2	rs11680767	0	78163406	T	C
2	rs7573663	0	78166554	A	C
2	rs6547183	0	78167547	T	C
2	rs1437993	0	78167753	A	C
2	rs10181915	0	78169525	T	C
2	rs7576003	0	78172231	A	C
2	rs6547186	0	78187232	A	T
2	rs6547188	0	78187663	C	T
2	rs13023861	0	78194015	T	C
2	rs1370637	0	78194753	A	C
2	rs11891218	0	78199148	T	C
2	rs10208377	0	78200239	C	A
2	rs10201576	0	78205147	A	G
2	rs723705	0	78207080	A	G
2	rs17015011	0	78212695	G	A
2	rs1437982	0	78215135	T	C
2	rs12713947	0	78218652	T	G
2	rs2164848	0	78221018	G	A
2	rs12990795	0	78227840	C	T
2	rs12991296	0	78235370	C	T
2	rs6708183	0	78238254	T	C
2	rs6547193	0	78304452	C	T
2	rs1526383	0	78309002	G	C
2	rs11883520	0	78319075	T	G
2	rs1526391	0	78332678	G	C
2	rs7570450	0	78341527	A	G
2	rs11885621	0	78343254	G	A
2	rs1358138	0	78350031	T	C
2	rs12464158	0	78350650	C	T
2	rs1589931	0	78365050	C	T
2	rs17015124	0	78374187	T	C
2	rs6707174	0	78398528	A	G
2	rs17566577	0	78405481	A	G
2	rs10207193	0	78417836	G	A
2	rs4853382	0	78424632	C	A
2	rs1011422	0	78430592	C	T
2	rs7573531	0	78432236	T	G
2	rs6742566	0	78436848	C	T
2	rs9309532	0	78447515	C	T
2	rs10865433	0	78461609	G	A
2	rs10153775	0	78467504	C	A
2	rs7560597	0	78468651	C	G
2	rs6547203	0	78477079	T	C
2	rs12479230	0	78484481	C	T
2	rs6759570	0	78491931	C	T
2	rs1563311	0	78510888	T	A
2	rs10203802	0	78511788	A	G
2	rs10186559	0	78513673	C	A
2	rs2861610	0	78522443	A	G
2	rs1455386	0	78535143	G	A
2	rs1378428	0	78535975	C	T
2	rs13426270	0	78537525	A	G
2	rs13427717	0	78544307	G	T
2	rs10209274	0	78544576	C	T
2	rs6738919	0	78548433	A	T
2	rs7606396	0	78552936	C	T
2	rs10181697	0	78556156	C	T
2	rs17015375	0	78557779	C	T
2	rs17642808	0	78563435	C	T
2	rs1554468	0	78589782	C	A
2	rs13422559	0	78594435	G	A
2	rs12477341	0	78609194	C	T
2	rs1521500	0	78610312	G	T
2	rs17643690	0	78612383	T	C
2	rs10172579	0	78617311	C	A
2	rs10496207	0	78635996	C	T
2	rs1239104	0	78659360	G	A
2	rs17015486	0	78662186	A	G
2	rs2861618	0	78663860	T	C
2	rs2969615	0	78671961	C	A
2	rs6726448	0	78679427	T	C
2	rs1717554	0	78679742	C	A
2	rs1915703	0	78686285	A	G
2	rs1239076	0	78689874	G	A
2	rs17015512	0	78694291	C	T
2	rs17040590	0	78695286	C	T
2	rs17015524	0	78699139	G	T
2	rs2946582	0	78711378	A	C
2	rs1261363	0	78766495	G	C
2	rs17584593	0	78768345	C	T
2	rs17584769	0	78787683	C	T
2	rs17645512	0	78789008	T	A
2	rs1452044	0	78799263	G	A
2	rs4853406	0	78822450	C	T
2	rs13016535	0	78830555	C	T
2	rs11891128	0	78830677	A	C
2	rs2167556	0	78846390	A	G
2	rs6739221	0	78852724	T	C
2	rs17015634	0	78855471	A	G
2	rs4853410	0	78861438	G	A
2	rs6751026	0	78861456	T	C
2	rs11684673	0	78864416	C	T
2	rs7578411	0	78865671	C	T
2	rs4853413	0	78874937	T	C
2	rs1521958	0	78880271	C	T
2	rs13390123	0	78884244	C	T
2	rs17015678	0	78885949	A	G
2	rs17586318	0	78891732	A	G
2	rs1156016	0	78902154	T	C
2	rs1402910	0	78904565	G	A
2	rs10189572	0	78908931	T	C
2	rs6735931	0	78912485	G	C
2	rs2177098	0	78914693	G	T
2	rs7603765	0	78917051	A	G
2	rs2140039	0	78917296	C	T
2	rs17015724	0	78917688	T	G
2	rs4853414	0	78923077	T	C
2	rs6761151	0	78928768	A	G
2	rs10197264	0	78935960	A	G
2	rs17015751	0	78938919	A	C
2	rs4853418	0	78942024	C	T
2	rs17647989	0	78943301	A	C
2	rs12473145	0	78945062	A	G
2	rs1521969	0	78946018	T	A
2	rs1521972	0	78949544	T	C
2	rs1521956	0	78953102	A	C
2	rs1521955	0	78957021	C	T
2	rs17015772	0	78960503	T	C
2	rs1996765	0	78961469	T	C
2	rs1915772	0	78962102	G	A
2	rs10520215	0	78963782	T	C
2	rs6744850	0	78967097	A	C
2	rs4852457	0	78970126	G	A
2	rs1879655	0	78971367	G	T
2	rs13427823	0	78972412	T	A
2	rs11899405	0	78976777	A	G
2	rs1915752	0	78978515	G	T
2	rs1915755	0	78982142	C	G
2	rs17648900	0	78988857	G	A
2	rs4852460	0	78992165	C	T
2	rs2861734	0	78995021	C	G
2	rs17015849	0	78996220	G	A
2	rs11903030	0	78997454	G	A
2	rs17015866	0	78997684	T	C
2	rs17015868	0	78997707	C	T
2	rs17015885	0	79004590	A	G
2	rs10205004	0	79004721	T	G
2	rs10205218	0	79004970	T	A
2	rs17596298	0	79005112	G	T
2	rs10208925	0	79006337	C	T
2	rs2861680	0	79006430	G	A
2	rs17015903	0	79009526	A	G
2	rs10520218	0	79019533	C	T
2	rs1261226	0	79019951	C	T
2	rs6711658	0	79022553	G	T
2	rs17015934	0	79027898	T	C
2	rs17015937	0	79029179	A	G
2	rs1261232	0	79030080	A	G
2	rs11126689	0	79031638	A	G
2	rs12477128	0	79034593	A	T
2	rs1261236	0	79039516	A	T
2	rs13008392	0	79040293	A	G
2	rs10520220	0	79043966	C	G
2	rs10520221	0	79044007	C	T
2	rs17015957	0	79044555	G	A
2	rs11893407	0	79046697	C	T
2	rs1261238	0	79047926	A	G
2	rs17693274	0	79049589	C	T
2	rs13384662	0	79050138	A	G
2	rs11683503	0	79051676	C	T
2	rs11676773	0	79069256	G	A
2	rs17016000	0	79077101	C	T
2	rs13427506	0	79077646	G	C
2	rs13427864	0	79077945	G	C
2	rs1666769	0	79078195	C	T
2	rs1666770	0	79078225	G	T
2	rs6744763	0	79078334	C	G
2	rs402221	0	79079198	T	C
2	rs384761	0	79079460	C	T
2	rs1915761	0	79079645	T	A
2	rs6710030	0	79079831	T	C
2	rs2594480	0	79080378	A	G
2	rs789304	0	79080655	G	C
2	rs7565256	0	79080783	G	T
2	rs4270377	0	79080963	C	G
2	rs11126691	0	79081158	C	G
2	rs7565752	0	79081267	C	T
2	rs10520223	0	79081765	G	A
2	rs10520227	0	79084093	A	G
2	rs10179963	0	79084205	T	C
2	rs17016081	0	79085795	T	C
2	rs283825	0	79085999	G	A
2	rs2117728	0	79087519	A	G
2	rs17016099	0	79087541	A	G
2	rs6705751	0	79087748	A	G
2	rs10520228	0	79090122	G	A
2	rs895757	0	79091126	G	A
2	rs374425	0	79091248	G	A
2	rs442513	0	79094342	A	G
2	rs561259	0	79094959	A	G
2	rs434922	0	79097105	A	G
2	rs1023825	0	79099616	T	G
2	rs417144	0	79105355	T	C
2	rs17016209	0	79105799	C	A
2	rs369221	0	79106458	A	G
2	rs565716	0	79111456	T	C
2	rs283838	0	79117211	A	G
2	rs1448210	0	79117812	C	T
2	rs13397545	0	79119075	T	C
2	rs283842	0	79121216	A	C
2	rs1522861	0	79121271	T	C
2	rs17016314	0	79122053	T	C
2	rs283845	0	79122473	C	T
2	rs446861	0	79131051	T	C
2	rs11691046	0	79131262	T	C
2	rs402180	0	79137779	T	G
2	rs17702090	0	79142136	A	C
2	rs364446	0	79145442	T	C
2	rs378492	0	79146850	T	G
2	rs13004360	0	79147002	G	A
2	rs1448212	0	79149161	G	A
2	rs283903	0	79150527	C	G
2	rs4853431	0	79150982	C	T
2	rs17753263	0	79151636	C	T
2	rs1448213	0	79151872	C	A
2	rs17702431	0	79154250	C	T
2	rs6710553	0	79154371	T	C
2	rs1608234	0	79156926	C	T
2	rs1522856	0	79164451	G	T
2	rs7609379	0	79164993	C	A
2	rs7583314	0	79165281	T	C
2	rs3820895	0	79165622	G	A
2	rs2073445	0	79167323	G	T
2	rs2073441	0	79169009	C	T
2	rs1375050	0	79169930	C	T
2	rs10206626	0	79172597	G	T
2	rs283895	0	79179723	C	T
2	rs205549	0	79180730	T	C
2	rs283852	0	79185993	T	C
2	rs283890	0	79201253	G	T
2	rs2070707	0	79201704	T	G
2	rs283892	0	79203764	T	C
2	rs4853434	0	79206271	G	A
2	rs4853435	0	79207103	C	T
2	rs7608639	0	79207406	T	G
2	rs7603333	0	79211103	G	A
2	rs17753959	0	79213382	A	G
2	rs13015743	0	79213674	T	C
2	rs10496213	0	79215662	G	T
2	rs6721752	0	79216759	T	C
2	rs11678299	0	79217882	G	C
2	rs3819315	0	79218109	T	C
2	rs2272110	0	79239421	A	G
2	rs2272109	0	79239566	A	G
2	rs3754809	0	79243033	G	A
2	rs13026790	0	79252124	C	T
2	rs12471322	0	79256872	A	G
2	rs6547225	0	79257446	T	G
2	rs17016433	0	79258434	A	G
2	rs892865	0	79263666	A	G
2	rs10496214	0	79271451	T	G
2	rs17754855	0	79271916	G	C
2	rs1991992	0	79273399	A	G
2	rs1522863	0	79274338	G	A
2	rs873153	0	79275473	T	G
2	rs13407231	0	79287135	T	C
2	rs17016551	0	79287218	T	C
2	rs1533896	0	79300409	T	A
2	rs12467106	0	79301209	A	G
2	rs12713982	0	79302429	C	T
2	rs17016618	0	79304903	G	A
2	rs1368957	0	79308070	C	T
2	rs13403490	0	79308898	G	A
2	rs7578823	0	79311715	C	A
2	rs1434194	0	79313494	A	G
2	rs13014809	0	79314338	T	C
2	rs1996867	0	79321813	T	C
2	rs17016640	0	79329390	T	A
2	rs17016642	0	79329883	G	A
2	rs7580964	0	79330412	T	C
2	rs6710298	0	79332367	G	A
2	rs7426364	0	79333947	T	C
2	rs934516	0	79336196	G	A
2	rs6757830	0	79339758	C	A
2	rs1434185	0	79344758	A	T
2	rs1434186	0	79344830	C	T
2	rs17756840	0	79345534	T	C
2	rs1434188	0	79347484	A	G
2	rs11674663	0	79350803	A	C
2	rs10190281	0	79351066	G	A
2	rs1368952	0	79352015	T	C
2	rs4467300	0	79357769	T	C
2	rs4566392	0	79360151	A	C
2	rs7591792	0	79360811	G	A
2	rs4853450	0	79361335	C	G
2	rs12619738	0	79361571	C	T
2	rs6547228	0	79362011	A	C
2	rs12623011	0	79369647	T	G
2	rs11126706	0	79370641	A	G
2	rs12614016	0	79370730	T	A
2	rs6733601	0	79370854	G	A
2	rs732260	0	79372397	A	G
2	rs1434170	0	79373835	T	C
2	rs4241238	0	79374921	A	G
2	rs10167813	0	79376097	G	T
2	rs11892349	0	79379551	G	A
2	rs10496219	0	79381731	A	G
2	rs10520235	0	79382202	T	C
2	rs13418113	0	79391676	G	T
2	rs17016767	0	79393266	G	T
2	rs7598028	0	79397844	A	C
2	rs13429593	0	79404295	A	G
2	rs17016867	0	79405243	C	T
2	rs1368951	0	79406310	C	T
2	rs17016879	0	79408198	G	A
2	rs6706744	0	79410501	C	T
2	rs9309548	0	79412714	C	G
2	rs1868925	0	79413026	T	C
2	rs10192881	0	79415518	C	T
2	rs1562886	0	79415967	T	C
2	rs10186222	0	79416710	T	C
2	rs17016899	0	79417226	A	G
2	rs6547230	0	79419990	C	A
2	rs1434212	0	79420829	G	A
2	rs1368965	0	79420948	C	A
2	rs11126711	0	79422149	G	A
2	rs6749320	0	79438564	A	G
2	rs17016927	0	79443282	A	G
2	rs1434173	0	79446806	G	A
2	rs2167391	0	79448902	T	C
2	rs4143799	0	79450183	G	A
2	rs4143797	0	79450237	C	T
2	rs1868923	0	79450559	G	A
2	rs6547231	0	79452569	A	G
2	rs6547232	0	79452642	T	G
2	rs17016956	0	79453331	G	A
2	rs1901338	0	79454456	A	C
2	rs4852481	0	79454831	T	G
2	rs987318	0	79456436	A	G
2	rs7595284	0	79456748	A	C
2	rs11683598	0	79456829	A	G
2	rs17760461	0	79459419	A	G
2	rs6733044	0	79462468	C	T
2	rs10171522	0	79465572	C	A
2	rs6751052	0	79471739	T	G
2	rs17710053	0	79476560	T	C
2	rs1451540	0	79478206	A	G
2	rs4852146	0	79478496	C	T
2	rs1376616	0	79479938	G	A
2	rs896372	0	79486782	A	T
2	rs1574417	0	79486926	G	C
2	rs13384184	0	79496784	T	C
2	rs12467815	0	79497172	G	A
2	rs6739405	0	79499248	C	T
2	rs1376621	0	79503747	A	G
2	rs11126726	0	79507330	A	G
2	rs6755695	0	79512209	G	A
2	rs1159598	0	79514486	A	G
2	rs10520240	0	79520643	G	A
2	rs7564015	0	79520760	G	A
2	rs12623907	0	79525939	C	T
2	rs11898656	0	79525963	T	C
2	rs401644	0	79541385	G	C
2	rs7598481	0	79550964	T	C
2	rs445551	0	79551490	A	G
2	rs2250249	0	79552504	A	G
2	rs400482	0	79553313	G	A
2	rs6717316	0	79556892	A	G
2	rs17017188	0	79559426	T	C
2	rs17040658	0	79562026	G	A
2	rs6547242	0	79562835	G	A
2	rs7570469	0	79562862	T	C
2	rs17712817	0	79563066	A	G
2	rs17712948	0	79567497	T	C
2	rs1430637	0	79573807	A	C
2	rs13429335	0	79579929	A	C
2	rs41503545	0	79588638	A	T
2	rs12713988	0	79600183	G	T
2	rs6745583	0	79609773	T	G
2	rs10520245	0	79614370	G	T
2	rs6716273	0	79622239	A	G
2	rs10201474	0	79628952	C	T
2	rs891513	0	79629852	G	C
2	rs7588649	0	79633304	A	G
2	rs7568795	0	79634832	G	A
2	rs2566539	0	79635253	T	G
2	rs2685159	0	79635544	G	A
2	rs2685162	0	79637055	T	C
2	rs1972755	0	79637695	T	C
2	rs17713970	0	79639284	T	A
2	rs17017258	0	79639318	G	A
2	rs10174780	0	79642118	T	A
2	rs2566542	0	79648869	C	T
2	rs2861852	0	79650120	G	A
2	rs2685151	0	79655430	G	A
2	rs17017286	0	79656795	G	A
2	rs17017289	0	79661532	G	A
2	rs1549761	0	79664592	C	A
2	rs11126736	0	79664825	T	C
2	rs2685154	0	79669472	A	G
2	rs7560858	0	79673329	A	T
2	rs7597183	0	79680782	A	G
2	rs11890136	0	79690883	T	C
2	rs6722803	0	79693956	A	G
2	rs6547249	0	79696468	A	G
2	rs4267535	0	79704161	T	G
2	rs6745816	0	79704997	T	G
2	rs17017356	0	79707600	G	A
2	rs2685160	0	79708159	A	G
2	rs6740609	0	79709130	C	T
2	rs2163344	0	79709666	A	G
2	rs17715064	0	79710339	T	C
2	rs4852501	0	79712609	C	T
2	rs4852153	0	79713047	G	A
2	rs17017378	0	79717878	G	A
2	rs17017379	0	79718410	T	C
2	rs2116024	0	79718757	C	T
2	rs17017398	0	79724597	A	G
2	rs6727062	0	79725330	T	C
2	rs6745820	0	79728106	A	G
2	rs7571658	0	79728810	C	T
2	rs6741563	0	79734051	C	T
2	rs13395022	0	79735768	C	T
2	rs4396749	0	79737079	G	A
2	rs17716058	0	79738544	G	A
2	rs11687661	0	79741338	T	C
2	rs12620274	0	79742080	A	C
2	rs17017446	0	79742565	C	A
2	rs2861854	0	79743608	G	T
2	rs12464912	0	79743680	C	T
2	rs4852507	0	79747680	C	T
2	rs10175800	0	79747827	G	A
2	rs13394943	0	79748392	G	A
2	rs17017471	0	79749409	C	T
2	rs17017474	0	79749521	A	G
2	rs1533123	0	79752445	T	C
2	rs11126740	0	79754603	A	G
2	rs17017514	0	79757312	A	G
2	rs17017518	0	79757557	G	A
2	rs1511185	0	79758797	G	T
2	rs4422182	0	79759321	A	G
2	rs12466764	0	79759574	C	G
2	rs2861857	0	79759614	A	G
2	rs4852508	0	79760247	T	C
2	rs17017528	0	79760531	C	A
2	rs4258819	0	79760823	A	G
2	rs13028059	0	79762599	C	A
2	rs13030183	0	79763497	T	C
2	rs1511179	0	79763624	C	T
2	rs10191302	0	79764798	A	C
2	rs12472740	0	79765342	T	G
2	rs10183482	0	79767734	T	C
2	rs11695685	0	79776310	T	C
2	rs6547260	0	79779477	A	C
2	rs955749	0	79781820	C	A
2	rs13028762	0	79783777	C	T
2	rs11682196	0	79787191	A	C
2	rs1511189	0	79787363	T	G
2	rs7576479	0	79788511	A	G
2	rs1397693	0	79788862	C	G
2	rs12993353	0	79795144	G	A
2	rs6754317	0	79795368	G	A
2	rs7579935	0	79796211	G	A
2	rs13008829	0	79797485	A	G
2	rs13025833	0	79797616	G	A
2	rs1567532	0	79810058	T	C
2	rs10496231	0	79817082	T	G
2	rs11682247	0	79817415	T	C
2	rs7587388	0	79821337	C	A
2	rs17017756	0	79821583	C	T
2	rs11681484	0	79821666	A	G
2	rs7564781	0	79822381	T	C
2	rs6724922	0	79824756	T	C
2	rs17017796	0	79824985	A	G
2	rs13033608	0	79827051	C	T
2	rs4852515	0	79832776	A	G
2	rs953222	0	79833475	A	G
2	rs2861905	0	79834361	G	T
2	rs1022151	0	79836090	C	T
2	rs925405	0	79836539	C	G
2	rs9808114	0	79836752	T	G
2	rs9309552	0	79838008	C	T
2	rs7569796	0	79838927	T	C
2	rs1022152	0	79841333	T	G
2	rs971476	0	79842175	C	T
2	rs6731929	0	79842289	A	G
2	rs7584972	0	79842942	A	G
2	rs7592956	0	79845546	T	C
2	rs7569286	0	79845837	G	A
2	rs6738250	0	79848916	G	C
2	rs6709353	0	79849066	A	G
2	rs1397694	0	79853908	G	C
2	rs1159457	0	79855782	G	T
2	rs17040669	0	79856820	A	C
2	rs10496232	0	79857271	T	C
2	rs4852519	0	79860775	T	C
2	rs6736573	0	79861011	C	A
2	rs2861911	0	79861225	C	T
2	rs7575462	0	79865564	T	G
2	rs975053	0	79866669	C	G
2	rs975052	0	79866739	C	A
2	rs4852527	0	79876478	G	A
2	rs6751684	0	79877360	A	C
2	rs7557595	0	79878381	G	A
2	rs868032	0	79888078	C	T
2	rs868031	0	79888123	T	C
2	rs7585451	0	79894502	C	T
2	rs1511196	0	79898641	C	T
2	rs4852531	0	79903226	T	C
2	rs17017971	0	79906036	C	T
2	rs6734305	0	79908334	C	T
2	rs2069090	0	79910946	G	A
2	rs2974167	0	79913791	A	G
2	rs2203052	0	79913841	T	G
2	rs2941757	0	79916354	C	G
2	rs6742151	0	79917550	G	A
2	rs1434117	0	79928287	C	A
2	rs17339549	0	79931553	A	G
2	rs17339556	0	79931793	C	A
2	rs10496233	0	79935726	G	T
2	rs7600078	0	79937519	T	C
2	rs1368919	0	79939942	A	G
2	rs17339591	0	79940384	A	G
2	rs2916493	0	79940396	G	T
2	rs2974159	0	79941035	T	C
2	rs1030732	0	79942448	A	G
2	rs2043453	0	79943225	A	C
2	rs10198985	0	79943294	T	G
2	rs7560784	0	79944035	G	A
2	rs12998797	0	79944934	C	T
2	rs7582888	0	79948122	T	G
2	rs3755095	0	79950787	C	T
2	rs2916495	0	79955651	A	T
2	rs6707690	0	79955816	A	G
2	rs2860383	0	79956775	G	A
2	rs4852536	0	79957535	G	A
2	rs4852537	0	79957839	C	T
2	rs2974161	0	79958035	C	T
2	rs17018089	0	79968702	A	G
2	rs17018091	0	79968912	A	G
2	rs1434096	0	79970666	T	C
2	rs10496234	0	79973743	C	T
2	rs2974173	0	79975239	T	G
2	rs1540441	0	79978048	A	G
2	rs6740491	0	79979635	T	G
2	rs2117289	0	79979700	T	C
2	rs2974179	0	79991756	G	A
2	rs2916515	0	79996333	G	A
2	rs2916516	0	79996532	G	A
2	rs7572401	0	80000072	A	G
2	rs2916526	0	80003326	T	C
2	rs17261202	0	80007171	C	T
2	rs17261209	0	80007457	G	A
2	rs2916530	0	80009757	G	A
2	rs4402790	0	80009818	A	C
2	rs17018140	0	80010266	C	A
2	rs2916531	0	80013011	T	C
2	rs10168903	0	80018662	A	G
2	rs2916532	0	80018830	A	G
2	rs974736	0	80019524	A	G
2	rs10179436	0	80022157	A	G
2	rs2916480	0	80022911	A	G
2	rs1368913	0	80024882	C	A
2	rs2974139	0	80026724	G	A
2	rs10172412	0	80027202	G	A
2	rs1434104	0	80028764	C	T
2	rs2974135	0	80028802	T	C
2	rs1434105	0	80029021	T	G
2	rs1434106	0	80029111	T	G
2	rs4643562	0	80029654	A	G
2	rs17018285	0	80029819	G	A
2	rs17018295	0	80031692	T	C
2	rs17018300	0	80031835	G	A
2	rs11689409	0	80032622	T	C
2	rs2974134	0	80033757	A	G
2	rs955105	0	80035043	C	A
2	rs4591366	0	80036062	T	C
2	rs6745989	0	80036115	A	G
2	rs6754906	0	80037722	C	T
2	rs6740302	0	80038186	A	C
2	rs4852169	0	80038584	T	G
2	rs892454	0	80038825	G	A
2	rs1541947	0	80040963	C	T
2	rs12990844	0	80041304	T	C
2	rs2060396	0	80041532	A	G
2	rs12997292	0	80041987	T	C
2	rs2974132	0	80045496	A	G
2	rs2916490	0	80045863	A	G
2	rs2861913	0	80045946	G	A
2	rs6719499	0	80046897	G	A
2	rs17018319	0	80047576	T	C
2	rs13028697	0	80048136	C	T
2	rs542255	0	80050247	G	T
2	rs17018346	0	80050498	C	T
2	rs17018347	0	80050790	G	A
2	rs518046	0	80052750	A	C
2	rs520096	0	80053027	G	A
2	rs968820	0	80059688	C	T
2	rs7601330	0	80065684	A	G
2	rs7601484	0	80066036	T	C
2	rs540905	0	80066801	C	A
2	rs598453	0	80068065	T	C
2	rs609682	0	80068331	T	C
2	rs13389996	0	80068739	C	T
2	rs17018359	0	80069687	A	G
2	rs556003	0	80069910	T	C
2	rs491062	0	80072495	A	C
2	rs17339786	0	80074357	A	G
2	rs4852547	0	80078266	G	A
2	rs563702	0	80080293	C	T
2	rs1368909	0	80082251	C	T
2	rs1897775	0	80082374	C	T
2	rs374511	0	80083638	G	A
2	rs6741085	0	80083935	G	T
2	rs431413	0	80084686	A	G
2	rs560737	0	80084980	A	G
2	rs684128	0	80085070	C	G
2	rs417570	0	80086053	A	G
2	rs6743659	0	80098741	C	G
2	rs1900268	0	80103494	T	C
2	rs10195642	0	80106329	C	T
2	rs3755093	0	80110843	G	A
2	rs8179672	0	80120211	T	C
2	rs10170918	0	80120408	G	A
2	rs896842	0	80124710	C	T
2	rs11883960	0	80130606	T	C
2	rs1812391	0	80132155	G	A
2	rs4852549	0	80134191	G	A
2	rs17339877	0	80138396	A	C
2	rs13427272	0	80139447	A	G
2	rs7596307	0	80140492	G	A
2	rs1318563	0	80144764	T	C
2	rs10496236	0	80152865	A	C
2	rs17018588	0	80155191	G	A
2	rs4852550	0	80159781	T	C
2	rs716487	0	80164159	G	A
2	rs10193438	0	80167469	T	A
2	rs1867807	0	80172456	G	A
2	rs17018612	0	80179841	G	A
2	rs11890977	0	80180980	T	C
2	rs6717084	0	80182085	G	A
2	rs9309556	0	80192050	T	G
2	rs1017632	0	80193745	A	G
2	rs12463927	0	80196018	C	A
2	rs1900264	0	80207681	A	C
2	rs3849389	0	80212764	A	G
2	rs17018654	0	80212869	C	T
2	rs11685451	0	80218704	T	C
2	rs11685504	0	80218805	T	C
2	rs2862019	0	80222952	A	G
2	rs1867805	0	80224823	G	A
2	rs12997174	0	80227325	C	T
2	rs7605086	0	80228591	T	G
2	rs11681767	0	80228961	G	A
2	rs17018704	0	80230261	T	C
2	rs10496239	0	80230480	G	A
2	rs11677311	0	80233564	T	C
2	rs17018713	0	80234166	G	A
2	rs7605870	0	80243240	T	C
2	rs11888909	0	80249738	T	C
2	rs7577376	0	80251439	G	T
2	rs17018760	0	80252218	T	C
2	rs11893350	0	80252723	T	C
2	rs13386153	0	80259669	C	A
2	rs1989614	0	80259773	T	G
2	rs894829	0	80266847	C	T
2	rs7576232	0	80266949	T	A
2	rs7570531	0	80274207	C	T
2	rs7604121	0	80277645	A	G
2	rs1446107	0	80287912	G	A
2	rs1816909	0	80300773	C	T
2	rs1006607	0	80302393	G	A
2	rs1443895	0	80303744	C	T
2	rs2165975	0	80305615	A	G
2	rs11893198	0	80309438	C	T
2	rs2862024	0	80309649	T	C
2	rs7585787	0	80310455	G	A
2	rs6738092	0	80313674	C	T
2	rs6738200	0	80313772	C	T
2	rs6721948	0	80318641	A	G
2	rs412079	0	80321004	C	T
2	rs894827	0	80323930	G	A
2	rs383452	0	80327669	A	G
2	rs465119	0	80329653	G	A
2	rs160864	0	80331785	G	T
2	rs160865	0	80332076	G	A
2	rs188836	0	80333899	G	A
2	rs17339947	0	80340282	G	A
2	rs318369	0	80342285	T	C
2	rs318362	0	80346411	A	G
2	rs895388	0	80348223	T	A
2	rs10170020	0	80373325	T	C
2	rs7608852	0	80374491	A	G
2	rs2862286	0	80374852	C	T
2	rs6733871	0	80383467	C	T
2	rs17018984	0	80394111	T	C
2	rs9808084	0	80396255	T	C
2	rs1006154	0	80404975	T	C
2	rs1972956	0	80407025	C	T
2	rs920818	0	80410180	C	T
2	rs1562775	0	80416641	G	A
2	rs1373264	0	80424017	T	G
2	rs7599109	0	80427712	G	T
2	rs1947031	0	80428363	C	A
2	rs149248	0	80434386	A	C
2	rs11892088	0	80437285	A	G
2	rs17019074	0	80438280	A	G
2	rs11894424	0	80441602	C	A
2	rs6759220	0	80443835	A	G
2	rs13407218	0	80454016	T	C
2	rs17019114	0	80456802	A	G
2	rs10496240	0	80461181	A	G
2	rs2166129	0	80462420	T	C
2	rs7585568	0	80462785	A	G
2	rs6744093	0	80464891	T	G
2	rs17019161	0	80477845	A	T
2	rs6757295	0	80485804	G	A
2	rs11899861	0	80493406	A	G
2	rs17019174	0	80505109	C	T
2	rs10496242	0	80506810	T	C
2	rs1444541	0	80510389	G	A
2	rs41376844	0	80515492	A	T
2	rs7595705	0	80522140	C	T
2	rs17019200	0	80538650	C	T
2	rs1865322	0	80541641	G	A
2	rs11904792	0	80541951	A	G
2	rs6715806	0	80543942	T	C
2	rs10496243	0	80544929	G	A
2	rs2117277	0	80545618	T	C
2	rs11899864	0	80551403	G	A
2	rs10865452	0	80552216	G	A
2	rs12478908	0	80553880	A	G
2	rs4852567	0	80556890	A	G
2	rs7584787	0	80563251	C	G
2	rs12622669	0	80564835	A	G
2	rs11902138	0	80565100	T	C
2	rs7600563	0	80568660	G	T
2	rs7604514	0	80578978	C	A
2	rs17019249	0	80581937	C	T
2	rs1434076	0	80585358	A	G
2	rs1368898	0	80588545	T	C
2	rs744957	0	80597808	G	A
2	rs731359	0	80598484	T	C
2	rs6729523	0	80604380	G	A
2	rs2862311	0	80609254	A	G
2	rs17340143	0	80609812	C	T
2	rs1368901	0	80615203	G	A
2	rs17019301	0	80615586	A	G
2	rs9309560	0	80620548	T	C
2	rs13423141	0	80624319	T	C
2	rs7605261	0	80624701	G	T
2	rs2276659	0	80626483	A	G
2	rs11126771	0	80630905	C	T
2	rs2304339	0	80636545	A	G
2	rs3755097	0	80638620	C	A
2	rs1816456	0	80640010	G	T
2	rs12464360	0	80643556	A	G
2	rs3770317	0	80645450	T	G
2	rs12714010	0	80646303	A	G
2	rs41511244	0	80647447	G	A
2	rs3821067	0	80648025	A	G
2	rs3770321	0	80648670	T	C
2	rs10179053	0	80651926	T	G
2	rs6710710	0	80652283	T	C
2	rs1560862	0	80654304	A	G
2	rs17019360	0	80654857	C	T
2	rs17019363	0	80655213	G	T
2	rs170059	0	80658502	G	C
2	rs216618	0	80658655	C	T
2	rs216619	0	80658703	T	C
2	rs17019386	0	80659033	A	G
2	rs17019409	0	80662917	C	T
2	rs6547316	0	80663934	T	C
2	rs6753252	0	80664518	C	T
2	rs11890736	0	80670311	G	A
2	rs3770345	0	80673168	A	C
2	rs17019445	0	80673859	T	C
2	rs216644	0	80679083	A	G
2	rs216651	0	80681316	G	A
2	rs216666	0	80686868	C	T
2	rs17019480	0	80688460	A	G
2	rs216676	0	80692714	C	A
2	rs7580421	0	80709976	G	A
2	rs17019531	0	80712237	T	C
2	rs7591588	0	80712878	C	A
2	rs9309561	0	80715261	C	G
2	rs3770374	0	80718514	C	T
2	rs3770375	0	80718699	G	T
2	rs7582779	0	80722706	G	A
2	rs3770382	0	80725562	C	T
2	rs11445	0	80729122	A	C
2	rs1990812	0	80746450	T	C
2	rs6718076	0	80754497	A	G
2	rs11691644	0	80760736	G	T
2	rs6723837	0	80760825	C	T
2	rs4852589	0	80767361	C	T
2	rs17019600	0	80769245	A	C
2	rs17789933	0	80769279	T	C
2	rs13386550	0	80773645	A	G
2	rs1437359	0	80773853	T	C
2	rs11684938	0	80778431	A	G
2	rs996742	0	80782952	T	C
2	rs17019621	0	80787939	C	A
2	rs13415841	0	80788752	C	T
2	rs10490511	0	80802274	A	G
2	rs1265750	0	80805334	T	C
2	rs11687735	0	80809838	G	A
2	rs17019687	0	80825688	C	T
2	rs7568711	0	80831765	G	A
2	rs7591208	0	80841056	A	G
2	rs1845017	0	80852717	G	A
2	rs10179482	0	80858137	A	G
2	rs923749	0	80858868	C	T
2	rs6757851	0	80865699	T	C
2	rs17019781	0	80909733	C	T
2	rs13417194	0	80938728	T	C
2	rs10496244	0	80940121	T	C
2	rs11126785	0	80947564	C	T
2	rs17613906	0	80948784	T	C
2	rs11678886	0	80951713	T	C
2	rs6547333	0	80952831	T	A
2	rs7593023	0	80971621	C	T
2	rs17019859	0	80978747	A	G
2	rs1960643	0	80988314	A	T
2	rs13007790	0	80993984	A	G
2	rs13030250	0	81005617	T	C
2	rs923750	0	81006134	C	A
2	rs1492552	0	81019401	T	C
2	rs35513010	0	81032314	G	A
2	rs12714024	0	81033210	C	T
2	rs4302235	0	81035642	T	G
2	rs7598737	0	81038280	C	T
2	rs12233247	0	81050415	G	A
2	rs12714025	0	81054800	C	T
2	rs4389353	0	81055194	C	T
2	rs7597958	0	81058635	G	T
2	rs35715448	0	81073916	G	C
2	rs10520295	0	81074599	A	C
2	rs12463790	0	81093568	T	C
2	rs12465939	0	81095322	C	A
2	rs3979242	0	81115427	G	A
2	rs10209451	0	81122453	C	G
2	rs7580584	0	81125405	G	A
2	rs12465404	0	81140504	T	C
2	rs12476834	0	81143425	G	A
2	rs4552212	0	81154156	T	C
2	rs6712750	0	81160941	G	A
2	rs12467480	0	81162964	T	C
2	rs11126794	0	81174637	C	T
2	rs1870114	0	81184822	G	A
2	rs10209264	0	81187233	A	G
2	rs1379380	0	81194269	G	T
2	rs988912	0	81196767	T	C
2	rs12475995	0	81197522	G	A
2	rs7577855	0	81199941	G	A
2	rs1457336	0	81208389	C	T
2	rs984903	0	81212504	A	G
2	rs1598759	0	81217451	T	C
2	rs7597385	0	81228369	A	G
2	rs1598758	0	81235144	G	A
2	rs6738160	0	81246432	C	T
2	rs11889176	0	81267306	A	C
2	rs1982543	0	81275213	T	C
2	rs13408461	0	81276006	T	C
2	rs4852611	0	81278948	C	A
2	rs2010447	0	81280698	C	T
2	rs12619674	0	81300586	G	A
2	rs13394088	0	81302152	T	C
2	rs7589480	0	81311990	C	T
2	rs1017692	0	81316623	G	A
2	rs4349373	0	81325193	C	T
2	rs12617125	0	81326022	T	G
2	rs7557531	0	81331645	G	C
2	rs11681909	0	81334017	C	G
2	rs2862486	0	81336508	T	C
2	rs6711618	0	81339645	G	T
2	rs11897091	0	81353456	A	G
2	rs7581118	0	81359218	T	C
2	rs7594123	0	81374801	G	A
2	rs12233122	0	81380591	C	T
2	rs6547363	0	81408438	C	T
2	rs4430978	0	81419297	A	G
2	rs1550121	0	81436137	A	C
2	rs7589293	0	81437068	T	C
2	rs7580205	0	81450329	C	T
2	rs2862499	0	81467512	G	A
2	rs1011364	0	81467740	A	G
2	rs10210426	0	81468939	G	C
2	rs4852621	0	81469050	C	G
2	rs6547369	0	81477485	C	A
2	rs1435887	0	81481530	A	G
2	rs10211262	0	81484729	C	T
2	rs6706111	0	81485223	G	A
2	rs11692929	0	81492433	C	T
2	rs13432796	0	81493848	A	G
2	rs1347504	0	81518821	A	C
2	rs11691303	0	81521386	T	C
2	rs1435892	0	81524512	G	A
2	rs11684122	0	81527010	C	T
2	rs6718623	0	81545902	T	C
2	rs10181979	0	81550523	T	C
2	rs17659181	0	81553048	C	G
2	rs17659465	0	81576360	T	C
2	rs17020366	0	81578389	C	A
2	rs6756328	0	81595636	A	G
2	rs12464118	0	81617934	G	A
2	rs6756959	0	81626234	A	G
2	rs6747146	0	81636443	C	A
2	rs997846	0	81651579	C	A
2	rs17020460	0	81661991	G	A
2	rs1439059	0	81672037	C	T
2	rs1439062	0	81679159	G	A
2	rs17020497	0	81679642	A	G
2	rs17020525	0	81691155	T	C
2	rs11681570	0	81704963	T	G
2	rs1347860	0	81713613	T	C
2	rs12052359	0	81726433	A	C
2	rs12468720	0	81745008	T	C
2	rs17020642	0	81772103	A	G
2	rs7609125	0	81773476	T	C
2	rs1545181	0	81781849	A	G
2	rs1344969	0	81783992	C	G
2	rs17020687	0	81798473	G	A
2	rs17020692	0	81799314	T	C
2	rs6748179	0	81799651	T	C
2	rs1368048	0	81800372	C	T
2	rs7572048	0	81818015	T	C
2	rs17619610	0	81821438	G	C
2	rs11681750	0	81823497	C	A
2	rs1221194	0	81832332	G	A
2	rs1733575	0	81844423	C	T
2	rs1108797	0	81846089	G	A
2	rs1221201	0	81862360	G	T
2	rs17555593	0	81865855	T	C
2	rs6717902	0	81873147	C	T
2	rs17020790	0	81874272	T	G
2	rs10171375	0	81877708	G	A
2	rs1368038	0	81881278	T	C
2	rs1368041	0	81881606	T	C
2	rs1432164	0	81895843	C	A
2	rs17020914	0	81899802	C	A
2	rs10185894	0	81900021	C	A
2	rs1432170	0	81905623	T	C
2	rs11674245	0	81930984	A	C
2	rs2862591	0	81932088	C	A
2	rs6716803	0	81943188	C	T
2	rs17021078	0	81947589	A	C
2	rs1897406	0	81959003	T	C
2	rs10520309	0	81959604	A	G
2	rs2116528	0	81969021	T	C
2	rs11694552	0	81969855	C	T
2	rs6752184	0	81989526	G	A
2	rs10520308	0	82003125	G	T
2	rs2685708	0	82022381	A	G
2	rs2685710	0	82023773	G	A
2	rs10520307	0	82024285	C	T
2	rs2685717	0	82052137	T	C
2	rs11678573	0	82056717	T	C
2	rs17021281	0	82061269	A	G
2	rs11686261	0	82067472	T	C
2	rs17568010	0	82071103	G	T
2	rs1402778	0	82075918	T	G
2	rs17568078	0	82079188	G	A
2	rs909045	0	82081198	C	T
2	rs909044	0	82084352	A	G
2	rs4852655	0	82089155	T	C
2	rs11890729	0	82114630	C	T
2	rs1521692	0	82118539	A	G
2	rs1357144	0	82153456	A	G
2	rs2255	0	82171907	G	A
2	rs1344740	0	82174165	T	C
2	rs1541863	0	82175985	T	C
2	rs7605223	0	82176825	T	G
2	rs17642929	0	82177825	T	C
2	rs17582064	0	82182418	T	C
2	rs17021454	0	82191882	C	T
2	rs10520298	0	82204715	A	C
2	rs12624071	0	82213859	T	C
2	rs6547406	0	82222870	A	C
2	rs1529593	0	82226359	A	G
2	rs1521665	0	82226801	A	G
2	rs6738452	0	82227140	C	T
2	rs13017348	0	82229388	T	G
2	rs17021503	0	82234503	A	G
2	rs7560758	0	82235973	A	G
2	rs13023451	0	82237331	A	G
2	rs1864566	0	82244375	A	G
2	rs1430722	0	82258625	A	C
2	rs1430725	0	82263667	A	G
2	rs1430726	0	82263973	T	C
2	rs17021536	0	82270201	A	G
2	rs7589800	0	82276609	T	C
2	rs10496248	0	82278399	G	A
2	rs2163361	0	82281016	A	T
2	rs1991636	0	82308441	A	G
2	rs7577033	0	82315644	G	A
2	rs1430735	0	82326750	A	G
2	rs6761819	0	82327951	A	G
2	rs6547416	0	82356826	A	G
2	rs11903068	0	82418953	A	C
2	rs7596876	0	82450807	T	G
2	rs41428244	0	82456735	C	T
2	rs41340044	0	82457048	G	T
2	rs17021738	0	82515859	A	G
2	rs1346381	0	82524104	G	A
2	rs6547429	0	82529863	C	T
2	rs1593773	0	82542237	A	G
2	rs7577253	0	82562464	G	A
2	rs1549581	0	82574190	G	A
2	rs7597262	0	82576296	C	T
2	rs11126869	0	82580999	A	G
2	rs1427644	0	82585056	C	A
2	rs1427642	0	82593307	G	A
2	rs7579676	0	82598352	C	A
2	rs6733738	0	82599349	G	A
2	rs1469369	0	82605321	C	A
2	rs4606959	0	82614974	T	C
2	rs17021922	0	82621977	T	C
2	rs6761541	0	82628688	T	C
2	rs6761872	0	82628812	C	G
2	rs17021954	0	82633851	T	C
2	rs6729104	0	82634942	A	G
2	rs6757488	0	82635000	T	A
2	rs7567434	0	82642561	T	C
2	rs2862972	0	82677336	T	C
2	rs11886368	0	82692737	T	G
2	rs12104529	0	82713091	C	T
2	rs4852690	0	82716891	A	T
2	rs12327947	0	82733688	G	A
2	rs989887	0	82735409	A	G
2	rs6706314	0	82740073	T	C
2	rs17022142	0	82754789	A	T
2	rs17022145	0	82755491	A	G
2	rs10520355	0	82766676	C	T
2	rs7421926	0	82767578	G	A
2	rs17022210	0	82787478	A	G
2	rs7585454	0	82794957	G	A
2	rs7559513	0	82795336	A	G
2	rs13415522	0	82796723	C	T
2	rs17022288	0	82811328	T	C
2	rs17022296	0	82811987	G	T
2	rs17681256	0	82822602	T	C
2	rs17022371	0	82834115	G	A
2	rs17022383	0	82845146	A	G
2	rs10209097	0	82860747	T	C
2	rs7571839	0	82864884	C	T
2	rs1966442	0	82880176	C	T
2	rs11126878	0	82885670	T	C
2	rs17022447	0	82890636	G	A
2	rs974260	0	82895164	T	C
2	rs17022516	0	82905461	G	A
2	rs17040785	0	82908682	T	C
2	rs17022580	0	82919371	A	C
2	rs1861700	0	82927244	A	G
2	rs10190990	0	82927685	T	A
2	rs1609470	0	82931228	T	A
2	rs6547446	0	82932407	G	A
2	rs1961190	0	82952000	C	T
2	rs13419704	0	82973910	C	T
2	rs10173392	0	82977169	G	A
2	rs1582382	0	82978271	A	G
2	rs10496278	0	83004834	C	T
2	rs17022768	0	83006182	A	G
2	rs17022778	0	83010343	G	A
2	rs13415820	0	83011747	C	G
2	rs7340436	0	83016858	C	T
2	rs10190036	0	83034914	G	C
2	rs12473381	0	83036460	A	G
2	rs6742879	0	83043365	C	G
2	rs41461647	0	83068953	G	T
2	rs17022872	0	83073500	G	A
2	rs1372083	0	83073823	C	T
2	rs13382616	0	83075047	A	G
2	rs13412557	0	83084676	G	T
2	rs7587086	0	83098531	C	T
2	rs1441054	0	83102761	T	G
2	rs11896362	0	83151658	C	A
2	rs2043074	0	83154608	C	T
2	rs41521245	0	83158579	A	G
2	rs10496291	0	83189268	T	C
2	rs10496293	0	83195665	G	A
2	rs17023225	0	83203715	C	T
2	rs17023245	0	83210688	T	C
2	rs17023252	0	83211007	G	A
2	rs10496295	0	83211736	C	A
2	rs11687402	0	83240400	C	T
2	rs17023260	0	83243371	G	A
2	rs962033	0	83245449	A	G
2	rs7570350	0	83245462	G	A
2	rs17314045	0	83248796	C	T
2	rs1430282	0	83270194	A	C
2	rs985697	0	83272281	T	C
2	rs985698	0	83272457	C	T
2	rs12463782	0	83296709	T	C
2	rs7570080	0	83298060	T	C
2	rs7587984	0	83299134	C	T
2	rs12474534	0	83316877	T	C
2	rs7422703	0	83318699	A	G
2	rs12622959	0	83334397	C	T
2	rs7595346	0	83337898	T	A
2	rs12615094	0	83342761	A	C
2	rs11126908	0	83353828	A	G
2	rs6731262	0	83362573	T	C
2	rs6547477	0	83364378	C	A
2	rs13034096	0	83380634	C	A
2	rs4129245	0	83380924	A	C
2	rs12618878	0	83390890	T	C
2	rs7566594	0	83392373	G	C
2	rs3884626	0	83411013	A	G
2	rs7601007	0	83452370	A	G
2	rs1035979	0	83467546	C	T
2	rs1366819	0	83474238	T	C
2	rs2043015	0	83475672	T	C
2	rs995833	0	83477815	G	A
2	rs1594162	0	83502300	G	T
2	rs1469482	0	83518853	T	C
2	rs7578567	0	83521578	G	T
2	rs2361508	0	83533210	A	G
2	rs4432468	0	83534252	G	A
2	rs6748409	0	83535674	T	C
2	rs13384567	0	83536609	A	G
2	rs9309601	0	83548581	T	C
2	rs13384894	0	83564827	G	A
2	rs9631073	0	83594643	C	T
2	rs9631074	0	83594909	T	C
2	rs10193780	0	83595659	C	A
2	rs993736	0	83617449	C	A
2	rs13419422	0	83629102	C	A
2	rs17315158	0	83632108	G	C
2	rs6740151	0	83634349	A	G
2	rs10202054	0	83643627	A	G
2	rs10205721	0	83644951	G	A
2	rs728849	0	83650688	G	A
2	rs17023703	0	83653711	T	C
2	rs17023704	0	83655486	A	C
2	rs17380902	0	83657768	C	A
2	rs1352197	0	83666269	G	A
2	rs12019178	0	83674262	T	C
2	rs10520375	0	83696280	A	G
2	rs11682212	0	83722624	T	C
2	rs7566925	0	83723408	G	A
2	rs4144322	0	83729250	G	A
2	rs11894364	0	83729727	A	C
2	rs12994501	0	83730977	G	A
2	rs1021264	0	83736104	A	T
2	rs12328621	0	83751952	A	G
2	rs17023794	0	83760025	G	A
2	rs7567855	0	83768964	T	C
2	rs2966376	0	83775740	G	A
2	rs2923861	0	83777150	A	C
2	rs6547508	0	83778990	G	T
2	rs12618289	0	83782959	A	C
2	rs11126926	0	83787767	G	T
2	rs2198006	0	83800316	A	T
2	rs11897350	0	83802454	A	C
2	rs13383442	0	83809288	C	T
2	rs4258807	0	83809437	T	C
2	rs1868658	0	83810721	T	C
2	rs4832321	0	83822638	A	C
2	rs17024079	0	83835863	G	A
2	rs1450251	0	83836931	G	T
2	rs3100102	0	83867088	T	C
2	rs4832323	0	83877636	T	C
2	rs4832325	0	83883092	T	C
2	rs7603217	0	83884023	T	G
2	rs7602366	0	83889238	A	G
2	rs10202321	0	83909834	A	G
2	rs4832061	0	83919516	C	T
2	rs9309610	0	83921493	T	C
2	rs7589446	0	83928186	G	A
2	rs13409188	0	83941227	A	G
2	rs12714112	0	83946276	T	C
2	rs7569405	0	83947338	A	G
2	rs4443013	0	83950988	A	C
2	rs10865470	0	83959470	T	C
2	rs10170098	0	83960086	T	C
2	rs13411875	0	83968507	C	T
2	rs7587040	0	83970971	C	T
2	rs13392658	0	83986004	A	C
2	rs17024248	0	84009593	A	G
2	rs1374731	0	84019866	C	T
2	rs1374730	0	84019887	G	A
2	rs12328713	0	84022392	A	T
2	rs942151	0	84029037	T	C
2	rs17024319	0	84040940	A	G
2	rs17024323	0	84043438	G	A
2	rs2885856	0	84049495	C	T
2	rs4586641	0	84050484	A	G
2	rs10189816	0	84054228	T	G
2	rs12714117	0	84054635	C	T
2	rs12162369	0	84055143	A	G
2	rs10496301	0	84063577	C	A
2	rs1348954	0	84073485	C	A
2	rs13428219	0	84077142	G	A
2	rs17024365	0	84081334	T	C
2	rs4832367	0	84082388	C	T
2	rs13398848	0	84098679	G	A
2	rs1447537	0	84100097	G	A
2	rs1374732	0	84102957	T	C
2	rs13392539	0	84104512	T	G
2	rs11126941	0	84106922	T	G
2	rs17024399	0	84107369	T	C
2	rs11690211	0	84117372	C	A
2	rs17024420	0	84120552	T	G
2	rs17024423	0	84121031	T	G
2	rs17024439	0	84124133	C	T
2	rs17024442	0	84130249	T	C
2	rs17024460	0	84137518	T	C
2	rs2100129	0	84137557	C	T
2	rs17388373	0	84138876	G	A
2	rs4832372	0	84141446	G	A
2	rs1597039	0	84177532	G	A
2	rs11126949	0	84181846	A	G
2	rs11897164	0	84191537	A	C
2	rs4410309	0	84196270	C	A
2	rs1526700	0	84199195	G	A
2	rs1526701	0	84201983	T	G
2	rs11674417	0	84202139	A	G
2	rs7602538	0	84208088	T	C
2	rs1007874	0	84221858	T	C
2	rs11884557	0	84227142	T	G
2	rs12466737	0	84230757	C	T
2	rs10199446	0	84235305	G	A
2	rs13385328	0	84239140	A	T
2	rs6735873	0	84254364	C	T
2	rs17024623	0	84263753	A	G
2	rs10496308	0	84273243	C	T
2	rs2364241	0	84283840	T	C
2	rs4832385	0	84285811	C	A
2	rs2364258	0	84295345	A	G
2	rs4020792	0	84314376	C	A
2	rs11899552	0	84323541	T	C
2	rs17024788	0	84340970	T	C
2	rs7558867	0	84351286	T	C
2	rs731331	0	84362528	A	G
2	rs1869666	0	84364533	C	T
2	rs17024812	0	84368429	T	C
2	rs13428605	0	84371031	T	C
2	rs2168224	0	84378179	A	T
2	rs11884356	0	84378401	T	C
2	rs17024838	0	84383638	A	G
2	rs7572995	0	84390471	A	G
2	rs17024868	0	84390589	T	C
2	rs7601141	0	84402815	A	G
2	rs1531046	0	84403907	G	A
2	rs6715601	0	84404499	T	C
2	rs17705525	0	84410674	T	C
2	rs1598277	0	84413202	C	T
2	rs10211465	0	84419692	A	T
2	rs1455000	0	84422129	C	T
2	rs4832075	0	84426751	C	T
2	rs9309614	0	84428604	C	G
2	rs1902156	0	84431095	T	C
2	rs1947463	0	84433004	A	T
2	rs7589937	0	84455834	C	T
2	rs10195313	0	84457240	A	C
2	rs4832076	0	84457271	T	C
2	rs10211112	0	84467212	A	G
2	rs10496309	0	84468983	A	C
2	rs1947465	0	84471616	C	T
2	rs11904045	0	84472093	T	G
2	rs6747898	0	84472261	T	C
2	rs11686391	0	84476674	C	T
2	rs10496310	0	84478534	T	C
2	rs1455006	0	84487964	T	C
2	rs11126962	0	84491627	C	A
2	rs17025000	0	84493749	C	G
2	rs13383562	0	84493811	C	T
2	rs17757342	0	84497121	T	C
2	rs12104696	0	84504615	A	G
2	rs1599306	0	84525993	A	G
2	rs10210248	0	84526763	C	T
2	rs2364906	0	84530651	A	G
2	rs7594300	0	84554443	G	A
2	rs1467998	0	84568339	C	T
2	rs4832087	0	84578184	C	G
2	rs4832088	0	84597495	C	A
2	rs1460700	0	84618542	T	C
2	rs1460698	0	84622569	G	A
2	rs12373700	0	84633003	T	A
2	rs17759198	0	84640896	C	T
2	rs13002679	0	84654409	C	T
2	rs7603826	0	84657024	G	A
2	rs6705459	0	84664102	A	G
2	rs17759625	0	84669195	G	A
2	rs13013322	0	84676857	G	A
2	rs7587820	0	84695131	A	G
2	rs7570005	0	84715234	T	C
2	rs6709260	0	84717717	G	C
2	rs7590097	0	84721930	C	T
2	rs6704597	0	84723594	G	A
2	rs17708884	0	84750139	A	G
2	rs17025413	0	84751778	G	A
2	rs12185616	0	84752655	G	T
2	rs11895477	0	84752759	C	T
2	rs1918695	0	84755719	C	G
2	rs17759986	0	84756194	C	T
2	rs11126974	0	84758607	C	T
2	rs17025442	0	84759681	G	A
2	rs41490447	0	84768980	T	A
2	rs17025484	0	84769910	T	C
2	rs1918693	0	84792492	C	T
2	rs17025508	0	84798619	C	A
2	rs1192344	0	84798980	A	G
2	rs1192343	0	84799190	T	C
2	rs1192333	0	84805193	C	G
2	rs1192323	0	84816887	C	T
2	rs17025543	0	84846169	T	C
2	rs41365348	0	84868859	C	T
2	rs7606803	0	84869028	G	A
2	rs17608438	0	84873483	G	A
2	rs1192395	0	84878242	T	C
2	rs1192368	0	84886850	C	A
2	rs1192361	0	84893929	G	A
2	rs1192359	0	84894827	C	T
2	rs17025592	0	84895147	G	A
2	rs7584208	0	84899986	A	G
2	rs7584703	0	84900429	T	G
2	rs17025617	0	84901678	G	A
2	rs1649292	0	84904633	A	G
2	rs1192277	0	84909333	G	A
2	rs1192273	0	84912574	A	G
2	rs10514646	0	84922143	A	G
2	rs1529385	0	84927208	A	G
2	rs2162567	0	84927324	T	C
2	rs12993644	0	84927603	G	A
2	rs4831984	0	84930551	A	G
2	rs10514645	0	84931285	G	A
2	rs735797	0	84942925	A	G
2	rs11886651	0	84946512	A	G
2	rs1478781	0	84957815	A	T
2	rs6728804	0	84968622	A	C
2	rs12469611	0	84977720	G	A
2	rs6547580	0	84980703	A	G
2	rs7580854	0	84985409	C	T
2	rs11553753	0	84987117	G	A
2	rs1382507	0	84988991	C	A
2	rs2086175	0	84993676	T	C
2	rs9653566	0	85003291	C	T
2	rs4832128	0	85017047	A	G
2	rs1979403	0	85022082	T	C
2	rs12992812	0	85028198	C	A
2	rs3884258	0	85038670	C	G
2	rs17038088	0	85044102	T	C
2	rs12618058	0	85044657	T	G
2	rs7572990	0	85044774	G	A
2	rs17038084	0	85045792	C	T
2	rs13416462	0	85047558	T	C
2	rs7571294	0	85056730	G	A
2	rs17025771	0	85067634	A	G
2	rs6740777	0	85081257	C	T
2	rs12618891	0	85081560	T	G
2	rs17710619	0	85093820	T	C
2	rs17040865	0	85098297	A	G
2	rs17025827	0	85128177	C	T
2	rs35041498	0	85129571	T	C
2	rs11890061	0	85132018	T	C
2	rs12616403	0	85133554	C	G
2	rs17025837	0	85136390	G	A
2	rs6720075	0	85140718	T	C
2	rs9808242	0	85140799	C	T
2	rs10175174	0	85141459	T	C
2	rs1882271	0	85142083	G	T
2	rs2583544	0	85144134	A	C
2	rs2702035	0	85156992	T	C
2	rs2583551	0	85163183	C	A
2	rs7557391	0	85171226	G	A
2	rs2583569	0	85175257	G	A
2	rs7563120	0	85177730	A	G
2	rs11682512	0	85185956	T	A
2	rs4832135	0	85187487	T	C
2	rs3893079	0	85192530	G	T
2	rs11884056	0	85193350	T	C
2	rs17025915	0	85195345	C	T
2	rs17025918	0	85196203	A	C
2	rs13394583	0	85196522	T	C
2	rs6728374	0	85212067	A	G
2	rs10195517	0	85217604	T	C
2	rs6754757	0	85220482	G	T
2	rs17711242	0	85227672	G	T
2	rs10520405	0	85228702	G	T
2	rs17025940	0	85228793	A	G
2	rs10520406	0	85233563	C	T
2	rs17025951	0	85234587	A	G
2	rs17762406	0	85234927	C	T
2	rs6547597	0	85243196	C	T
2	rs1560585	0	85243216	T	C
2	rs11691660	0	85245727	G	T
2	rs17025984	0	85247773	G	T
2	rs11691849	0	85248122	G	A
2	rs11682047	0	85248615	T	C
2	rs11126981	0	85249918	A	C
2	rs4832145	0	85254095	T	C
2	rs17025989	0	85256004	T	C
2	rs2568198	0	85257057	G	A
2	rs2568200	0	85258543	G	A
2	rs1864804	0	85258773	A	G
2	rs7601697	0	85260387	A	T
2	rs2583545	0	85263600	A	G
2	rs2568203	0	85264444	T	C
2	rs2583547	0	85267651	G	A
2	rs2568210	0	85273635	T	C
2	rs4374376	0	85274213	C	T
2	rs880092	0	85274381	C	T
2	rs747078	0	85276504	C	A
2	rs6728057	0	85276925	T	C
2	rs6747032	0	85279974	G	A
2	rs6722568	0	85280620	A	G
2	rs17026015	0	85285915	C	A
2	rs11126984	0	85286461	C	T
2	rs4832148	0	85288051	C	T
2	rs13396934	0	85297331	A	G
2	rs6715431	0	85300535	A	T
2	rs11892343	0	85304325	A	G
2	rs10205484	0	85321513	A	G
2	rs7598881	0	85323500	T	C
2	rs11675205	0	85323792	A	G
2	rs17026102	0	85329214	C	T
2	rs7581133	0	85334328	G	T
2	rs2043229	0	85336514	A	G
2	rs17026108	0	85336656	A	G
2	rs11904105	0	85338470	T	C
2	rs11689667	0	85344876	C	T
2	rs7584115	0	85354472	A	G
2	rs10201489	0	85354920	T	C
2	rs12714137	0	85355775	A	C
2	rs12714138	0	85355930	G	A
2	rs6745529	0	85356650	T	G
2	rs6736348	0	85359615	G	A
2	rs10206876	0	85361576	A	C
2	rs4831998	0	85361965	C	T
2	rs6745204	0	85362336	A	G
2	rs7600828	0	85363806	G	C
2	rs7601117	0	85363936	A	G
2	rs7574999	0	85364476	A	G
2	rs17026157	0	85365157	T	A
2	rs17713693	0	85365573	G	A
2	rs6748174	0	85368443	A	G
2	rs7572226	0	85371994	C	T
2	rs4832156	0	85376787	A	G
2	rs6737773	0	85377880	G	A
2	rs13001442	0	85383492	A	G
2	rs12714139	0	85385318	C	A
2	rs11547160	0	85389926	A	G
2	rs4446071	0	85396575	T	C
2	rs4459734	0	85400940	G	T
2	rs6547611	0	85402150	A	G
2	rs4247303	0	85407591	G	A
2	rs10460585	0	85408773	T	G
2	rs10460586	0	85408788	G	A
2	rs17026228	0	85408868	T	G
2	rs10460587	0	85408989	C	T
2	rs3923229	0	85415683	C	T
2	rs17038362	0	85421921	C	G
2	rs999939	0	85422805	C	T
2	rs7600799	0	85423784	A	G
2	rs3770099	0	85426239	T	C
2	rs908302	0	85426544	G	A
2	rs6547615	0	85427773	C	A
2	rs17026273	0	85428519	C	A
2	rs6716601	0	85450064	A	G
2	rs6731223	0	85458815	C	T
2	rs11680448	0	85464554	G	T
2	rs17850709	0	85471424	T	G
2	rs11690650	0	85475828	C	T
2	rs6885	0	85478733	G	T
2	rs11684231	0	85480822	T	C
2	rs11684413	0	85481225	A	C
2	rs2229668	0	85482494	T	C
2	rs11679445	0	85484908	C	A
2	rs3770102	0	85491348	T	G
2	rs11682055	0	85491834	G	A
2	rs12465686	0	85501100	T	C
2	rs1877954	0	85507810	A	G
2	rs6727913	0	85509502	T	G
2	rs17026335	0	85523482	T	C
2	rs4832175	0	85523999	C	T
2	rs17026339	0	85525841	G	C
2	rs908307	0	85527502	T	C
2	rs7594872	0	85528087	A	C
2	rs10496317	0	85536881	A	G
2	rs2121395	0	85537082	G	A
2	rs6716108	0	85537721	A	G
2	rs17735501	0	85538722	T	A
2	rs17026356	0	85538976	C	G
2	rs7577642	0	85553261	C	T
2	rs6714421	0	85556819	A	G
2	rs11688246	0	85559188	A	C
2	rs11680227	0	85561165	G	A
2	rs35700171	0	85562580	G	A
2	rs6727275	0	85583085	T	C
2	rs6750610	0	85585369	C	T
2	rs13420256	0	85585401	T	C
2	rs10496316	0	85600882	C	T
2	rs6705971	0	85614928	C	A
2	rs2028900	0	85621246	C	T
2	rs6723678	0	85629666	G	A
2	rs699664	0	85634047	T	C
2	rs6751560	0	85639585	A	G
2	rs10187424	0	85647808	C	T
2	rs13426038	0	85656909	C	G
2	rs6757263	0	85657053	C	T
2	rs1561198	0	85663500	C	T
2	rs1254901	0	85664740	A	G
2	rs12714147	0	85667345	G	A
2	rs1374370	0	85671784	A	G
2	rs719023	0	85671999	C	T
2	rs14976	0	85672397	T	C
2	rs6742887	0	85674715	G	A
2	rs2232745	0	85677143	T	C
2	rs2232750	0	85677979	T	C
2	rs11891495	0	85680232	A	G
2	rs11544042	0	85696859	T	C
2	rs12463933	0	85707526	G	A
2	rs13414982	0	85734975	C	T
2	rs3024831	0	85737895	C	T
2	rs7316	0	85739524	C	T
2	rs3024824	0	85739853	A	G
2	rs3024822	0	85740101	C	T
2	rs2040349	0	85743036	A	C
2	rs1030862	0	85756080	C	T
2	rs10204426	0	85757419	C	A
2	rs6547631	0	85762537	C	T
2	rs10209258	0	85763644	T	C
2	rs12989528	0	85765188	G	A
2	rs17430897	0	85766473	T	C
2	rs6714324	0	85766484	C	T
2	rs17026540	0	85766673	T	C
2	rs4832183	0	85769998	G	A
2	rs10181739	0	85775063	A	G
2	rs1437743	0	85778500	T	C
2	rs10180445	0	85779729	C	G
2	rs6547632	0	85786878	A	G
2	rs13422837	0	85788106	C	T
2	rs4525696	0	85791511	C	T
2	rs6746270	0	85799057	T	C
2	rs751249	0	85800219	A	G
2	rs6759087	0	85802304	A	G
2	rs11126997	0	85802907	G	A
2	rs4832005	0	85805673	T	G
2	rs2366812	0	85808055	G	T
2	rs2176625	0	85815357	C	T
2	rs7425090	0	85815654	T	G
2	rs2164807	0	85816062	G	A
2	rs4832006	0	85817867	T	C
2	rs17617943	0	85818343	A	G
2	rs1561283	0	85819280	C	A
2	rs1437741	0	85822090	G	T
2	rs13430978	0	85824214	C	T
2	rs17026608	0	85826140	G	C
2	rs1356623	0	85826431	C	T
2	rs1465822	0	85829906	T	C
2	rs11126998	0	85832297	G	C
2	rs4832193	0	85838074	T	A
2	rs4832194	0	85840160	A	C
2	rs4832198	0	85849159	T	C
2	rs1465821	0	85854766	G	A
2	rs4832013	0	85855518	T	C
2	rs934776	0	85858744	G	T
2	rs2139198	0	85861185	A	G
2	rs869778	0	85863754	G	A
2	rs13429794	0	85863868	A	G
2	rs13386681	0	85866540	T	C
2	rs1055770	0	85868291	G	A
2	rs13428557	0	85868800	T	C
2	rs1370543	0	85870313	A	G
2	rs1914821	0	85870576	C	T
2	rs13388951	0	85872080	A	G
2	rs7609084	0	85873105	T	C
2	rs10184538	0	85876533	A	G
2	rs1878902	0	85876936	T	C
2	rs1123126	0	85877598	G	T
2	rs10203272	0	85887390	A	C
2	rs7576320	0	85889056	C	G
2	rs11679628	0	85894865	C	T
2	rs2139199	0	85900020	C	T
2	rs6753123	0	85901016	T	C
2	rs1518987	0	85904746	T	C
2	rs2049015	0	85905108	T	C
2	rs11127000	0	85908665	T	C
2	rs17431365	0	85909457	T	C
2	rs2366946	0	85914524	C	T
2	rs4832202	0	85915936	A	G
2	rs13025142	0	85938656	A	G
2	rs3731824	0	85941822	C	T
2	rs6547638	0	85954522	T	C
2	rs17026728	0	85955531	A	T
2	rs6721125	0	85958240	T	C
2	rs12622987	0	85960058	C	T
2	rs6720161	0	85964761	A	G
2	rs1401385	0	85978677	A	T
2	rs2679724	0	85989722	A	T
2	rs2577786	0	85996654	T	C
2	rs7593080	0	85999298	T	C
2	rs10167259	0	86019276	G	A
2	rs13431245	0	86021113	C	T
2	rs11689401	0	86021189	A	G
2	rs2033770	0	86021340	C	T
2	rs2366958	0	86023500	C	T
2	rs1158729	0	86026154	T	A
2	rs2366960	0	86027724	C	T
2	rs6714363	0	86032479	A	T
2	rs6547654	0	86060942	A	G
2	rs934830	0	86062291	T	C
2	rs2099616	0	86063682	T	C
2	rs1469981	0	86093283	C	T
2	rs3731822	0	86102005	T	C
2	rs2278536	0	86112295	G	T
2	rs7599656	0	86119132	T	G
2	rs2289237	0	86119785	G	C
2	rs7572206	0	86125746	T	C
2	rs1561328	0	86126269	A	G
2	rs10184159	0	86129906	G	C
2	rs10153790	0	86132503	T	G
2	rs2278086	0	86135416	A	G
2	rs2278088	0	86135478	G	A
2	rs311563	0	86146167	C	T
2	rs311567	0	86148173	C	T
2	rs311569	0	86148807	C	A
2	rs9679234	0	86150790	T	C
2	rs311579	0	86152633	G	A
2	rs17584578	0	86161135	A	G
2	rs2288120	0	86169252	C	T
2	rs13393659	0	86186886	T	C
2	rs11127016	0	86190615	A	G
2	rs2367202	0	86199047	A	G
2	rs1019592	0	86208215	T	C
2	rs11395	0	86219118	C	T
2	rs7598787	0	86219395	G	A
2	rs876242	0	86224523	C	T
2	rs10179466	0	86228576	T	C
2	rs4569473	0	86231060	G	A
2	rs6547660	0	86236682	A	C
2	rs10191567	0	86238908	T	C
2	rs2288123	0	86239239	T	C
2	rs6729732	0	86248944	A	G
2	rs3770064	0	86256926	T	C
2	rs3821017	0	86257325	C	G
2	rs17027011	0	86260067	T	C
2	rs17027021	0	86277359	C	G
2	rs6725046	0	86277760	C	A
2	rs12473739	0	86279215	C	T
2	rs11900161	0	86280746	C	G
2	rs12714176	0	86286751	T	C
2	rs12714177	0	86287102	G	A
2	rs3770059	0	86289578	C	A
2	rs17027032	0	86292581	C	A
2	rs708600	0	86294814	C	A
2	rs11902617	0	86295094	G	A
2	rs12328643	0	86296416	A	G
2	rs4832255	0	86303059	T	G
2	rs7422930	0	86304638	A	C
2	rs13000103	0	86309003	T	C
2	rs10201457	0	86311250	T	C
2	rs13432512	0	86313915	T	C
2	rs6758173	0	86316258	A	G
2	rs4832258	0	86318036	C	T
2	rs2278105	0	86320027	C	T
2	rs13017143	0	86320060	C	T
2	rs17027099	0	86332140	A	G
2	rs9677502	0	86334449	C	A
2	rs2276625	0	86335346	T	C
2	rs17510512	0	86338826	C	T
2	rs7576102	0	86343341	C	G
2	rs12999029	0	86356424	A	G
2	rs11675942	0	86361199	G	A
2	rs6734431	0	86362726	G	A
2	rs1863058	0	86362778	A	G
2	rs12617962	0	86366613	T	C
2	rs10188530	0	86372534	T	C
2	rs1863065	0	86376951	G	A
2	rs6760222	0	86379638	C	A
2	rs12478653	0	86388905	T	G
2	rs7571424	0	86392671	C	T
2	rs6704826	0	86397880	A	G
2	rs7593666	0	86404352	G	T
2	rs6547674	0	86406430	G	T
2	rs1863051	0	86412659	C	A
2	rs1863052	0	86412869	G	A
2	rs6718850	0	86417358	T	C
2	rs6756078	0	86436751	C	T
2	rs12714182	0	86437232	A	G
2	rs11687162	0	86440283	T	C
2	rs17027163	0	86441745	T	C
2	rs4832278	0	86442396	G	A
2	rs2113607	0	86450687	T	C
2	rs2113608	0	86452807	G	A
2	rs13427212	0	86453128	A	G
2	rs6704713	0	86453842	C	T
2	rs6547678	0	86466686	A	G
2	rs6547679	0	86466800	T	G
2	rs6721311	0	86466974	T	G
2	rs7609052	0	86468177	A	G
2	rs6547681	0	86475381	A	C
2	rs6547685	0	86479039	T	A
2	rs1105862	0	86480481	C	A
2	rs11903855	0	86484263	G	A
2	rs11682587	0	86531007	A	C
2	rs6734709	0	86538644	G	A
2	rs17027263	0	86540599	T	C
2	rs34605051	0	86547337	C	T
2	rs41318646	0	86547781	C	G
2	rs4832290	0	86561015	T	C
2	rs17027265	0	86569405	C	T
2	rs2367575	0	86574352	C	T
2	rs4832294	0	86589872	C	A
2	rs966477	0	86591160	G	A
2	rs17027287	0	86609601	A	G
2	rs13034615	0	86620473	G	C
2	rs7604799	0	86622215	T	C
2	rs6714826	0	86631336	C	T
2	rs12471953	0	86633438	T	C
2	rs7579234	0	86650464	A	G
2	rs11894098	0	86672607	A	G
2	rs7585722	0	86672639	C	T
2	rs11127047	0	86680019	C	T
2	rs3755000	0	86684387	A	C
2	rs41374146	0	86689315	G	T
2	rs13394423	0	86694202	A	C
2	rs11890049	0	86694815	G	C
2	rs308902	0	86697269	C	G
2	rs10451632	0	86697433	G	A
2	rs308901	0	86700000	T	C
2	rs308911	0	86709488	A	G
2	rs7420475	0	86726175	T	C
2	rs4402760	0	86726346	T	G
2	rs9808243	0	86729059	C	T
2	rs308921	0	86730782	G	T
2	rs308922	0	86732665	T	C
2	rs12613610	0	86751012	A	G
2	rs12714202	0	86753449	C	A
2	rs6734746	0	86778490	G	T
2	rs10201581	0	86778724	G	T
2	rs12997796	0	86827829	G	A
2	rs34353387	0	86828345	C	A
2	rs13416756	0	86835710	T	C
2	rs2367380	0	86847657	A	G
2	rs11547281	0	86857357	A	C
2	rs938487	0	86862999	G	A
2	rs2367377	0	86863223	G	T
2	rs28607027	0	86863503	A	G
2	rs6718678	0	86863660	C	T
2	rs3810831	0	86872058	G	A
2	rs7577266	0	86874960	A	G
2	rs13430105	0	86878425	G	A
2	rs11890748	0	86888995	G	A
2	rs35555413	0	86896336	C	T
2	rs6547705	0	86897827	G	A
2	rs13024609	0	86902188	G	A
2	rs12612585	0	86905020	G	A
2	rs12466105	0	86906445	G	A
2	rs4488661	0	86906663	A	T
2	rs4832049	0	86907230	T	C
2	rs4240205	0	86910316	A	G
2	rs6705448	0	86912516	A	C
2	rs10189173	0	86924862	T	G
2	rs17041053	0	87175553	G	A
2	rs2249761	0	87246054	C	T
2	rs2953724	0	87317668	C	T
2	rs11887903	0	87409818	G	A
2	rs6722357	0	87563911	T	C
2	rs778	0	87704128	C	T
2	rs10187966	0	87724232	C	A
2	rs4972043	0	87742511	A	G
2	rs28587600	0	87996450	G	T
2	rs13397346	0	88016846	A	G
2	rs12714206	0	88080959	C	T
2	rs6705301	0	88125133	T	C
2	rs4517973	0	88130937	G	A
2	rs4426530	0	88134915	C	T
2	rs4972169	0	88138474	T	C
2	rs2099824	0	88143145	G	A
2	rs4972170	0	88148061	T	C
2	rs2919878	0	88152556	T	C
2	rs13387249	0	88154902	G	A
2	rs2970896	0	88164251	A	C
2	rs1542087	0	88168672	C	A
2	rs2919857	0	88169046	G	C
2	rs2919851	0	88173005	A	G
2	rs10170645	0	88173133	T	C
2	rs2197077	0	88177104	C	G
2	rs2970923	0	88181120	C	T
2	rs2970920	0	88187372	G	A
2	rs10192400	0	88190295	T	G
2	rs2919863	0	88190601	T	C
2	rs2970889	0	88193019	T	C
2	rs1978939	0	88193154	A	G
2	rs1441642	0	88196202	G	A
2	rs2970892	0	88196854	A	G
2	rs2970893	0	88197045	C	A
2	rs1372299	0	88197336	T	C
2	rs13421829	0	88198384	A	C
2	rs2970895	0	88198502	A	G
2	rs894194	0	88199663	G	A
2	rs1545223	0	88204625	G	A
2	rs1530273	0	88205822	C	T
2	rs10199430	0	88209869	T	A
2	rs2860399	0	88214096	A	G
2	rs2970924	0	88214420	T	C
2	rs7581571	0	88216350	A	G
2	rs7420937	0	88218283	C	G
2	rs4618056	0	88221128	C	T
2	rs10865489	0	88228007	G	T
2	rs7425197	0	88242104	T	C
2	rs4246599	0	88246041	A	G
2	rs9636487	0	88246078	G	C
2	rs11683461	0	88252911	A	G
2	rs2292868	0	88256162	A	G
2	rs3791357	0	88259779	T	C
2	rs9973903	0	88270405	C	T
2	rs1878813	0	88279392	T	C
2	rs13019346	0	88290436	C	T
2	rs17435433	0	88290731	C	T
2	rs6753670	0	88297574	T	C
2	rs10175119	0	88300920	A	T
2	rs7425670	0	88303143	A	G
2	rs6756194	0	88303240	C	A
2	rs4487093	0	88304013	A	T
2	rs4972192	0	88306389	T	C
2	rs4972193	0	88307676	T	C
2	rs7557399	0	88309797	A	G
2	rs6724281	0	88310646	T	G
2	rs11683364	0	88313001	T	C
2	rs6722069	0	88314266	T	C
2	rs11694318	0	88316440	C	T
2	rs1914732	0	88322430	G	A
2	rs6707137	0	88335466	A	G
2	rs7606234	0	88340446	C	T
2	rs6729287	0	88347250	G	T
2	rs6547770	0	88349991	T	G
2	rs6736945	0	88350951	G	A
2	rs4972052	0	88359658	C	A
2	rs7592389	0	88364701	A	C
2	rs7595764	0	88371247	C	G
2	rs4355112	0	88383872	A	G
2	rs1258391	0	88396339	C	T
2	rs1258412	0	88398702	G	A
2	rs1258408	0	88400609	C	T
2	rs17037727	0	88410262	A	G
2	rs1713941	0	88410475	T	C
2	rs1270162	0	88432548	A	C
2	rs3098431	0	88445107	C	T
2	rs7559276	0	88451273	A	G
2	rs11681837	0	88457593	A	G
2	rs13408117	0	88467096	T	A
2	rs11684168	0	88475282	C	T
2	rs10221815	0	88479080	G	A
2	rs13425454	0	88491083	C	T
2	rs6761264	0	88497700	G	A
2	rs17037654	0	88497839	C	T
2	rs10211505	0	88502363	A	G
2	rs2364560	0	88504586	C	A
2	rs10153639	0	88510661	A	G
2	rs13390969	0	88517095	G	A
2	rs4972211	0	88517638	A	G
2	rs6722564	0	88520407	C	T
2	rs6737701	0	88520452	C	T
2	rs11690079	0	88523453	A	G
2	rs7578792	0	88534162	G	A
2	rs11687776	0	88534479	G	A
2	rs10203213	0	88539713	T	C
2	rs1016839	0	88551883	A	G
2	rs7569076	0	88554147	T	C
2	rs6733320	0	88562934	A	G
2	rs13384330	0	88564133	C	T
2	rs6712707	0	88565208	C	A
2	rs11677224	0	88570930	C	T
2	rs4632340	0	88574369	G	A
2	rs7595875	0	88598207	C	T
2	rs10451635	0	88604809	C	T
2	rs7592744	0	88621876	T	C
2	rs12623311	0	88626255	A	G
2	rs4444527	0	88627739	G	A
2	rs6736577	0	88629571	A	G
2	rs13431855	0	88632480	A	G
2	rs13018171	0	88637226	G	A
2	rs1805165	0	88656006	C	A
2	rs13409966	0	88691341	T	C
2	rs6732073	0	88693221	A	C
2	rs13431875	0	88697485	A	G
2	rs2364564	0	88712576	T	C
2	rs12473307	0	88713440	T	C
2	rs7581608	0	88713995	C	T
2	rs13426600	0	88731041	A	G
2	rs13411467	0	88758221	C	T
2	rs17037578	0	88771381	T	C
2	rs10179529	0	88782771	C	T
2	rs6741143	0	88791701	C	T
2	rs335115	0	88808762	C	T
2	rs335120	0	88853846	A	G
2	rs7572313	0	88861509	A	C
2	rs1825474	0	88881695	C	T
2	rs2848122	0	88888304	C	T
2	rs2628473	0	88890887	C	G
2	rs1843217	0	88905353	C	T
2	rs12995771	0	88910111	A	G
2	rs17838437	0	88911124	G	T
2	rs12615215	0	89390395	G	A
2	rs17704088	0	89682553	A	C
2	rs17842625	0	89726605	A	G
2	rs859750	0	89753412	C	T
2	rs7559391	0	91289188	A	T
2	rs9653606	0	91294219	G	T
2	rs41369949	0	91328902	A	G
2	rs35614371	0	91415217	C	A
2	rs10204030	0	94735982	C	G
2	rs12717791	0	94784021	C	T
2	rs1809636	0	94785424	C	G
2	rs11885687	0	94793151	T	C
2	rs11897891	0	94804079	C	T
2	rs10202262	0	94808644	T	C
2	rs11164111	0	94899271	A	G
2	rs17119027	0	94944469	G	A
2	rs6710440	0	94956592	A	G
2	rs1914687	0	94978884	A	G
2	rs4555374	0	95003231	G	A
2	rs13412957	0	95014496	A	G
2	rs7582368	0	95029460	C	G
2	rs17802697	0	95031348	A	C
2	rs7604922	0	95039204	A	G
2	rs10445976	0	95040165	T	C
2	rs7565772	0	95048144	A	G
2	rs4241315	0	95050831	A	G
2	rs7560571	0	95056501	G	A
2	rs10201886	0	95074249	T	C
2	rs34383647	0	95082539	A	G
2	rs35803313	0	95085904	T	C
2	rs872580	0	95086636	C	A
2	rs2874315	0	95095454	G	T
2	rs10184772	0	95142092	A	G
2	rs12471385	0	95170696	T	C
2	rs36045840	0	95179033	T	C
2	rs3112998	0	95186174	G	A
2	rs17803470	0	95237860	T	G
2	rs4854249	0	95294357	A	G
2	rs6721455	0	95301689	G	A
2	rs7586229	0	95309557	G	T
2	rs889852	0	95341517	T	C
2	rs2113418	0	95352576	A	G
2	rs13392201	0	95356081	T	C
2	rs6743870	0	95368704	A	C
2	rs3821340	0	95387391	T	C
2	rs869186	0	95388067	G	A
2	rs2320432	0	95398090	G	A
2	rs12468777	0	95402537	G	A
2	rs6730587	0	95413793	A	G
2	rs3732333	0	95415220	C	T
2	rs11164125	0	95420856	T	C
2	rs12996789	0	95424969	G	C
2	rs2320436	0	95444394	G	T
2	rs2008501	0	95597687	T	C
2	rs7591625	0	95674483	T	C
2	rs10176771	0	95697521	T	G
2	rs17119812	0	95716607	T	C
2	rs11682182	0	95741937	C	T
2	rs41364548	0	95743856	C	A
2	rs1989620	0	95749462	G	A
2	rs2193883	0	95749575	A	C
2	rs4907276	0	95754836	C	A
2	rs888610	0	95784748	T	C
2	rs1813381	0	95786666	C	T
2	rs2005613	0	95787709	C	T
2	rs6744801	0	95917411	G	T
2	rs11687113	0	96022315	G	A
2	rs2579520	0	96024027	G	A
2	rs1917890	0	96035728	T	C
2	rs2579516	0	96048603	A	G
2	rs2579552	0	96100810	G	A
2	rs2312955	0	96140895	T	G
2	rs29000576	0	96142770	C	T
2	rs4907299	0	96143849	T	G
2	rs34248155	0	96147276	T	G
2	rs2692894	0	96148661	T	G
2	rs1168966	0	96162237	A	G
2	rs12614113	0	96163321	A	G
2	rs2969489	0	96175161	T	C
2	rs17119615	0	96180738	G	A
2	rs1168968	0	96189090	A	G
2	rs13401784	0	96193894	T	C
2	rs4826	0	96214612	C	T
2	rs11539223	0	96215344	C	T
2	rs17419569	0	96231808	C	T
2	rs6576968	0	96267854	A	G
2	rs3731928	0	96276263	C	T
2	rs11551400	0	96278363	C	T
2	rs7058	0	96281315	T	G
2	rs3770239	0	96281972	G	A
2	rs13022177	0	96282935	A	G
2	rs3852673	0	96283369	T	C
2	rs13415055	0	96287100	T	C
2	rs772175	0	96308280	A	G
2	rs3214060	0	96316328	A	G
2	rs3171927	0	96316560	G	A
2	rs17479466	0	96326586	G	A
2	rs17119410	0	96328226	A	G
2	rs772174	0	96355219	A	G
2	rs2279105	0	96357484	T	C
2	rs12623853	0	96367408	T	C
2	rs11900808	0	96370734	T	C
2	rs10195177	0	96375819	A	G
2	rs772156	0	96393557	G	A
2	rs4907312	0	96397667	A	G
2	rs584811	0	96433606	A	G
2	rs597420	0	96434080	T	C
2	rs12614696	0	96482684	T	C
2	rs11900310	0	96505557	G	C
2	rs2312956	0	96507994	T	C
2	rs4907237	0	96554224	T	C
2	rs11693625	0	96557074	C	T
2	rs2438709	0	96563421	A	G
2	rs2579506	0	96571048	A	G
2	rs6723188	0	96571885	A	G
2	rs6576973	0	96582094	G	A
2	rs6753713	0	96584384	T	G
2	rs4907240	0	96591766	A	G
2	rs11688674	0	96600820	G	A
2	rs7604736	0	96607890	T	C
2	rs6576975	0	96608764	T	G
2	rs12477963	0	96625320	A	G
2	rs13413510	0	96633325	T	C
2	rs17119533	0	96645141	C	T
2	rs12329128	0	96648644	A	G
2	rs749950	0	96677201	A	C
2	rs13029764	0	96692601	G	A
2	rs13014679	0	96697219	C	A
2	rs6732115	0	96699237	C	T
2	rs7599598	0	96715567	A	G
2	rs2292939	0	96728940	T	C
2	rs2280355	0	96730030	A	G
2	rs2872633	0	96730326	G	A
2	rs6730985	0	96734386	C	T
2	rs3731940	0	96741610	T	C
2	rs17119564	0	96748455	A	G
2	rs35069910	0	96753594	C	T
2	rs2271893	0	96769167	A	G
2	rs6751132	0	96769593	C	T
2	rs6748214	0	96814061	G	T
2	rs36121810	0	96828663	A	G
2	rs11888876	0	96841569	T	C
2	rs34228766	0	96846938	A	G
2	rs17119598	0	96850042	T	C
2	rs17635425	0	96850188	C	T
2	rs6576988	0	96879670	T	G
2	rs7566053	0	96893123	A	G
2	rs7607710	0	96902581	T	C
2	rs7581764	0	96904965	T	C
2	rs34013660	0	96907428	A	G
2	rs4907254	0	96913395	A	G
2	rs17119645	0	96917636	C	T
2	rs13423092	0	96920746	C	T
2	rs10182965	0	96926278	A	G
2	rs4243786	0	96927472	T	C
2	rs7589232	0	96929875	A	G
2	rs6733826	0	96933032	A	G
2	rs17119655	0	96941222	C	T
2	rs11900466	0	96949663	T	C
2	rs10874468	0	96959718	A	G
2	rs7593754	0	96971271	A	G
2	rs6707255	0	96975941	G	C
2	rs1730127	0	96986135	G	C
2	rs17119736	0	97015390	T	C
2	rs1257029	0	97018405	C	T
2	rs1256992	0	97032759	T	C
2	rs6753726	0	97076169	C	T
2	rs1257098	0	97129082	G	A
2	rs10179966	0	97208827	T	C
2	rs10439527	0	97226126	C	T
2	rs4264593	0	97379953	A	C
2	rs12989766	0	97385822	T	C
2	rs2138132	0	97387776	A	C
2	rs6727416	0	97521720	T	C
2	rs3906948	0	97591869	G	A
2	rs2071038	0	97628068	G	A
2	rs1800649	0	97631289	T	C
2	rs1550995	0	97638378	A	G
2	rs6745653	0	97656429	T	C
2	rs17028640	0	97672653	A	G
2	rs11123861	0	97676314	T	C
2	rs11894651	0	97684203	C	A
2	rs7425883	0	97697953	C	G
2	rs11683207	0	97699722	C	T
2	rs11687510	0	97701111	T	C
2	rs6711959	0	97705668	A	T
2	rs13033383	0	97705945	T	C
2	rs6712517	0	97706796	A	C
2	rs4851462	0	97723595	C	T
2	rs746004	0	97729339	T	C
2	rs6543088	0	97738713	G	T
2	rs2305142	0	97742154	G	A
2	rs895438	0	97749318	A	G
2	rs6738389	0	97753163	C	T
2	rs6721323	0	97753610	A	G
2	rs17489259	0	97758734	A	G
2	rs17489287	0	97759663	T	C
2	rs17022373	0	97773600	C	T
2	rs7576509	0	97815164	C	T
2	rs17424787	0	97815614	A	G
2	rs11690687	0	97828253	T	C
2	rs13008503	0	97869645	C	T
2	rs1578957	0	97904865	G	A
2	rs1503202	0	97915290	A	G
2	rs6739810	0	97954190	C	T
2	rs17025339	0	97977053	A	G
2	rs7600204	0	97987197	G	T
2	rs10209970	0	97989129	G	T
2	rs9308873	0	97994014	T	C
2	rs17025744	0	98002564	C	T
2	rs10460482	0	98010611	T	C
2	rs10169419	0	98014356	T	C
2	rs11898149	0	98019838	C	T
2	rs7574926	0	98022412	T	C
2	rs298913	0	98031384	C	A
2	rs6720972	0	98039926	G	A
2	rs10186392	0	98053380	A	C
2	rs4499469	0	98062387	G	A
2	rs11124007	0	98063074	A	G
2	rs2034547	0	98068457	G	A
2	rs10211067	0	98070091	T	G
2	rs921423	0	98074842	A	T
2	rs298916	0	98076675	T	C
2	rs6705251	0	98080877	A	G
2	rs2100272	0	98082296	G	A
2	rs2122753	0	98083526	A	G
2	rs6725198	0	98085506	A	G
2	rs6733249	0	98093335	T	G
2	rs10204649	0	98098367	C	G
2	rs7591591	0	98110841	A	G
2	rs11683060	0	98126987	C	G
2	rs13422327	0	98128021	G	A
2	rs6744417	0	98131355	C	T
2	rs6543330	0	98139936	C	T
2	rs17492354	0	98143288	T	C
2	rs7605986	0	98144424	A	G
2	rs13399675	0	98155784	A	G
2	rs1839669	0	98157865	T	C
2	rs4851890	0	98164176	C	T
2	rs13428410	0	98165009	G	A
2	rs6706108	0	98165487	C	T
2	rs1466156	0	98170746	G	A
2	rs2871213	0	98173462	G	A
2	rs4851927	0	98179943	C	T
2	rs7574579	0	98180486	C	T
2	rs6743279	0	98187534	C	T
2	rs17427034	0	98189867	G	A
2	rs11124096	0	98192635	G	T
2	rs7603439	0	98193588	T	G
2	rs13431656	0	98195239	C	T
2	rs7606220	0	98211007	A	G
2	rs12052316	0	98212525	A	G
2	rs11900430	0	98213394	A	G
2	rs4608582	0	98221439	T	C
2	rs12470615	0	98224740	C	G
2	rs6747410	0	98233207	G	A
2	rs4389366	0	98234730	T	C
2	rs4851957	0	98256393	G	T
2	rs13415957	0	98257919	A	C
2	rs1394432	0	98262470	C	T
2	rs7606070	0	98264474	C	T
2	rs10201994	0	98267767	A	G
2	rs4851958	0	98274729	A	C
2	rs6725543	0	98277290	G	A
2	rs6715989	0	98278703	A	G
2	rs10176056	0	98284586	C	G
2	rs999900	0	98286252	A	G
2	rs2271038	0	98295189	T	C
2	rs11124167	0	98298161	G	C
2	rs10198592	0	98302408	C	T
2	rs2102270	0	98321472	T	C
2	rs17429208	0	98328021	G	A
2	rs17429278	0	98331842	T	C
2	rs17429299	0	98332562	A	C
2	rs13418293	0	98337323	A	C
2	rs17030369	0	98338143	A	G
2	rs937729	0	98340821	G	T
2	rs1546352	0	98341726	C	T
2	rs6727412	0	98352942	C	T
2	rs11123677	0	98355494	G	A
2	rs3769755	0	98355850	T	C
2	rs2055593	0	98358545	A	G
2	rs937725	0	98360846	T	C
2	rs3754898	0	98364240	T	C
2	rs3769747	0	98367246	G	A
2	rs4851130	0	98368880	G	A
2	rs6743554	0	98372033	C	T
2	rs2271041	0	98374784	A	G
2	rs17030716	0	98375611	C	T
2	rs1857745	0	98383407	C	T
2	rs10514774	0	98395127	G	A
2	rs11884501	0	98430185	A	G
2	rs17031905	0	98437334	G	A
2	rs3769739	0	98443462	G	A
2	rs11676357	0	98474709	G	A
2	rs2278214	0	98502170	T	C
2	rs2278213	0	98502491	G	A
2	rs6542818	0	98504039	T	C
2	rs222	0	98514304	G	A
2	rs17033137	0	98515906	A	G
2	rs2278211	0	98516378	A	G
2	rs3769714	0	98517234	C	G
2	rs3769711	0	98519917	C	T
2	rs6734569	0	98522728	T	G
2	rs958314	0	98545149	A	C
2	rs3754876	0	98552299	T	C
2	rs10201079	0	98559081	T	C
2	rs3769699	0	98564941	A	G
2	rs13016305	0	98576991	C	T
2	rs17034269	0	98593558	C	T
2	rs6711099	0	98599305	C	T
2	rs11892744	0	98604224	T	C
2	rs7560357	0	98614252	G	T
2	rs17021689	0	98622333	G	A
2	rs3769696	0	98625359	G	A
2	rs3769693	0	98625778	G	T
2	rs2871234	0	98630649	G	A
2	rs11679648	0	98639234	A	G
2	rs12468113	0	98644424	G	A
2	rs7586108	0	98656954	G	A
2	rs17021875	0	98661435	A	C
2	rs17448420	0	98664315	T	C
2	rs10165386	0	98668265	C	T
2	rs885036	0	98671226	A	G
2	rs2309434	0	98672936	T	C
2	rs882164	0	98684121	C	T
2	rs10196218	0	98693743	C	A
2	rs11123747	0	98695195	C	T
2	rs1877905	0	98696881	T	C
2	rs10496330	0	98706558	A	G
2	rs17755756	0	98727279	C	G
2	rs17021908	0	98728613	A	G
2	rs11123750	0	98731447	G	T
2	rs6706340	0	98736277	A	G
2	rs6712597	0	98740152	T	C
2	rs6711574	0	98745233	C	T
2	rs7557719	0	98748296	T	C
2	rs7573844	0	98750456	C	G
2	rs17021941	0	98750731	A	G
2	rs12615689	0	98750803	A	G
2	rs7582382	0	98753392	G	A
2	rs13389386	0	98770365	T	C
2	rs10182043	0	98783865	C	T
2	rs17021962	0	98792975	A	G
2	rs1540785	0	98798237	C	T
2	rs956166	0	98800568	T	G
2	rs6542837	0	98811133	G	A
2	rs2280256	0	98815606	T	C
2	rs1517682	0	98817263	G	A
2	rs1983353	0	98820682	C	G
2	rs12712037	0	98829457	T	G
2	rs981602	0	98830707	A	G
2	rs6542839	0	98830962	T	C
2	rs12616866	0	98831101	T	A
2	rs13005148	0	98833970	A	T
2	rs1949424	0	98834773	C	T
2	rs6757098	0	98837831	C	A
2	rs12616060	0	98854404	C	T
2	rs4851168	0	98863189	C	T
2	rs17022040	0	98866905	C	G
2	rs1878585	0	98868130	C	T
2	rs11123756	0	98874444	T	C
2	rs4851171	0	98877249	A	G
2	rs10178956	0	98878206	T	G
2	rs7423519	0	98884751	A	G
2	rs6731293	0	98889826	T	C
2	rs17022066	0	98897363	T	C
2	rs17758170	0	98898274	A	G
2	rs6724477	0	98903506	A	C
2	rs908672	0	98904001	A	G
2	rs12464134	0	98906533	A	G
2	rs1607256	0	98909876	C	T
2	rs12622653	0	98912787	G	A
2	rs10208260	0	98912855	C	T
2	rs13397765	0	98915586	A	G
2	rs2309519	0	98936824	C	T
2	rs6542847	0	98939903	A	G
2	rs988825	0	98942147	T	C
2	rs9679602	0	98944259	G	A
2	rs13396584	0	98978200	G	T
2	rs4850895	0	99010904	C	T
2	rs896884	0	99018395	C	T
2	rs12620997	0	99063239	C	G
2	rs12613624	0	99099173	A	G
2	rs4851189	0	99136476	T	C
2	rs11689265	0	99165699	A	G
2	rs17022330	0	99169094	T	C
2	rs12053372	0	99176487	T	C
2	rs7572157	0	99178540	C	T
2	rs7349217	0	99181578	T	G
2	rs4851194	0	99204635	A	C
2	rs6746969	0	99205971	C	T
2	rs7579999	0	99224102	G	A
2	rs995617	0	99224336	C	A
2	rs17760953	0	99226295	A	G
2	rs12615519	0	99230446	G	A
2	rs12053519	0	99241450	A	G
2	rs2200578	0	99242676	T	C
2	rs901596	0	99254889	T	C
2	rs6722617	0	99289399	C	T
2	rs2141908	0	99295460	T	A
2	rs6742516	0	99340217	A	G
2	rs12623620	0	99342302	A	C
2	rs3828162	0	99342996	A	G
2	rs1922626	0	99349437	G	T
2	rs4851203	0	99353364	C	T
2	rs10496336	0	99362597	G	A
2	rs3087401	0	99387377	T	C
2	rs13394927	0	99389049	A	G
2	rs7574943	0	99398677	G	A
2	rs17763718	0	99403024	T	G
2	rs3087395	0	99404264	C	T
2	rs7602535	0	99406096	C	T
2	rs9941566	0	99406331	A	G
2	rs12479064	0	99412470	T	C
2	rs28382892	0	99419727	C	T
2	rs3087386	0	99421938	A	G
2	rs10207981	0	99442236	T	C
2	rs28369930	0	99454326	I	D
2	rs28745277	0	99454429	C	T
2	rs737094	0	99455510	A	G
2	rs28369929	0	99471908	A	G
2	rs11887574	0	99475683	C	A
2	rs7570405	0	99476785	T	C
2	rs2122749	0	99486086	C	T
2	rs6707827	0	99489462	A	G
2	rs1901284	0	99512472	T	C
2	rs6746402	0	99516875	A	G
2	rs4851212	0	99533671	A	G
2	rs3792119	0	99538513	T	C
2	rs11890008	0	99540657	A	G
2	rs3792124	0	99556725	T	C
2	rs3792125	0	99560330	A	G
2	rs3792128	0	99580398	G	A
2	rs3792133	0	99583881	T	C
2	rs13027012	0	99588126	T	A
2	rs10210038	0	99588508	G	A
2	rs1568785	0	99612583	T	G
2	rs2177541	0	99613359	A	G
2	rs12474603	0	99616443	A	G
2	rs12470522	0	99620225	T	C
2	rs17765792	0	99620379	A	G
2	rs4850907	0	99622893	T	C
2	rs4851218	0	99624775	A	G
2	rs17022809	0	99624811	G	A
2	rs17782474	0	99632368	G	A
2	rs12712054	0	99637126	C	T
2	rs6749801	0	99640477	A	C
2	rs4611689	0	99646630	G	C
2	rs9679481	0	99655005	G	A
2	rs6710594	0	99657537	G	A
2	rs17022868	0	99657711	T	C
2	rs6542886	0	99657845	G	T
2	rs10189976	0	99662070	C	A
2	rs6728654	0	99670150	C	T
2	rs13013646	0	99674117	G	A
2	rs882855	0	99674306	T	C
2	rs6744428	0	99676492	C	G
2	rs17022916	0	99679391	A	G
2	rs7582493	0	99686254	T	C
2	rs6708267	0	99695363	C	T
2	rs6542889	0	99702193	T	C
2	rs17022970	0	99705386	T	C
2	rs1543253	0	99712512	G	T
2	rs11682978	0	99720020	C	T
2	rs7601137	0	99726782	C	T
2	rs6751316	0	99731493	T	C
2	rs2309690	0	99740216	G	A
2	rs2091150	0	99741713	T	C
2	rs6711546	0	99745426	T	C
2	rs17023082	0	99745685	G	A
2	rs13405175	0	99746648	G	A
2	rs6542892	0	99749390	A	C
2	rs13403467	0	99750896	G	T
2	rs6719359	0	99770661	C	G
2	rs7604438	0	99772410	G	C
2	rs10496342	0	99777076	C	T
2	rs10185087	0	99790742	C	T
2	rs7595119	0	99795221	T	C
2	rs1366765	0	99807781	G	A
2	rs17023161	0	99815044	A	G
2	rs4851235	0	99816304	T	C
2	rs7586604	0	99818108	T	C
2	rs1344701	0	99818637	C	T
2	rs1864273	0	99820517	A	T
2	rs12473053	0	99823465	C	T
2	rs4850915	0	99828542	T	G
2	rs6706686	0	99830015	C	T
2	rs6756248	0	99830619	A	G
2	rs17023216	0	99832587	A	G
2	rs6715454	0	99847383	T	C
2	rs17023254	0	99848964	T	C
2	rs6756572	0	99858788	G	A
2	rs4850917	0	99859871	G	A
2	rs17436705	0	99860653	G	A
2	rs17436719	0	99861107	A	G
2	rs12105749	0	99867106	C	T
2	rs13423929	0	99871859	C	T
2	rs1366762	0	99874676	A	G
2	rs6719132	0	99878092	T	C
2	rs12105809	0	99894075	G	A
2	rs11889870	0	99898950	G	T
2	rs17436893	0	99907366	T	C
2	rs6707538	0	99911386	C	T
2	rs11897706	0	99924883	C	T
2	rs6708436	0	99936162	C	T
2	rs17023362	0	99969711	G	A
2	rs17023370	0	99970604	A	C
2	rs6758652	0	99973912	T	C
2	rs17437101	0	99981673	A	G
2	rs10205511	0	99990484	A	G
2	rs17023424	0	99996173	T	C
2	rs11685341	0	100003189	T	C
2	rs17023426	0	100003239	A	G
2	rs7605430	0	100013984	C	G
2	rs7558817	0	100020914	A	C
2	rs12712063	0	100029713	A	G
2	rs4851244	0	100037881	C	T
2	rs13392222	0	100038840	C	A
2	rs11695782	0	100044630	A	C
2	rs735001	0	100048052	T	C
2	rs7582731	0	100052918	C	T
2	rs17023468	0	100060523	C	T
2	rs6749757	0	100096543	C	A
2	rs11694875	0	100099277	C	T
2	rs10199628	0	100102288	C	T
2	rs17023516	0	100103082	C	T
2	rs17437538	0	100106164	A	G
2	rs2309750	0	100108198	C	T
2	rs17023529	0	100110641	T	A
2	rs1437377	0	100111356	G	T
2	rs2118280	0	100112827	A	G
2	rs11885475	0	100113289	G	A
2	rs11885529	0	100113367	A	G
2	rs11677607	0	100117582	T	C
2	rs13000759	0	100120335	A	T
2	rs13019618	0	100120395	A	C
2	rs13415595	0	100123385	A	G
2	rs17023562	0	100125425	T	C
2	rs11681966	0	100125889	A	C
2	rs17023569	0	100126014	G	A
2	rs11682173	0	100126242	T	C
2	rs17023571	0	100126296	A	G
2	rs2009094	0	100131509	A	G
2	rs4851256	0	100141477	T	C
2	rs11902705	0	100161639	G	A
2	rs17023659	0	100165435	T	A
2	rs4851263	0	100168299	A	G
2	rs7580200	0	100178335	A	C
2	rs6740838	0	100179931	T	G
2	rs4851266	0	100184911	T	C
2	rs13401183	0	100186061	A	C
2	rs9653442	0	100191799	T	C
2	rs13417574	0	100195603	G	C
2	rs4851269	0	100196780	T	C
2	rs13432804	0	100200330	T	C
2	rs2871344	0	100205862	G	A
2	rs6711900	0	100213487	C	A
2	rs17023784	0	100213639	A	G
2	rs17023791	0	100216360	A	G
2	rs17023801	0	100217512	A	T
2	rs2309811	0	100228791	A	G
2	rs13026143	0	100231838	T	C
2	rs6748892	0	100232477	C	T
2	rs4851274	0	100237294	T	C
2	rs6707358	0	100242119	G	T
2	rs12472141	0	100249025	C	T
2	rs13397337	0	100249892	T	C
2	rs10178929	0	100250193	T	C
2	rs4851282	0	100255818	C	T
2	rs4622752	0	100258450	A	G
2	rs6542924	0	100259545	C	A
2	rs6754867	0	100261513	G	A
2	rs6542925	0	100264513	C	T
2	rs2309821	0	100266736	T	C
2	rs2309822	0	100266838	G	A
2	rs764829	0	100274940	G	A
2	rs764828	0	100275066	C	A
2	rs17023916	0	100278651	G	A
2	rs7571711	0	100279418	T	C
2	rs4851287	0	100282204	A	G
2	rs11123823	0	100282747	G	A
2	rs10180423	0	100285444	C	G
2	rs11682748	0	100292366	A	C
2	rs10207566	0	100294518	C	T
2	rs995110	0	100296934	A	G
2	rs11123826	0	100302708	C	A
2	rs17023999	0	100318023	G	C
2	rs7581011	0	100321091	C	T
2	rs11686880	0	100322661	T	C
2	rs2309798	0	100323381	G	A
2	rs768458	0	100329641	C	T
2	rs7569334	0	100332861	C	T
2	rs4850927	0	100335499	G	A
2	rs11685401	0	100343117	A	G
2	rs1437972	0	100353819	A	G
2	rs1030902	0	100373610	G	T
2	rs4149522	0	100375381	T	C
2	rs4149521	0	100376100	G	A
2	rs3748934	0	100376340	A	G
2	rs11898693	0	100380653	G	A
2	rs4850932	0	100386095	G	A
2	rs10202942	0	100386239	T	C
2	rs6728399	0	100392904	A	G
2	rs4851313	0	100395434	G	A
2	rs3828193	0	100397993	T	G
2	rs12373827	0	100410101	G	A
2	rs6542950	0	100411940	A	G
2	rs2871346	0	100413724	C	T
2	rs7561359	0	100418334	G	A
2	rs714040	0	100431235	A	G
2	rs10496347	0	100431642	A	G
2	rs6716842	0	100432483	T	C
2	rs17024335	0	100433359	C	T
2	rs2309857	0	100438339	G	A
2	rs1821873	0	100441698	T	C
2	rs17024386	0	100461248	T	C
2	rs7577785	0	100463304	A	G
2	rs11123834	0	100472080	C	T
2	rs11900367	0	100473580	A	G
2	rs7606473	0	100476112	A	G
2	rs17024434	0	100478896	C	T
2	rs12466753	0	100479576	T	G
2	rs1370624	0	100480060	A	G
2	rs4851323	0	100480750	A	G
2	rs17024446	0	100481118	A	C
2	rs6747630	0	100501131	T	C
2	rs17024471	0	100504990	T	A
2	rs17024473	0	100505534	C	T
2	rs17024474	0	100506036	T	A
2	rs17024477	0	100506645	T	C
2	rs17024488	0	100507975	T	C
2	rs2176733	0	100511862	C	T
2	rs12474526	0	100516051	A	G
2	rs7596463	0	100516586	G	A
2	rs7423870	0	100518843	G	C
2	rs11123835	0	100524691	C	T
2	rs9917224	0	100527482	G	A
2	rs6730933	0	100528536	A	G
2	rs1533655	0	100531245	T	C
2	rs6542967	0	100540039	C	T
2	rs10197434	0	100546209	G	A
2	rs2946588	0	100566715	T	G
2	rs2970990	0	100566861	A	G
2	rs7594990	0	100568101	A	G
2	rs11678350	0	100572431	T	C
2	rs11123838	0	100579470	A	G
2	rs4851346	0	100589837	T	C
2	rs10178303	0	100591666	A	G
2	rs2971010	0	100593036	A	T
2	rs2971014	0	100594328	T	C
2	rs11123839	0	100595624	T	C
2	rs1879121	0	100603112	A	G
2	rs1533657	0	100607836	C	T
2	rs2946601	0	100609112	G	A
2	rs2222282	0	100611190	T	C
2	rs4851354	0	100614140	A	T
2	rs4641958	0	100615216	T	C
2	rs10187537	0	100617161	G	C
2	rs13402095	0	100620940	T	C
2	rs7605067	0	100624055	T	C
2	rs11695640	0	100630839	C	A
2	rs7580161	0	100642254	G	T
2	rs4624401	0	100646869	T	A
2	rs4513317	0	100647129	T	C
2	rs10201136	0	100652455	A	G
2	rs10209092	0	100658531	T	C
2	rs2970984	0	100660335	C	T
2	rs2175793	0	100671759	G	A
2	rs2137675	0	100677344	A	G
2	rs1355820	0	100678959	G	A
2	rs9967868	0	100682617	C	T
2	rs2942883	0	100684740	C	A
2	rs10175405	0	100686144	T	G
2	rs2175792	0	100689707	T	C
2	rs2942884	0	100690010	G	A
2	rs925577	0	100691380	T	C
2	rs13384306	0	100691639	G	A
2	rs11901892	0	100693040	T	C
2	rs10176262	0	100701451	G	A
2	rs4851370	0	100704941	T	C
2	rs12616239	0	100706248	C	T
2	rs17024675	0	100706683	A	G
2	rs17024677	0	100706869	T	A
2	rs907794	0	100707999	G	A
2	rs12621996	0	100709819	A	G
2	rs1567804	0	100710070	G	A
2	rs17024687	0	100716866	G	T
2	rs6708706	0	100724260	A	G
2	rs17024692	0	100730737	G	A
2	rs12465343	0	100736906	T	C
2	rs10185791	0	100737837	T	A
2	rs12691175	0	100739112	A	G
2	rs7582332	0	100742928	C	T
2	rs6740105	0	100744527	C	T
2	rs17024707	0	100747155	T	C
2	rs10210368	0	100749599	C	T
2	rs7591855	0	100749784	A	C
2	rs1955124	0	100752438	C	T
2	rs6741485	0	100754693	T	C
2	rs13419188	0	100756275	T	C
2	rs17024734	0	100758630	A	G
2	rs6728003	0	100764365	A	G
2	rs10198664	0	100773614	G	T
2	rs11694387	0	100779813	A	C
2	rs7419651	0	100783479	A	G
2	rs1435510	0	100786319	C	T
2	rs6761732	0	100789711	T	C
2	rs17024814	0	100792748	A	G
2	rs11893548	0	100795206	A	G
2	rs4349369	0	100810237	C	T
2	rs17024852	0	100816289	G	C
2	rs3860456	0	100816744	A	T
2	rs3849381	0	100818251	C	T
2	rs7587153	0	100818899	T	C
2	rs17024862	0	100819048	A	C
2	rs7587470	0	100819164	T	C
2	rs7587573	0	100819272	T	C
2	rs10165970	0	100823421	A	G
2	rs17024869	0	100826475	C	T
2	rs17024874	0	100830956	A	G
2	rs1561002	0	100831703	C	T
2	rs965519	0	100836781	G	A
2	rs7582455	0	100838139	T	C
2	rs1811399	0	100845446	C	A
2	rs2043534	0	100847317	T	C
2	rs930309	0	100850966	T	A
2	rs6542996	0	100852259	A	T
2	rs41349646	0	100852564	C	T
2	rs13387032	0	100857904	G	A
2	rs13390036	0	100858139	G	T
2	rs17024916	0	100859323	C	T
2	rs13012765	0	100864606	C	T
2	rs7595380	0	100869227	T	G
2	rs1369482	0	100869848	C	T
2	rs12476292	0	100870194	A	G
2	rs17024926	0	100872434	C	T
2	rs934553	0	100874183	A	G
2	rs12712083	0	100875331	A	G
2	rs13424894	0	100875559	A	G
2	rs17654748	0	100878937	A	G
2	rs4851377	0	100888698	T	C
2	rs12479086	0	100889984	T	C
2	rs13394520	0	100890242	G	A
2	rs11123853	0	100890908	A	G
2	rs11674168	0	100895596	T	C
2	rs11894322	0	100899262	C	A
2	rs11676107	0	100902877	C	T
2	rs6725296	0	100904136	A	G
2	rs13026599	0	100907702	G	A
2	rs17717414	0	100912982	G	A
2	rs13414074	0	100913311	A	G
2	rs12466423	0	100913496	T	C
2	rs3754675	0	100916275	C	T
2	rs3820786	0	100916578	A	G
2	rs3768984	0	100917419	C	A
2	rs895521	0	100918527	T	C
2	rs7605434	0	100925416	G	A
2	rs4851383	0	100927190	G	A
2	rs10170955	0	100928285	C	T
2	rs10181743	0	100928540	G	C
2	rs3820787	0	100932666	A	G
2	rs10191450	0	100937167	A	G
2	rs4851390	0	100938137	G	A
2	rs13409032	0	100938680	C	T
2	rs895520	0	100944369	A	G
2	rs6738097	0	100944974	C	T
2	rs12622050	0	100945886	A	G
2	rs7581886	0	100947678	C	T
2	rs17025100	0	100950069	A	C
2	rs2289950	0	100951327	T	C
2	rs1562313	0	100953887	T	C
2	rs17025130	0	100961290	C	T
2	rs1542179	0	100961667	A	G
2	rs2278727	0	100965109	T	C
2	rs13430345	0	100965359	A	C
2	rs6719437	0	100965503	G	A
2	rs3754677	0	100965726	C	T
2	rs3768991	0	100966199	C	T
2	rs11123857	0	100970244	G	A
2	rs11123858	0	100970678	G	A
2	rs3739008	0	100979000	T	C
2	rs1374324	0	100980754	A	G
2	rs17025161	0	100985764	A	G
2	rs2278722	0	100986568	G	A
2	rs10934	0	100989160	T	C
2	rs17662997	0	100990043	C	A
2	rs11695176	0	100990099	T	C
2	rs3739011	0	100990816	G	A
2	rs746924	0	100990903	C	T
2	rs1302	0	100995430	T	G
2	rs17663443	0	101003441	C	T
2	rs12474501	0	101009275	T	G
2	rs3739015	0	101012576	A	G
2	rs2310027	0	101018354	T	G
2	rs6543007	0	101030016	C	T
2	rs2278729	0	101035289	A	G
2	rs9677214	0	101037360	A	C
2	rs17025231	0	101043095	T	C
2	rs17025242	0	101046926	T	C
2	rs13426867	0	101047107	A	G
2	rs2121367	0	101049919	G	C
2	rs2121370	0	101056768	T	C
2	rs6543013	0	101057568	G	A
2	rs11678957	0	101065616	G	A
2	rs2309938	0	101066026	A	C
2	rs7584650	0	101070203	G	A
2	rs2165428	0	101072421	A	G
2	rs13413245	0	101080336	T	C
2	rs2871392	0	101082832	C	T
2	rs2592392	0	101089775	G	A
2	rs796062	0	101095768	C	T
2	rs796063	0	101095875	C	T
2	rs7559325	0	101097003	G	C
2	rs12613110	0	101098137	T	C
2	rs935066	0	101106537	T	C
2	rs732136	0	101106663	G	T
2	rs12472431	0	101116198	T	A
2	rs7604060	0	101126311	G	A
2	rs6749166	0	101128176	T	C
2	rs7556762	0	101132354	G	T
2	rs13009306	0	101132606	A	G
2	rs733830	0	101144751	T	C
2	rs6543022	0	101149889	A	T
2	rs1620893	0	101163192	G	T
2	rs4850962	0	101168083	C	T
2	rs4851411	0	101168510	T	C
2	rs1192811	0	101173126	T	C
2	rs1192815	0	101179889	A	T
2	rs17025323	0	101185491	G	A
2	rs7603503	0	101186098	G	A
2	rs7590286	0	101186374	T	C
2	rs1192827	0	101190978	G	T
2	rs6724417	0	101197107	C	T
2	rs17025337	0	101207540	A	G
2	rs12104803	0	101210155	T	C
2	rs13408291	0	101214747	C	T
2	rs13392416	0	101229870	G	T
2	rs935067	0	101237294	G	A
2	rs10170662	0	101243771	T	C
2	rs10182839	0	101243857	G	A
2	rs750783	0	101255738	G	A
2	rs1192795	0	101266932	T	C
2	rs17025374	0	101282659	C	T
2	rs17025378	0	101285971	C	G
2	rs7568067	0	101293243	A	G
2	rs6543026	0	101293389	C	T
2	rs17025401	0	101311238	T	C
2	rs2177996	0	101316343	A	G
2	rs4851422	0	101324727	G	A
2	rs4539813	0	101331799	G	A
2	rs10166863	0	101346254	C	T
2	rs4280474	0	101348226	T	C
2	rs11674064	0	101350495	T	A
2	rs3923053	0	101352793	A	G
2	rs9308846	0	101364170	A	G
2	rs4241206	0	101383533	T	C
2	rs11123876	0	101385310	A	G
2	rs2175968	0	101385340	G	A
2	rs7577705	0	101387202	G	A
2	rs11689348	0	101395705	C	T
2	rs1554070	0	101395980	A	G
2	rs12620464	0	101396078	C	T
2	rs7603471	0	101396171	G	A
2	rs908136	0	101398247	T	C
2	rs958790	0	101402192	G	T
2	rs7565429	0	101402887	T	C
2	rs2310127	0	101406715	G	A
2	rs17025554	0	101408730	A	G
2	rs6543046	0	101409735	A	C
2	rs6543047	0	101411760	T	C
2	rs17025577	0	101412039	T	C
2	rs4850975	0	101415414	T	C
2	rs7598455	0	101417235	C	T
2	rs2037079	0	101418539	C	A
2	rs6732292	0	101419871	A	G
2	rs12712105	0	101431682	G	C
2	rs11682765	0	101431933	T	G
2	rs4850978	0	101432437	C	A
2	rs11123884	0	101435147	G	C
2	rs13399468	0	101461144	G	T
2	rs10183203	0	101461512	T	C
2	rs11695221	0	101469486	C	T
2	rs9653469	0	101476031	C	T
2	rs12612437	0	101482637	A	G
2	rs1110947	0	101485144	T	C
2	rs10188189	0	101494358	A	G
2	rs1848699	0	101504335	G	C
2	rs3106053	0	101509750	C	G
2	rs1703849	0	101512113	C	T
2	rs13426360	0	101514454	A	G
2	rs290775	0	101521581	T	C
2	rs13035856	0	101529035	G	A
2	rs17195147	0	101534343	A	G
2	rs17025782	0	101534379	C	G
2	rs6543074	0	101534448	C	T
2	rs13035213	0	101538221	A	G
2	rs7607789	0	101543125	A	G
2	rs17201799	0	101545679	T	C
2	rs7592857	0	101545726	T	C
2	rs3900546	0	101560458	C	A
2	rs7603851	0	101572168	G	A
2	rs11680510	0	101577543	A	G
2	rs7420103	0	101582839	T	C
2	rs10197455	0	101593962	C	G
2	rs6543081	0	101600163	T	C
2	rs6720988	0	101600497	C	T
2	rs7569386	0	101601040	A	G
2	rs11687570	0	101610220	A	C
2	rs6755294	0	101610292	A	G
2	rs2310116	0	101613639	T	C
2	rs1876802	0	101618936	G	A
2	rs2136435	0	101633510	G	A
2	rs4851484	0	101640530	G	T
2	rs10202056	0	101640815	A	G
2	rs7598866	0	101640978	A	G
2	rs11123900	0	101648239	C	G
2	rs7575766	0	101648808	A	G
2	rs10496358	0	101654805	C	T
2	rs41330544	0	101658951	T	C
2	rs6543085	0	101661322	G	A
2	rs4851487	0	101669410	C	T
2	rs13396452	0	101677464	A	G
2	rs17025961	0	101686986	A	C
2	rs6734799	0	101689196	A	T
2	rs6543089	0	101696882	T	G
2	rs7597661	0	101717462	T	C
2	rs6543094	0	101738563	T	C
2	rs17026061	0	101764062	C	T
2	rs6733385	0	101773842	T	C
2	rs7564764	0	101793454	T	C
2	rs4851502	0	101798800	A	G
2	rs12615778	0	101803170	G	A
2	rs2236935	0	101810474	C	T
2	rs17026163	0	101812077	T	C
2	rs972372	0	101833753	T	C
2	rs13392777	0	101834413	T	C
2	rs13425874	0	101844784	C	T
2	rs9967842	0	101852757	T	C
2	rs6705854	0	101856898	T	C
2	rs11895969	0	101870995	A	T
2	rs7560764	0	101878313	C	T
2	rs6733846	0	101886939	G	T
2	rs7603475	0	101900314	T	C
2	rs17746734	0	101904234	G	A
2	rs12470621	0	101904700	C	A
2	rs1541435	0	101928776	T	C
2	rs12467695	0	101936156	T	C
2	rs6748634	0	101943992	A	T
2	rs1859713	0	101946574	G	A
2	rs6742301	0	101952323	T	C
2	rs4851516	0	101954242	G	T
2	rs41443951	0	101955845	A	C
2	rs7566831	0	101964993	C	T
2	rs4851519	0	101967825	T	C
2	rs12328606	0	101974019	T	C
2	rs4851522	0	101977260	T	C
2	rs1108338	0	101980013	C	A
2	rs13388734	0	101981768	A	G
2	rs4851526	0	101984802	G	A
2	rs4851527	0	101988808	A	G
2	rs2302589	0	101991218	T	C
2	rs3218852	0	101991379	C	T
2	rs2230400	0	101992580	A	C
2	rs3218872	0	101994941	C	T
2	rs3218896	0	101998084	C	T
2	rs2236927	0	102001416	C	T
2	rs3218949	0	102003400	C	T
2	rs3218959	0	102005047	T	C
2	rs2072474	0	102005641	G	A
2	rs733498	0	102009957	T	C
2	rs3218984	0	102010893	C	T
2	rs3218986	0	102011040	C	T
2	rs3218987	0	102011322	A	G
2	rs4851531	0	102015041	C	T
2	rs17026487	0	102016277	A	G
2	rs17026501	0	102018718	A	G
2	rs4850994	0	102020660	A	G
2	rs13020571	0	102025064	T	C
2	rs974950	0	102025626	C	T
2	rs4850995	0	102026185	A	G
2	rs10185424	0	102029320	T	G
2	rs2310173	0	102030060	T	G
2	rs2310174	0	102037117	T	G
2	rs2310175	0	102037241	T	G
2	rs13423334	0	102037381	A	G
2	rs11894709	0	102039703	T	C
2	rs11685537	0	102040872	T	C
2	rs11689480	0	102040933	G	A
2	rs888001	0	102042026	A	G
2	rs6748538	0	102045141	C	A
2	rs6711183	0	102049723	G	A
2	rs868251	0	102049818	C	T
2	rs868252	0	102049884	A	G
2	rs17766515	0	102053537	A	G
2	rs17026582	0	102055285	A	G
2	rs7569218	0	102057010	A	C
2	rs12624116	0	102057159	T	C
2	rs12712124	0	102058943	C	T
2	rs2041751	0	102064792	G	A
2	rs17026585	0	102065036	T	C
2	rs13382466	0	102069765	C	G
2	rs13384701	0	102075498	A	G
2	rs933493	0	102077463	C	T
2	rs10469838	0	102082972	T	C
2	rs963399	0	102083023	G	T
2	rs17818195	0	102084657	C	T
2	rs10779905	0	102085607	G	A
2	rs13388182	0	102088834	T	C
2	rs1861284	0	102094436	T	C
2	rs1861283	0	102095148	T	C
2	rs1861282	0	102095161	G	C
2	rs887998	0	102096739	T	C
2	rs1558643	0	102098123	T	C
2	rs7557377	0	102103020	T	C
2	rs4851541	0	102106891	T	G
2	rs4851543	0	102112515	A	G
2	rs6752379	0	102113137	A	G
2	rs11883987	0	102127672	C	T
2	rs4851547	0	102128199	A	C
2	rs13035227	0	102130269	C	T
2	rs10153578	0	102131041	A	G
2	rs2287049	0	102137170	A	G
2	rs3917335	0	102137725	T	C
2	rs871657	0	102137773	T	C
2	rs2287047	0	102140486	A	G
2	rs3917249	0	102141882	A	G
2	rs13019803	0	102142634	T	C
2	rs3917254	0	102142950	A	G
2	rs3917285	0	102147598	A	T
2	rs3917286	0	102148061	A	G
2	rs3917292	0	102149484	A	G
2	rs2160227	0	102149787	T	G
2	rs3213736	0	102151574	C	G
2	rs951193	0	102152231	T	C
2	rs3917304	0	102154557	T	G
2	rs3771200	0	102155206	A	G
2	rs3171845	0	102157813	A	G
2	rs3917323	0	102159873	A	G
2	rs3917325	0	102160339	G	T
2	rs3917329	0	102162295	T	G
2	rs6744454	0	102165584	G	A
2	rs11904409	0	102169616	A	G
2	rs3771199	0	102173045	G	A
2	rs1558646	0	102179710	A	G
2	rs12474258	0	102183127	C	T
2	rs11123913	0	102191911	C	T
2	rs1922294	0	102202341	G	A
2	rs2041753	0	102203958	C	A
2	rs7570468	0	102206539	A	C
2	rs3771188	0	102206780	C	T
2	rs3771185	0	102206939	C	T
2	rs1997502	0	102210681	A	G
2	rs6731042	0	102214688	A	C
2	rs13413002	0	102216915	T	C
2	rs2302612	0	102218140	C	T
2	rs4851561	0	102218269	A	G
2	rs13002972	0	102218293	A	G
2	rs2287041	0	102219298	T	G
2	rs2287040	0	102219412	T	C
2	rs11692230	0	102221497	G	A
2	rs6752589	0	102221730	A	G
2	rs10178214	0	102225353	T	G
2	rs1558625	0	102228596	A	G
2	rs12712133	0	102232705	A	G
2	rs13386900	0	102247181	A	G
2	rs11123915	0	102247255	G	T
2	rs4851563	0	102251967	T	A
2	rs11674302	0	102253560	C	T
2	rs9308856	0	102261874	G	A
2	rs12469892	0	102262216	A	G
2	rs951774	0	102279096	A	C
2	rs10178191	0	102279524	T	G
2	rs11693697	0	102282094	C	T
2	rs12712135	0	102297380	A	G
2	rs974389	0	102303413	G	A
2	rs1362349	0	102318404	C	G
2	rs3771180	0	102320049	T	G
2	rs7571371	0	102320159	T	C
2	rs12999517	0	102325692	C	T
2	rs12712142	0	102327016	A	C
2	rs2160203	0	102327256	G	A
2	rs1946131	0	102328361	T	C
2	rs1921622	0	102332499	A	G
2	rs13015714	0	102338297	G	T
2	rs10515921	0	102347450	G	T
2	rs11465598	0	102353696	G	A
2	rs7579737	0	102353793	G	A
2	rs7582710	0	102353917	G	T
2	rs17651485	0	102368082	T	C
2	rs2241116	0	102369697	A	C
2	rs17027056	0	102373483	T	C
2	rs4851005	0	102377984	T	C
2	rs11465656	0	102379821	D	I
2	rs4851574	0	102391142	T	A
2	rs11465684	0	102404056	T	C
2	rs2272128	0	102406361	G	A
2	rs2058659	0	102420988	A	G
2	rs17027166	0	102421852	A	G
2	rs4851010	0	102422559	T	A
2	rs17027173	0	102423475	A	G
2	rs11465722	0	102429921	T	C
2	rs11465732	0	102434255	T	C
2	rs11690532	0	102442858	T	C
2	rs4851589	0	102443577	G	A
2	rs10201184	0	102455510	C	G
2	rs17027275	0	102461819	A	G
2	rs6737325	0	102465225	T	C
2	rs10207579	0	102469721	T	C
2	rs2080315	0	102470720	T	G
2	rs7567885	0	102475284	T	G
2	rs6543156	0	102482582	T	C
2	rs4851602	0	102482737	A	G
2	rs4851604	0	102485313	A	G
2	rs41484147	0	102490927	T	C
2	rs1403550	0	102502741	T	C
2	rs2008159	0	102515594	A	G
2	rs4851616	0	102518294	C	T
2	rs10194822	0	102531936	G	T
2	rs17773637	0	102534473	A	T
2	rs10193009	0	102535409	C	T
2	rs6761871	0	102543229	A	C
2	rs6711140	0	102543727	C	T
2	rs11681159	0	102547296	C	T
2	rs12469973	0	102548705	A	G
2	rs17027519	0	102572303	G	T
2	rs1861229	0	102575042	A	G
2	rs17027534	0	102575857	C	T
2	rs7573475	0	102576653	T	C
2	rs2192667	0	102578628	A	G
2	rs7593772	0	102579482	A	G
2	rs6725806	0	102582604	T	G
2	rs7573974	0	102583252	G	A
2	rs873625	0	102585645	G	A
2	rs6708609	0	102598525	G	A
2	rs1008397	0	102606420	A	G
2	rs1016160	0	102611457	A	G
2	rs6543173	0	102616484	A	T
2	rs2041734	0	102617681	C	G
2	rs12712165	0	102621114	T	C
2	rs10181400	0	102622979	T	C
2	rs12998183	0	102623992	C	T
2	rs7576791	0	102624261	G	A
2	rs4140836	0	102634943	A	G
2	rs10178585	0	102639389	A	G
2	rs11123944	0	102647849	C	A
2	rs6708290	0	102647910	T	C
2	rs4851630	0	102650589	A	G
2	rs17027666	0	102651797	G	A
2	rs17027723	0	102660703	G	A
2	rs17027732	0	102661551	A	G
2	rs6726894	0	102663368	G	C
2	rs7562271	0	102668769	A	T
2	rs1011782	0	102669862	C	T
2	rs10173702	0	102679450	C	T
2	rs7607987	0	102681850	C	T
2	rs17776702	0	102684108	G	A
2	rs17833353	0	102691007	C	T
2	rs7605990	0	102694074	T	G
2	rs13418709	0	102697411	T	C
2	rs2287030	0	102699576	G	A
2	rs17027807	0	102699819	A	C
2	rs1052431	0	102701401	A	G
2	rs11123947	0	102704049	G	T
2	rs6543181	0	102708078	C	A
2	rs2732824	0	102714289	G	A
2	rs2540319	0	102715662	A	G
2	rs2540317	0	102716239	G	A
2	rs13402431	0	102723566	C	T
2	rs4467294	0	102724201	G	T
2	rs2540311	0	102735257	C	A
2	rs2540308	0	102737282	G	C
2	rs6722221	0	102744444	A	G
2	rs2732841	0	102748249	C	T
2	rs2080294	0	102748857	C	T
2	rs12328682	0	102750377	C	T
2	rs2732853	0	102760928	A	T
2	rs2732810	0	102771145	C	G
2	rs2732811	0	102773131	T	C
2	rs2310358	0	102780090	C	T
2	rs2732817	0	102786091	A	G
2	rs2732818	0	102787283	C	T
2	rs2080291	0	102792292	A	G
2	rs7602289	0	102812392	G	A
2	rs1990587	0	102822690	G	C
2	rs870155	0	102842030	T	C
2	rs6717414	0	102856351	T	C
2	rs2160205	0	102865889	T	C
2	rs10181783	0	102876116	A	G
2	rs13402330	0	102878724	A	T
2	rs887993	0	102890340	G	A
2	rs887992	0	102891363	C	A
2	rs2310347	0	102908147	C	T
2	rs4569500	0	102919565	A	G
2	rs13004328	0	102926109	A	G
2	rs11691730	0	102927558	A	G
2	rs13032459	0	102930120	T	G
2	rs2310351	0	102939361	G	T
2	rs1878530	0	102940162	G	A
2	rs2310354	0	102943867	G	A
2	rs1482748	0	102949175	T	C
2	rs10496361	0	102949489	C	T
2	rs2242290	0	102951854	C	T
2	rs956966	0	102954007	A	G
2	rs11896315	0	102966934	T	C
2	rs17028172	0	102975328	A	G
2	rs2128501	0	102979418	A	G
2	rs7587833	0	102984411	G	T
2	rs11895783	0	103006757	T	C
2	rs6759830	0	103008260	T	C
2	rs17028190	0	103047346	C	T
2	rs10176694	0	103052543	C	T
2	rs6758148	0	103059902	T	G
2	rs1482752	0	103064807	A	T
2	rs10192868	0	103080007	A	G
2	rs17028209	0	103093034	G	T
2	rs817742	0	103094602	A	G
2	rs12373847	0	103095701	C	G
2	rs11123957	0	103095753	T	C
2	rs3915280	0	103123465	G	A
2	rs13382661	0	103124195	G	C
2	rs17028262	0	103126585	C	T
2	rs1881182	0	103128121	G	A
2	rs1680797	0	103134044	A	G
2	rs7578574	0	103135237	T	C
2	rs10496364	0	103139029	A	C
2	rs10204051	0	103141867	T	G
2	rs10182155	0	103154423	C	T
2	rs11888337	0	103157404	T	C
2	rs11895342	0	103158279	C	A
2	rs17028366	0	103158995	C	T
2	rs17028371	0	103162235	G	T
2	rs17028405	0	103192932	G	A
2	rs1430067	0	103193655	A	G
2	rs6745708	0	103206069	G	A
2	rs13390121	0	103208983	A	G
2	rs7593742	0	103211208	A	G
2	rs1430064	0	103228987	C	T
2	rs10198191	0	103235844	G	A
2	rs10202361	0	103264154	A	G
2	rs17413833	0	103267167	A	G
2	rs17028580	0	103275355	C	T
2	rs17028593	0	103287686	G	A
2	rs7425420	0	103294771	A	G
2	rs1367166	0	103316720	A	G
2	rs41394549	0	103316770	T	C
2	rs7593074	0	103323254	C	T
2	rs2375763	0	103337495	C	T
2	rs1433310	0	103342214	G	A
2	rs7558225	0	103342708	T	C
2	rs10469858	0	103345689	G	A
2	rs1433312	0	103353567	A	G
2	rs7565678	0	103366006	G	A
2	rs1865145	0	103371223	A	G
2	rs7558155	0	103372752	A	C
2	rs17028779	0	103379696	T	C
2	rs10496372	0	103386172	G	A
2	rs10168650	0	103394276	A	T
2	rs13390641	0	103402865	A	G
2	rs7426175	0	103407156	A	C
2	rs10191343	0	103413762	T	G
2	rs17028872	0	103415788	T	C
2	rs10178578	0	103416883	T	C
2	rs10190930	0	103417063	G	A
2	rs13421282	0	103422151	T	G
2	rs7588677	0	103431732	T	C
2	rs266065	0	103434176	G	A
2	rs10496374	0	103446209	C	T
2	rs10181880	0	103469298	G	A
2	rs10172558	0	103469708	T	C
2	rs10194866	0	103475176	A	G
2	rs17037249	0	103478647	G	T
2	rs6543213	0	103481861	G	A
2	rs17028921	0	103488729	A	G
2	rs985864	0	103511597	T	G
2	rs17028952	0	103514136	C	T
2	rs4851656	0	103528895	A	T
2	rs17028978	0	103570200	G	A
2	rs11690639	0	103577106	A	G
2	rs7557337	0	103598197	A	C
2	rs2167543	0	103649413	G	A
2	rs6704594	0	103656080	A	G
2	rs17343583	0	103668531	G	A
2	rs6718448	0	103682375	G	C
2	rs921966	0	103686406	T	C
2	rs6543229	0	103699347	T	C
2	rs2100625	0	103710834	G	A
2	rs6543232	0	103714645	C	T
2	rs9308868	0	103727852	A	G
2	rs767048	0	103732488	C	T
2	rs12615110	0	103738751	G	A
2	rs17029114	0	103747771	C	T
2	rs477038	0	103757280	T	C
2	rs7581156	0	103775742	T	C
2	rs17029124	0	103786760	T	G
2	rs17029128	0	103787216	A	G
2	rs938872	0	103794391	A	G
2	rs17029159	0	103798865	C	T
2	rs11889924	0	103799146	C	A
2	rs17029187	0	103803992	A	G
2	rs2570497	0	103807978	C	T
2	rs17029224	0	103815635	A	G
2	rs1550536	0	103817566	C	G
2	rs2678659	0	103819049	G	A
2	rs2610686	0	103821028	T	G
2	rs1822144	0	103839175	T	C
2	rs17029302	0	103840891	C	T
2	rs2610693	0	103842945	C	T
2	rs2610692	0	103843712	C	G
2	rs17029307	0	103846975	C	A
2	rs2610691	0	103847573	A	G
2	rs2570500	0	103847757	A	C
2	rs9808140	0	103854224	T	C
2	rs10496375	0	103868517	C	T
2	rs7582619	0	103868620	T	G
2	rs11892258	0	103872961	T	G
2	rs13385199	0	103874777	T	C
2	rs10167558	0	103875053	T	C
2	rs1550533	0	103882395	T	C
2	rs1470159	0	103889925	G	C
2	rs13031410	0	103891273	A	C
2	rs2610681	0	103901258	T	C
2	rs2582958	0	103906800	A	G
2	rs2043992	0	103911591	T	G
2	rs10195724	0	103916424	A	G
2	rs7595171	0	103923344	A	G
2	rs10208147	0	103925555	A	G
2	rs2252287	0	103929460	T	C
2	rs12464237	0	103930326	C	T
2	rs7582624	0	103931671	G	C
2	rs2570481	0	103938750	G	A
2	rs2119507	0	103939437	T	C
2	rs2570483	0	103941876	A	G
2	rs2570484	0	103942070	T	G
2	rs17344825	0	103944367	A	G
2	rs1036736	0	103944965	C	T
2	rs2375937	0	103948445	C	T
2	rs17020783	0	103949944	A	G
2	rs17029415	0	103950183	G	A
2	rs2582952	0	103952837	A	G
2	rs2610695	0	103956736	A	G
2	rs1816754	0	103957897	G	A
2	rs17029461	0	103961703	G	A
2	rs2610683	0	103963887	T	C
2	rs11675512	0	103971651	T	A
2	rs2889275	0	103983888	G	A
2	rs11692994	0	103985266	A	G
2	rs17029527	0	104003525	G	A
2	rs8179602	0	104013747	C	T
2	rs6758152	0	104034170	G	T
2	rs7567271	0	104037606	A	T
2	rs11123977	0	104058516	A	G
2	rs4402784	0	104060801	T	C
2	rs13432820	0	104064864	G	T
2	rs2889276	0	104080563	C	T
2	rs2889277	0	104081297	A	G
2	rs11896903	0	104081758	G	A
2	rs4487106	0	104085617	G	T
2	rs12987666	0	104095998	C	A
2	rs13404302	0	104108992	A	G
2	rs4851671	0	104164800	A	G
2	rs4306735	0	104165433	C	T
2	rs12623447	0	104174202	C	A
2	rs4851674	0	104184114	T	G
2	rs6714037	0	104189737	A	G
2	rs7597477	0	104192763	G	A
2	rs12712185	0	104194423	T	A
2	rs12476464	0	104202835	T	A
2	rs7567276	0	104206090	A	G
2	rs10205039	0	104208076	T	C
2	rs4075171	0	104211588	C	T
2	rs4851675	0	104222580	A	C
2	rs7590841	0	104226381	G	A
2	rs4571069	0	104232578	T	C
2	rs4268942	0	104234011	A	G
2	rs7600959	0	104243199	T	C
2	rs12712186	0	104247881	C	T
2	rs9678601	0	104249261	A	T
2	rs4530388	0	104249496	T	C
2	rs10169218	0	104252121	C	T
2	rs4851677	0	104253996	T	C
2	rs12992682	0	104254837	C	A
2	rs7602578	0	104256237	G	A
2	rs7582242	0	104283586	A	G
2	rs13418480	0	104287319	C	T
2	rs6713996	0	104297982	T	C
2	rs4470361	0	104299599	A	C
2	rs13389563	0	104301680	G	A
2	rs7568278	0	104302977	G	A
2	rs7591412	0	104305840	A	G
2	rs17029649	0	104307040	C	T
2	rs13390052	0	104310917	A	C
2	rs13393118	0	104311486	T	C
2	rs2376159	0	104319167	G	A
2	rs2376158	0	104321072	C	T
2	rs17029703	0	104326193	C	T
2	rs12469405	0	104338563	G	C
2	rs6746659	0	104344447	G	T
2	rs17029754	0	104348550	A	G
2	rs7570682	0	104349699	A	G
2	rs4851691	0	104359189	A	G
2	rs6726560	0	104368837	T	C
2	rs4851036	0	104371060	T	C
2	rs12620263	0	104375147	G	A
2	rs4583488	0	104386023	A	G
2	rs10179859	0	104386141	T	G
2	rs9678464	0	104388603	T	G
2	rs13397267	0	104390791	A	G
2	rs11888756	0	104397055	T	C
2	rs7572010	0	104401359	A	G
2	rs11888862	0	104419697	A	G
2	rs1573961	0	104428866	T	A
2	rs2139399	0	104431743	G	A
2	rs1879113	0	104450001	G	T
2	rs6749443	0	104451572	G	A
2	rs10196210	0	104453748	T	C
2	rs11896064	0	104459848	T	G
2	rs1033302	0	104460130	A	G
2	rs934956	0	104463561	A	G
2	rs7588561	0	104470530	A	G
2	rs11123992	0	104473179	A	G
2	rs7592754	0	104478458	T	C
2	rs13421485	0	104480993	A	T
2	rs12620665	0	104481311	G	A
2	rs10181079	0	104492009	A	G
2	rs11887839	0	104493373	G	A
2	rs3791351	0	104495156	T	C
2	rs12104638	0	104495454	T	C
2	rs11123995	0	104505771	A	C
2	rs12475885	0	104516032	C	T
2	rs11884468	0	104519420	C	T
2	rs1946878	0	104519887	A	G
2	rs13405030	0	104521295	T	C
2	rs7608295	0	104524614	T	A
2	rs17029934	0	104525473	A	G
2	rs10205261	0	104526846	T	C
2	rs17670403	0	104527260	T	C
2	rs1530128	0	104530881	A	G
2	rs714753	0	104534320	A	G
2	rs11123996	0	104538633	G	A
2	rs1530126	0	104538932	C	G
2	rs1561513	0	104539560	A	C
2	rs6744276	0	104544580	C	T
2	rs934962	0	104545318	C	T
2	rs17029978	0	104549744	G	A
2	rs13005764	0	104550787	G	A
2	rs6713014	0	104554370	A	G
2	rs13422332	0	104555715	T	C
2	rs11890918	0	104556633	T	G
2	rs11123998	0	104557269	G	A
2	rs17030017	0	104557573	T	C
2	rs1866558	0	104559732	A	G
2	rs13020200	0	104561781	T	C
2	rs6713427	0	104561885	G	T
2	rs10180156	0	104568621	T	C
2	rs11679786	0	104585749	A	G
2	rs10177599	0	104585952	G	T
2	rs2083351	0	104598302	T	G
2	rs10200304	0	104601201	T	C
2	rs1866557	0	104604295	T	G
2	rs1866556	0	104604613	C	A
2	rs17030055	0	104606521	C	A
2	rs10204762	0	104614886	A	G
2	rs6543262	0	104620246	C	A
2	rs7595911	0	104621738	G	A
2	rs17672172	0	104623168	C	T
2	rs6749383	0	104626334	A	C
2	rs6543264	0	104636865	T	C
2	rs6743006	0	104644590	C	T
2	rs11899001	0	104649958	T	C
2	rs13428111	0	104657451	A	C
2	rs12471818	0	104665175	A	G
2	rs6727249	0	104670828	T	C
2	rs6727381	0	104670967	T	C
2	rs6543265	0	104672737	T	C
2	rs10199952	0	104676128	T	C
2	rs17627584	0	104681402	T	C
2	rs6751519	0	104683184	G	A
2	rs1517860	0	104690921	G	T
2	rs4309593	0	104697767	C	T
2	rs17679248	0	104701479	T	C
2	rs7567323	0	104704106	C	A
2	rs1517854	0	104707057	T	C
2	rs6735422	0	104707879	C	T
2	rs4851709	0	104709543	A	C
2	rs17679436	0	104713518	A	C
2	rs4851710	0	104715834	G	A
2	rs12623155	0	104716110	G	A
2	rs17020852	0	104717323	A	G
2	rs17020855	0	104717529	A	G
2	rs6739285	0	104723749	A	C
2	rs1474080	0	104727046	G	C
2	rs2889327	0	104728295	A	C
2	rs4851042	0	104731287	T	C
2	rs1110143	0	104732597	G	T
2	rs6758786	0	104734019	T	C
2	rs34080071	0	104734751	T	C
2	rs13407365	0	104734853	T	G
2	rs17030284	0	104747353	A	G
2	rs13008168	0	104758914	G	A
2	rs403491	0	104762723	G	A
2	rs404600	0	104770181	G	T
2	rs441792	0	104770653	A	G
2	rs435852	0	104771399	C	A
2	rs435454	0	104772981	T	C
2	rs13393521	0	104798102	C	T
2	rs6714493	0	104803312	T	G
2	rs17030353	0	104803381	G	A
2	rs7596328	0	104808602	A	G
2	rs4851722	0	104809480	A	T
2	rs10197031	0	104821022	C	T
2	rs3739154	0	104821735	C	T
2	rs11124005	0	104830519	C	T
2	rs6723328	0	104836296	A	G
2	rs732278	0	104840130	T	G
2	rs4851045	0	104842657	A	G
2	rs754481	0	104846630	A	C
2	rs1159964	0	104847874	T	C
2	rs751903	0	104862159	A	G
2	rs7579394	0	104866478	T	G
2	rs715197	0	104879357	T	C
2	rs1549729	0	104896332	A	G
2	rs7582122	0	104907499	C	T
2	rs10496388	0	104915836	C	T
2	rs1344718	0	104920251	T	G
2	rs2033303	0	104924327	T	C
2	rs10172834	0	104928951	C	A
2	rs6543276	0	104933203	T	A
2	rs17030444	0	104933248	C	T
2	rs17030447	0	104933371	G	A
2	rs13386928	0	104933386	C	A
2	rs17030449	0	104933822	G	A
2	rs13416349	0	104945453	C	T
2	rs12620830	0	104952449	G	A
2	rs6543279	0	104969384	G	A
2	rs10188421	0	104971167	A	G
2	rs17030487	0	104979133	A	G
2	rs17030503	0	104985550	C	T
2	rs17030514	0	104988393	A	G
2	rs10175586	0	104989583	A	C
2	rs1978649	0	105014765	T	C
2	rs2376275	0	105015249	G	A
2	rs3739160	0	105021148	C	T
2	rs10172135	0	105029344	A	C
2	rs6735232	0	105038672	G	T
2	rs7562875	0	105063500	G	A
2	rs12616421	0	105081619	A	C
2	rs10180818	0	105104274	C	G
2	rs7567068	0	105108563	T	C
2	rs6729109	0	105112879	C	T
2	rs6730532	0	105114190	G	A
2	rs6719925	0	105115278	G	C
2	rs4600676	0	105133565	C	T
2	rs7569958	0	105144862	T	C
2	rs13028605	0	105152641	A	G
2	rs1437400	0	105153842	G	A
2	rs4241219	0	105153979	T	C
2	rs2679882	0	105157510	T	C
2	rs2679891	0	105157744	T	G
2	rs13388299	0	105158346	C	T
2	rs6543284	0	105161940	C	T
2	rs6709948	0	105163082	T	C
2	rs6710490	0	105163697	A	G
2	rs6723624	0	105163732	C	G
2	rs6736495	0	105167384	A	G
2	rs2576797	0	105167741	G	T
2	rs2376400	0	105168083	A	G
2	rs13392195	0	105168644	T	C
2	rs2576791	0	105175094	G	A
2	rs2576789	0	105177651	A	G
2	rs7585351	0	105179239	A	C
2	rs2576783	0	105179596	T	C
2	rs6757515	0	105180154	A	T
2	rs6754553	0	105180271	C	A
2	rs2679834	0	105181774	A	G
2	rs11683715	0	105198625	A	C
```
