## Supplementary material for "Schrödinger’s Cat in Simulations in Genome-wide Association Studies": All data and code used in the manuscript: hapmap3.subset.bim (part 3 of 3)

```
2	rs6716397	0	105199021	C	T
2	rs7584136	0	105199525	C	A
2	rs6705097	0	105202377	G	T
2	rs6712932	0	105204030	C	T
2	rs11677719	0	105208756	T	C
2	rs12478256	0	105217640	A	G
2	rs12327915	0	105219338	A	G
2	rs4851747	0	105221664	G	A
2	rs11695535	0	105227390	G	A
2	rs881706	0	105229860	A	G
2	rs6758290	0	105231258	C	T
2	rs17687727	0	105232399	A	G
2	rs12471644	0	105242230	A	G
2	rs6718019	0	105244894	T	C
2	rs4851752	0	105247979	C	T
2	rs11685266	0	105249212	T	C
2	rs17030722	0	105251626	G	A
2	rs10202544	0	105253981	C	T
2	rs11676273	0	105255781	A	G
2	rs2576737	0	105257942	T	C
2	rs17688608	0	105266376	C	T
2	rs13387288	0	105267492	T	C
2	rs2576743	0	105267769	C	T
2	rs3828301	0	105268963	G	A
2	rs920217	0	105271094	T	C
2	rs17030755	0	105271686	T	C
2	rs2576748	0	105277690	C	A
2	rs11892427	0	105282670	T	C
2	rs13386654	0	105290459	A	G
2	rs2241801	0	105290942	A	G
2	rs12476649	0	105293849	T	C
2	rs6727677	0	105301598	G	A
2	rs2679876	0	105304539	T	C
2	rs10460493	0	105314878	G	T
2	rs4851758	0	105318849	T	C
2	rs2576772	0	105335006	G	C
2	rs13012632	0	105337082	G	A
2	rs3087523	0	105344208	A	G
2	rs2278502	0	105346162	A	C
2	rs2576778	0	105349185	A	G
2	rs17030821	0	105349440	C	T
2	rs880427	0	105351660	A	G
2	rs6738207	0	105356148	G	A
2	rs10193943	0	105359203	T	G
2	rs6543288	0	105362049	G	C
2	rs10190186	0	105363817	G	A
2	rs6753046	0	105365059	G	A
2	rs12614625	0	105376284	A	G
2	rs11124031	0	105387373	A	G
2	rs11888592	0	105387920	C	G
2	rs4352254	0	105389424	T	C
2	rs4374396	0	105390883	G	A
2	rs6543293	0	105396034	C	T
2	rs1401213	0	105398349	C	T
2	rs2376740	0	105398723	T	C
2	rs6543294	0	105402889	G	A
2	rs10194273	0	105409334	C	T
2	rs10169988	0	105409390	A	G
2	rs11893160	0	105411552	T	C
2	rs6735260	0	105413094	T	C
2	rs4129623	0	105414088	C	G
2	rs11124032	0	105414926	G	A
2	rs11680431	0	105417090	A	G
2	rs4851772	0	105418388	G	A
2	rs4851774	0	105419144	T	G
2	rs7583367	0	105419775	T	G
2	rs11691434	0	105422103	T	C
2	rs13411044	0	105426213	G	A
2	rs13025654	0	105426335	C	T
2	rs6543295	0	105427947	A	G
2	rs881526	0	105429704	A	C
2	rs884876	0	105431938	A	G
2	rs6543296	0	105437433	C	T
2	rs41322544	0	105439878	T	C
2	rs12052874	0	105442109	T	C
2	rs10203748	0	105442542	C	T
2	rs17030940	0	105443342	C	T
2	rs7604966	0	105444123	C	T
2	rs7608329	0	105444721	C	T
2	rs17030952	0	105446304	A	G
2	rs10779907	0	105448808	G	A
2	rs6725019	0	105453376	A	G
2	rs6543302	0	105457435	C	T
2	rs2139109	0	105458724	T	C
2	rs17652317	0	105459813	C	T
2	rs2203801	0	105459868	A	G
2	rs7563316	0	105462146	T	C
2	rs1518614	0	105470038	C	A
2	rs11897323	0	105470842	G	A
2	rs13006682	0	105471288	C	T
2	rs11896222	0	105473510	G	C
2	rs6720260	0	105479552	G	A
2	rs12997010	0	105482223	A	T
2	rs13020247	0	105482755	A	G
2	rs13426368	0	105483374	T	C
2	rs17030992	0	105485522	G	A
2	rs6723659	0	105486075	T	A
2	rs12994383	0	105486323	T	C
2	rs17031003	0	105486788	T	G
2	rs4621180	0	105490429	C	G
2	rs6725016	0	105490610	G	T
2	rs13404367	0	105492155	C	T
2	rs6543306	0	105492345	C	T
2	rs7582629	0	105492456	T	C
2	rs13404931	0	105492814	A	G
2	rs7599327	0	105494426	C	G
2	rs2889450	0	105496323	A	G
2	rs9653479	0	105498178	A	G
2	rs4851787	0	105498283	A	G
2	rs13028452	0	105498794	T	C
2	rs6713907	0	105499418	G	T
2	rs17246669	0	105499596	G	T
2	rs17031089	0	105501175	C	T
2	rs1467219	0	105502156	G	A
2	rs13426275	0	105505648	A	G
2	rs12473672	0	105505725	A	G
2	rs17031169	0	105519427	A	T
2	rs4851793	0	105519928	G	A
2	rs13005019	0	105521074	A	G
2	rs17247411	0	105522017	A	T
2	rs17187895	0	105522788	G	T
2	rs7575977	0	105526058	T	C
2	rs6543317	0	105526930	C	T
2	rs6726692	0	105527038	G	A
2	rs6730074	0	105527468	G	A
2	rs12466324	0	105527571	T	C
2	rs17031216	0	105528251	T	C
2	rs4851794	0	105528936	C	T
2	rs17031236	0	105538433	G	T
2	rs877328	0	105542171	T	G
2	rs4851802	0	105547540	C	T
2	rs10170383	0	105548300	G	A
2	rs17031293	0	105549316	T	C
2	rs6705373	0	105551440	T	A
2	rs12478989	0	105554591	T	C
2	rs11891488	0	105556387	C	T
2	rs2084779	0	105561525	C	T
2	rs2100306	0	105561748	A	G
2	rs1518611	0	105563830	T	C
2	rs6741857	0	105566366	A	G
2	rs17031324	0	105572714	C	T
2	rs11124048	0	105577020	T	C
2	rs6761943	0	105580621	C	T
2	rs6744412	0	105581004	T	C
2	rs17031337	0	105582181	T	C
2	rs7601184	0	105583293	C	A
2	rs11893176	0	105584453	A	G
2	rs11893182	0	105584476	A	G
2	rs7576878	0	105587231	A	G
2	rs7599362	0	105589556	A	G
2	rs11897231	0	105589640	C	T
2	rs7590257	0	105589652	C	T
2	rs17196637	0	105591727	C	T
2	rs10496399	0	105594153	C	T
2	rs4485589	0	105603696	T	C
2	rs7597575	0	105604779	A	G
2	rs4851816	0	105610128	T	C
2	rs4851073	0	105614072	T	C
2	rs4851074	0	105614135	G	A
2	rs4851076	0	105614250	G	A
2	rs11124049	0	105615095	C	T
2	rs10201112	0	105617325	A	C
2	rs7570847	0	105624949	A	T
2	rs11674155	0	105625424	T	C
2	rs17031438	0	105625456	G	A
2	rs4851821	0	105627212	T	C
2	rs4851822	0	105627565	C	T
2	rs4851823	0	105627736	C	T
2	rs4851080	0	105628584	G	C
2	rs10180552	0	105632079	T	A
2	rs10171349	0	105632689	T	C
2	rs7581613	0	105633659	G	A
2	rs17031461	0	105635831	C	T
2	rs17031467	0	105637516	A	C
2	rs10192963	0	105641096	C	A
2	rs13395944	0	105655085	C	T
2	rs7565674	0	105658069	T	C
2	rs17031517	0	105658099	A	G
2	rs4851831	0	105661169	G	A
2	rs11899544	0	105667490	G	A
2	rs13025485	0	105669606	G	A
2	rs1037381	0	105669675	G	A
2	rs4645026	0	105675103	T	A
2	rs2122966	0	105675324	C	T
2	rs2122967	0	105675551	C	T
2	rs11884955	0	105676644	T	C
2	rs1007918	0	105680383	G	T
2	rs4438501	0	105685928	C	T
2	rs336506	0	105691151	C	T
2	rs1393001	0	105691340	G	A
2	rs336507	0	105692185	C	A
2	rs17031621	0	105700935	A	G
2	rs955799	0	105705117	T	C
2	rs11901220	0	105706071	A	G
2	rs10514814	0	105707246	C	T
2	rs13429323	0	105709504	C	T
2	rs11899929	0	105712666	C	T
2	rs11899967	0	105712713	C	T
2	rs6743613	0	105716238	T	C
2	rs4851837	0	105725361	T	G
2	rs11124055	0	105725453	C	G
2	rs7604409	0	105737340	C	G
2	rs10496402	0	105737745	G	A
2	rs12712216	0	105739103	A	G
2	rs1114475	0	105742665	T	G
2	rs4851845	0	105745045	C	A
2	rs11691815	0	105747875	T	C
2	rs4851864	0	105757770	G	A
2	rs6732799	0	105768386	T	C
2	rs6543337	0	105769092	G	C
2	rs7602442	0	105769227	T	C
2	rs17208218	0	105772385	T	C
2	rs7588033	0	105774665	T	C
2	rs12476157	0	105783044	T	C
2	rs6713106	0	105788068	T	C
2	rs6543340	0	105797733	T	C
2	rs4851870	0	105803688	T	C
2	rs17031832	0	105805687	G	T
2	rs13429800	0	105807434	G	A
2	rs17031843	0	105807520	T	C
2	rs2163350	0	105811713	A	G
2	rs4851877	0	105821819	A	C
2	rs4851095	0	105821981	T	C
2	rs4851878	0	105828637	A	G
2	rs6543344	0	105833938	C	G
2	rs3769504	0	105843524	A	G
2	rs3769498	0	105854843	A	G
2	rs2553069	0	105855969	T	C
2	rs3769497	0	105856453	A	C
2	rs879900	0	105860779	G	A
2	rs6740343	0	105871910	A	G
2	rs3769489	0	105873856	G	A
2	rs933793	0	105878278	C	T
2	rs12617249	0	105889024	G	A
2	rs1477514	0	105896372	A	C
2	rs1477515	0	105896725	C	T
2	rs12232973	0	105902001	G	A
2	rs11895604	0	105902566	A	G
2	rs2098836	0	105907661	C	T
2	rs11124068	0	105913180	T	G
2	rs1465491	0	105915901	A	G
2	rs17721404	0	105916733	C	T
2	rs11883667	0	105916859	G	T
2	rs6748289	0	105917590	T	C
2	rs10490696	0	105917754	T	C
2	rs17665024	0	105922289	G	A
2	rs10490697	0	105924977	G	A
2	rs1079039	0	105934889	G	A
2	rs4851886	0	105939340	T	C
2	rs10490698	0	105939602	G	A
2	rs17032053	0	105941177	G	A
2	rs2553071	0	105944700	A	G
2	rs4851101	0	105945311	A	G
2	rs7605126	0	105950249	T	C
2	rs12997193	0	105950986	C	A
2	rs7605392	0	105951160	C	T
2	rs1078878	0	105953667	T	G
2	rs10490699	0	105953891	T	C
2	rs1111513	0	105953980	T	C
2	rs11891445	0	105954675	A	G
2	rs6755684	0	105954952	T	C
2	rs6729693	0	105955449	A	G
2	rs11903909	0	105955873	G	C
2	rs6543352	0	105958370	G	A
2	rs6729164	0	105958761	A	G
2	rs2553058	0	105969416	G	T
2	rs3860448	0	105972537	A	G
2	rs1647650	0	105979163	T	C
2	rs1669539	0	105981706	C	T
2	rs1669536	0	105982258	A	G
2	rs2377432	0	105983644	A	G
2	rs4851109	0	105984047	C	G
2	rs1669508	0	105988816	C	T
2	rs2052672	0	105993420	A	G
2	rs1669493	0	105994580	A	G
2	rs1669494	0	105995134	A	G
2	rs10182846	0	106003859	G	A
2	rs3890390	0	106004578	A	C
2	rs10186668	0	106005245	G	A
2	rs1647692	0	106010239	T	C
2	rs2377443	0	106016513	C	T
2	rs1005725	0	106020108	T	C
2	rs6708041	0	106020438	A	G
2	rs4851911	0	106021681	G	A
2	rs6760526	0	106022288	T	A
2	rs12612811	0	106023884	C	T
2	rs6543371	0	106024231	G	A
2	rs12465304	0	106024624	A	G
2	rs2377445	0	106027133	T	C
2	rs11893325	0	106028795	T	A
2	rs1901455	0	106039568	T	A
2	rs17032242	0	106040573	A	G
2	rs873766	0	106042957	C	T
2	rs4255978	0	106044655	C	T
2	rs7598657	0	106045038	A	G
2	rs7557880	0	106045187	A	G
2	rs2377446	0	106046373	A	G
2	rs755651	0	106048032	T	C
2	rs4420718	0	106049054	A	G
2	rs11903518	0	106056062	T	C
2	rs10191073	0	106057822	G	A
2	rs10191416	0	106058183	A	G
2	rs7584287	0	106059574	G	T
2	rs7573766	0	106072149	C	A
2	rs2377453	0	106075356	A	C
2	rs1050842	0	106076631	G	A
2	rs10206195	0	106080470	T	C
2	rs4851919	0	106086038	A	C
2	rs4851920	0	106086194	T	C
2	rs1901470	0	106088682	C	T
2	rs11695995	0	106092360	C	T
2	rs6543374	0	106096424	G	A
2	rs12996345	0	106097008	T	A
2	rs6752351	0	106097365	T	G
2	rs737101	0	106098977	C	T
2	rs11681404	0	106102745	C	T
2	rs3739138	0	106108788	T	C
2	rs17213510	0	106109210	C	T
2	rs11680226	0	106111476	T	C
2	rs3795907	0	106121124	A	G
2	rs6543377	0	106128920	G	A
2	rs6543378	0	106131565	T	G
2	rs6732473	0	106140730	A	G
2	rs11889931	0	106141807	T	C
2	rs7591409	0	106147158	C	T
2	rs1025869	0	106148102	A	C
2	rs894392	0	106156092	C	T
2	rs4567955	0	106156548	A	G
2	rs1031070	0	106158719	A	C
2	rs4241223	0	106159954	A	G
2	rs6726248	0	106173279	G	C
2	rs1031072	0	106173977	A	G
2	rs11124094	0	106186825	G	A
2	rs13006272	0	106190084	C	T
2	rs2028565	0	106199263	T	C
2	rs4851946	0	106206356	G	A
2	rs7598745	0	106214648	A	T
2	rs10187480	0	106244786	T	C
2	rs11124097	0	106245033	G	A
2	rs4851950	0	106252621	A	G
2	rs11694824	0	106253116	G	A
2	rs4676155	0	106254504	C	T
2	rs1963915	0	106263363	A	G
2	rs6728600	0	106265085	A	C
2	rs1965819	0	106265349	T	C
2	rs7585986	0	106266978	A	G
2	rs10197810	0	106269341	G	A
2	rs13405655	0	106270907	A	G
2	rs17216382	0	106276024	T	C
2	rs12996465	0	106281583	T	C
2	rs4618047	0	106290515	T	C
2	rs4643539	0	106297425	T	C
2	rs7603154	0	106301484	A	G
2	rs4581895	0	106306886	G	T
2	rs6543406	0	106311710	A	G
2	rs6726177	0	106314349	G	A
2	rs4574118	0	106314875	C	G
2	rs4234114	0	106315843	G	A
2	rs11677201	0	106317640	C	T
2	rs12466816	0	106324061	A	C
2	rs6717628	0	106339783	A	T
2	rs4266010	0	106345993	G	A
2	rs13416767	0	106356855	A	G
2	rs4676020	0	106366638	C	T
2	rs4361124	0	106471124	C	A
2	rs13422286	0	106473172	A	C
2	rs4365459	0	106485568	G	C
2	rs11685519	0	106488553	T	C
2	rs7584087	0	106493978	G	C
2	rs11686987	0	106495317	T	C
2	rs7575343	0	106501602	C	T
2	rs9636378	0	106505863	A	G
2	rs4455150	0	106509322	T	C
2	rs6744483	0	106512087	C	T
2	rs4234108	0	106518574	G	A
2	rs6746717	0	106519553	A	G
2	rs4503985	0	106527433	C	T
2	rs7608134	0	106537033	G	A
2	rs7562415	0	106541176	G	A
2	rs4381779	0	106542472	C	T
2	rs10170989	0	106543600	G	T
2	rs10184403	0	106547695	T	A
2	rs4610051	0	106554259	A	G
2	rs11124120	0	106556951	T	C
2	rs6720834	0	106560653	A	C
2	rs13017273	0	106577237	A	G
2	rs17282873	0	106580832	T	G
2	rs4572593	0	106583368	A	G
2	rs10201385	0	106585541	C	G
2	rs956354	0	106596708	A	G
2	rs17217452	0	106597647	G	A
2	rs7558125	0	106604652	G	C
2	rs6743945	0	106606700	T	C
2	rs13025573	0	106610110	A	G
2	rs17033043	0	106613983	T	C
2	rs1398135	0	106623619	A	G
2	rs17033088	0	106624868	G	T
2	rs6543431	0	106627732	T	C
2	rs13005904	0	106628369	G	A
2	rs13432204	0	106628864	A	G
2	rs7609044	0	106629295	A	G
2	rs17285281	0	106639428	G	A
2	rs6746723	0	106642771	T	C
2	rs11679845	0	106676748	G	A
2	rs17033164	0	106684620	A	C
2	rs6733644	0	106689371	C	A
2	rs1606266	0	106690931	G	A
2	rs11688269	0	106692649	C	A
2	rs17220280	0	106709962	T	C
2	rs1551718	0	106710296	T	C
2	rs11693050	0	106730353	C	T
2	rs17033214	0	106746285	T	C
2	rs1868255	0	106766191	A	G
2	rs4286273	0	106769156	G	A
2	rs17653195	0	106772554	T	C
2	rs10183141	0	106778848	G	A
2	rs17698868	0	106779658	T	C
2	rs17033290	0	106784094	A	G
2	rs10496407	0	106786575	T	C
2	rs17681165	0	106787968	T	A
2	rs3796114	0	106789560	T	C
2	rs1470591	0	106789620	A	G
2	rs1470590	0	106789827	G	T
2	rs10427207	0	106790860	T	C
2	rs17681315	0	106792589	A	T
2	rs10203689	0	106794786	C	T
2	rs10197842	0	106800756	C	G
2	rs12053447	0	106806313	C	T
2	rs7608209	0	106807906	G	A
2	rs13384571	0	106808991	G	A
2	rs41326651	0	106809625	C	T
2	rs6543445	0	106810608	T	C
2	rs1868256	0	106812139	A	G
2	rs7608410	0	106816822	T	C
2	rs12615112	0	106816957	C	T
2	rs41505654	0	106822799	T	C
2	rs3796110	0	106826406	T	C
2	rs7575610	0	106832744	C	T
2	rs2166849	0	106832810	C	T
2	rs4629152	0	106833808	G	C
2	rs17033380	0	106838348	T	G
2	rs12105012	0	106848433	C	A
2	rs2108208	0	106860071	C	T
2	rs1448120	0	106863430	A	G
2	rs6729112	0	106863634	T	C
2	rs1448119	0	106866005	T	C
2	rs10166084	0	106870828	G	A
2	rs6709151	0	106874134	C	T
2	rs13412779	0	106878810	A	G
2	rs2012505	0	106883661	T	C
2	rs1404143	0	106889973	T	G
2	rs17033479	0	106892030	G	A
2	rs12463880	0	106898427	C	A
2	rs11889164	0	106898591	A	G
2	rs13385975	0	106914996	G	A
2	rs17033534	0	106917118	G	A
2	rs6730588	0	106917276	T	G
2	rs17033573	0	106930855	T	C
2	rs12621787	0	106944518	T	C
2	rs17033578	0	106948215	A	G
2	rs12615664	0	106953816	A	G
2	rs7593367	0	106955577	G	C
2	rs1524291	0	106962422	G	A
2	rs4676311	0	106970661	G	A
2	rs12469093	0	106981401	A	G
2	rs6715060	0	106981460	C	A
2	rs1524286	0	106982366	G	C
2	rs1524287	0	106982401	T	A
2	rs7597723	0	106987287	A	G
2	rs1013014	0	106990129	T	G
2	rs7596394	0	106992106	T	G
2	rs2108210	0	106995955	G	C
2	rs4676099	0	107006987	G	T
2	rs11684280	0	107030439	C	T
2	rs2140588	0	107040147	C	A
2	rs2949221	0	107043913	C	T
2	rs1357692	0	107044920	G	T
2	rs1524288	0	107052295	G	T
2	rs7579926	0	107055157	C	T
2	rs13029326	0	107060948	G	A
2	rs10203546	0	107071512	G	A
2	rs12622186	0	107071951	G	A
2	rs6755974	0	107072418	A	G
2	rs4077162	0	107075949	T	C
2	rs6419584	0	107081142	G	T
2	rs4539792	0	107093989	T	C
2	rs4283419	0	107098461	C	T
2	rs7558763	0	107098653	T	C
2	rs7572746	0	107103319	C	T
2	rs7589263	0	107103369	T	C
2	rs4319926	0	107120420	A	G
2	rs4347834	0	107121009	A	G
2	rs12474482	0	107128664	G	T
2	rs17033855	0	107133173	C	T
2	rs17033885	0	107136401	T	C
2	rs2971662	0	107137004	G	T
2	rs2907903	0	107146551	G	T
2	rs6732006	0	107148335	A	G
2	rs10170038	0	107149672	T	C
2	rs1029864	0	107150825	T	C
2	rs13390271	0	107161299	T	C
2	rs4676323	0	107164560	G	A
2	rs10439406	0	107169090	G	A
2	rs4569471	0	107171958	G	C
2	rs3922303	0	107179405	C	T
2	rs10496412	0	107180384	A	C
2	rs11124161	0	107186087	T	G
2	rs17719622	0	107188739	C	T
2	rs7584779	0	107202934	A	G
2	rs11693538	0	107216789	T	C
2	rs6753056	0	107228755	T	G
2	rs6725836	0	107229123	C	T
2	rs13401181	0	107229337	T	C
2	rs2191595	0	107229413	A	G
2	rs7563746	0	107231195	A	C
2	rs7590920	0	107233698	C	T
2	rs13416286	0	107243668	T	C
2	rs6713136	0	107247012	A	T
2	rs17663111	0	107252025	G	T
2	rs13399470	0	107263809	T	C
2	rs7578096	0	107264626	C	G
2	rs11900022	0	107270258	T	C
2	rs992634	0	107273091	A	G
2	rs6761740	0	107274679	G	A
2	rs6745020	0	107287095	A	G
2	rs7597645	0	107288061	G	A
2	rs4676118	0	107294762	G	A
2	rs6761939	0	107302849	A	G
2	rs17034130	0	107308398	A	G
2	rs17683291	0	107309803	A	G
2	rs11890663	0	107312990	A	C
2	rs17632355	0	107330899	G	C
2	rs7582564	0	107339931	T	C
2	rs17827020	0	107341270	T	C
2	rs12999789	0	107355765	C	T
2	rs12612298	0	107364248	C	T
2	rs17034205	0	107369093	A	G
2	rs11890798	0	107388492	C	T
2	rs17720430	0	107389057	T	C
2	rs266252	0	107406778	T	C
2	rs10496415	0	107414552	A	G
2	rs169099	0	107426142	C	A
2	rs2552312	0	107442884	T	C
2	rs187862	0	107489802	G	A
2	rs6542720	0	107523957	A	G
2	rs1895659	0	107532769	T	A
2	rs12468034	0	107534232	C	T
2	rs10169272	0	107535350	T	C
2	rs3815848	0	107539910	G	A
2	rs10204341	0	107543525	T	A
2	rs1108853	0	107556665	A	G
2	rs890038	0	107557048	T	G
2	rs6542725	0	107560455	A	G
2	rs11885298	0	107564749	T	C
2	rs6542726	0	107565234	T	C
2	rs17721439	0	107571229	G	A
2	rs10184114	0	107574427	A	G
2	rs908436	0	107578753	C	T
2	rs884882	0	107579044	A	G
2	rs1913987	0	107583052	T	G
2	rs1516212	0	107596654	C	T
2	rs1516213	0	107597213	A	C
2	rs17034517	0	107605649	C	A
2	rs4337440	0	107616662	T	C
2	rs6716589	0	107657703	G	T
2	rs41515849	0	107662796	T	C
2	rs10170704	0	107665559	C	T
2	rs12473557	0	107665797	C	A
2	rs1516201	0	107669459	C	T
2	rs10183969	0	107669552	T	C
2	rs5018595	0	107670162	G	A
2	rs6715308	0	107671788	G	C
2	rs11123671	0	107686180	C	T
2	rs832181	0	107695017	T	C
2	rs12328783	0	107695203	G	A
2	rs17021703	0	107703859	G	T
2	rs13416483	0	107719385	T	C
2	rs832013	0	107720061	T	G
2	rs1661381	0	107738683	T	C
2	rs41323944	0	107740501	G	A
2	rs831983	0	107745952	C	A
2	rs328026	0	107746963	C	T
2	rs10167792	0	107752961	C	A
2	rs328035	0	107770484	C	T
2	rs328023	0	107781596	A	G
2	rs11123675	0	107794449	T	C
2	rs17021788	0	107796039	G	A
2	rs11123676	0	107796070	A	G
2	rs10193626	0	107796120	G	A
2	rs831973	0	107796369	A	G
2	rs831990	0	107805354	C	T
2	rs6542737	0	107805769	A	G
2	rs831989	0	107806570	G	A
2	rs6721061	0	107908699	A	G
2	rs13022589	0	107910040	T	G
2	rs1346328	0	107910514	C	G
2	rs1365810	0	107911603	T	C
2	rs7604041	0	107915529	G	A
2	rs4383289	0	107925851	G	A
2	rs17036075	0	107940861	G	A
2	rs3806536	0	107969187	C	T
2	rs13422385	0	107969351	C	A
2	rs6542746	0	107972268	C	T
2	rs333216	0	107976987	A	G
2	rs3731684	0	107984946	T	C
2	rs333223	0	107989992	T	G
2	rs6753886	0	107992900	A	G
2	rs333227	0	107995536	G	A
2	rs2046510	0	107995692	A	C
2	rs333228	0	107997483	G	A
2	rs10496417	0	107998161	A	G
2	rs17269293	0	108001615	G	C
2	rs2630505	0	108005998	C	T
2	rs12469531	0	108006745	C	T
2	rs7600577	0	108009817	G	A
2	rs12712007	0	108011465	A	C
2	rs10173890	0	108031105	G	A
2	rs1385952	0	108043498	A	C
2	rs6542748	0	108047741	A	G
2	rs6739428	0	108049359	A	G
2	rs3895955	0	108053441	T	C
2	rs4676175	0	108054810	G	A
2	rs17035639	0	108060019	T	C
2	rs1879720	0	108063457	T	C
2	rs1486187	0	108066342	C	T
2	rs2220259	0	108068539	T	G
2	rs1352097	0	108068875	T	C
2	rs1352095	0	108069003	C	G
2	rs832658	0	108070316	A	C
2	rs1027003	0	108090183	C	T
2	rs1027002	0	108090433	C	T
2	rs7593096	0	108101399	G	A
2	rs1601548	0	108102044	T	C
2	rs931326	0	108103107	C	T
2	rs1486179	0	108105996	G	T
2	rs41351950	0	108114038	A	G
2	rs1000173	0	108129310	G	A
2	rs6758448	0	108130905	C	T
2	rs855004	0	108133378	G	A
2	rs11888652	0	108138653	A	G
2	rs1522028	0	108147163	G	A
2	rs4141935	0	108148556	T	C
2	rs862852	0	108151619	A	T
2	rs17035754	0	108153070	T	C
2	rs855024	0	108165531	A	G
2	rs855026	0	108166146	G	T
2	rs855035	0	108175184	A	G
2	rs855044	0	108182705	C	T
2	rs9631035	0	108185348	T	C
2	rs855047	0	108196665	T	C
2	rs1563111	0	108212149	G	A
2	rs12052813	0	108217276	G	C
2	rs2123693	0	108221600	C	T
2	rs4676191	0	108227674	A	G
2	rs9308806	0	108230199	A	C
2	rs17035962	0	108246910	A	G
2	rs13401731	0	108251772	T	C
2	rs11891937	0	108251958	A	G
2	rs6542759	0	108252327	T	C
2	rs10199880	0	108257314	T	C
2	rs7595108	0	108262162	T	G
2	rs11684742	0	108265720	C	A
2	rs2198465	0	108266941	G	A
2	rs6713582	0	108268300	G	A
2	rs6745104	0	108268651	A	C
2	rs2305484	0	108271462	C	T
2	rs17821116	0	108272380	A	G
2	rs17821152	0	108272927	G	A
2	rs11887636	0	108273687	A	G
2	rs17036058	0	108277183	T	C
2	rs12990757	0	108278582	A	G
2	rs7590599	0	108281568	T	C
2	rs7576937	0	108281860	C	T
2	rs6542762	0	108286633	G	A
2	rs11885078	0	108287927	C	T
2	rs10185965	0	108290191	G	A
2	rs3731680	0	108291652	G	A
2	rs752273	0	108297537	A	T
2	rs10180360	0	108304266	A	G
2	rs1879493	0	108304920	C	T
2	rs1879495	0	108304984	T	G
2	rs17770672	0	108309635	A	G
2	rs7580242	0	108310807	A	G
2	rs7580171	0	108310880	T	C
2	rs17770853	0	108312236	G	T
2	rs6709159	0	108312610	A	G
2	rs6709978	0	108313292	A	C
2	rs10514623	0	108329924	C	T
2	rs13388232	0	108331211	A	C
2	rs7577165	0	108334656	T	C
2	rs1915488	0	108337500	C	A
2	rs1402465	0	108337755	T	C
2	rs1105109	0	108352480	G	A
2	rs6710340	0	108367727	C	A
2	rs11569691	0	108370085	T	C
2	rs13424670	0	108388794	G	A
2	rs17036345	0	108391782	T	C
2	rs10196756	0	108392200	G	A
2	rs13006511	0	108405522	C	T
2	rs7596199	0	108411441	T	G
2	rs2465956	0	108431436	C	T
2	rs3927013	0	108461191	T	G
2	rs2577594	0	108471626	A	G
2	rs2118450	0	108513511	A	G
2	rs10196891	0	108545045	T	C
2	rs11901690	0	108565277	G	A
2	rs17036552	0	108571558	G	T
2	rs826682	0	108598820	C	A
2	rs7565691	0	108609520	G	A
2	rs7584964	0	108658748	C	T
2	rs826588	0	108665050	C	T
2	rs11896716	0	108668938	A	G
2	rs10197130	0	108687408	A	G
2	rs13416247	0	108710389	T	C
2	rs13426055	0	108741396	G	A
2	rs17020526	0	108760286	A	G
2	rs13410596	0	108764489	G	T
2	rs13389858	0	108769807	C	A
2	rs11675329	0	108774326	G	A
2	rs6740879	0	108774640	A	G
2	rs13424880	0	108777579	T	C
2	rs4536612	0	108788053	G	A
2	rs17036926	0	108796372	C	T
2	rs10190977	0	108808446	G	A
2	rs10496425	0	108828948	A	T
2	rs10865023	0	108839103	A	G
2	rs10175865	0	108850208	C	T
2	rs10195050	0	108857452	G	A
2	rs3749096	0	108878860	A	G
2	rs13430741	0	108885321	T	C
2	rs260632	0	108893401	G	A
2	rs17037099	0	108898390	A	G
2	rs10203613	0	108905814	G	A
2	rs6750351	0	108908450	C	T
2	rs6542788	0	108926815	G	C
2	rs10167870	0	108948034	G	T
2	rs10779899	0	108951031	G	A
2	rs10496426	0	108951212	C	G
2	rs10174201	0	108951680	T	A
2	rs7594209	0	108951842	T	C
2	rs260696	0	108955517	T	C
2	rs17034736	0	108963965	T	C
2	rs260675	0	108966551	G	C
2	rs45479	0	108968397	C	T
2	rs452059	0	108970010	A	C
2	rs4676225	0	108976197	G	A
2	rs11690981	0	108982543	A	G
2	rs2378298	0	108986646	C	T
2	rs260614	0	108987285	C	G
2	rs260617	0	108990381	G	A
2	rs260620	0	108993361	T	C
2	rs921876	0	109003940	C	A
2	rs4477868	0	109004680	A	G
2	rs6738129	0	109006374	C	T
2	rs9653456	0	109012791	A	C
2	rs4676051	0	109015147	G	A
2	rs260613	0	109015405	T	C
2	rs13428296	0	109015826	C	T
2	rs10201118	0	109017448	T	G
2	rs4676060	0	109028475	C	T
2	rs4676233	0	109031312	T	C
2	rs17034855	0	109031771	C	T
2	rs897583	0	109032141	T	C
2	rs195315	0	109039565	T	C
2	rs389653	0	109044529	C	A
2	rs6720695	0	109047904	G	A
2	rs260659	0	109048773	T	C
2	rs260658	0	109049294	A	G
2	rs260652	0	109053000	G	T
2	rs260651	0	109054805	A	G
2	rs11674280	0	109061842	A	G
2	rs404499	0	109062201	T	A
2	rs875228	0	109063590	G	A
2	rs6542795	0	109071760	T	C
2	rs4676237	0	109072508	G	A
2	rs7425828	0	109072860	A	C
2	rs4676240	0	109081339	A	C
2	rs4073497	0	109100674	A	G
2	rs1107234	0	109121525	G	A
2	rs7565363	0	109121873	G	A
2	rs12617134	0	109125656	T	A
2	rs3749061	0	109125735	T	C
2	rs3749060	0	109126128	G	A
2	rs11676676	0	109133605	T	C
2	rs737478	0	109135578	T	C
2	rs6719748	0	109140747	T	C
2	rs891421	0	109142998	A	G
2	rs6746506	0	109143511	C	T
2	rs17020548	0	109151144	T	C
2	rs4676070	0	109155055	T	C
2	rs934289	0	109168673	A	G
2	rs11893469	0	109173575	T	C
2	rs6542804	0	109185882	G	C
2	rs17035142	0	109190786	G	A
2	rs11678150	0	109191222	A	T
2	rs10190545	0	109196146	T	C
2	rs752272	0	109196535	G	T
2	rs13407118	0	109198701	C	G
2	rs7355687	0	109199972	T	C
2	rs17035174	0	109200251	A	G
2	rs1560386	0	109202026	T	G
2	rs10189834	0	109206145	C	T
2	rs10177615	0	109206325	A	G
2	rs17269668	0	109210353	C	T
2	rs10204703	0	109215426	C	T
2	rs11688327	0	109222249	T	G
2	rs13395838	0	109227095	C	T
2	rs13392983	0	109229734	A	G
2	rs41338747	0	109232083	C	G
2	rs17035252	0	109233776	G	A
2	rs891423	0	109240811	A	G
2	rs1465630	0	109247668	T	G
2	rs6755578	0	109250285	A	G
2	rs10195035	0	109251841	C	G
2	rs17035275	0	109254904	G	A
2	rs10176487	0	109256430	G	T
2	rs7556670	0	109256813	A	G
2	rs891425	0	109259642	A	G
2	rs7569406	0	109261915	G	T
2	rs2163261	0	109262263	G	A
2	rs4504023	0	109263437	T	C
2	rs2043076	0	109263513	A	G
2	rs11691871	0	109272221	G	A
2	rs7597710	0	109283501	T	G
2	rs2889869	0	109295733	T	A
2	rs4325780	0	109297123	G	A
2	rs891428	0	109302346	T	C
2	rs4676273	0	109304172	G	A
2	rs10198683	0	109305856	C	T
2	rs6707697	0	109306756	G	T
2	rs11692866	0	109307629	T	C
2	rs7575574	0	109307676	G	A
2	rs11123741	0	109307986	G	A
2	rs4676078	0	109314897	C	T
2	rs17035479	0	109317700	A	T
2	rs4619637	0	109323468	C	T
2	rs10176655	0	109324113	G	A
2	rs13430554	0	109326512	C	A
2	rs6716113	0	109340876	G	A
2	rs10166726	0	109345648	T	C
2	rs4074383	0	109360497	G	T
2	rs4676081	0	109361481	A	G
2	rs6730477	0	109362246	T	G
2	rs7560312	0	109363712	G	A
2	rs4327260	0	109364911	A	G
2	rs7605559	0	109368484	A	G
2	rs10174250	0	109369354	T	C
2	rs3860482	0	109370628	T	G
2	rs6748333	0	109371640	C	A
2	rs4676084	0	109377394	A	G
2	rs6716110	0	109377937	A	G
2	rs4309609	0	109381022	T	C
2	rs10181644	0	109381741	C	T
2	rs4676085	0	109382067	T	C
2	rs6747329	0	109384128	A	G
2	rs11679322	0	109384162	T	G
2	rs11123744	0	109387438	T	C
2	rs13422599	0	109388039	G	T
2	rs10192643	0	109388651	G	A
2	rs10181694	0	109390790	A	G
2	rs11684909	0	109392898	T	C
2	rs6745464	0	109395730	C	T
2	rs10201726	0	109396912	T	C
2	rs11898585	0	109405865	C	T
2	rs7568694	0	109414987	C	T
2	rs10165947	0	109415619	A	G
2	rs6542826	0	109416151	G	A
2	rs7369523	0	109419680	T	C
2	rs13412231	0	109429238	A	G
2	rs7600602	0	109434308	T	C
2	rs10200361	0	109436499	T	C
2	rs13391003	0	109447766	A	G
2	rs10164762	0	109450607	A	G
2	rs12611654	0	109451225	T	C
2	rs10172054	0	109453225	T	C
2	rs7369864	0	109461567	G	A
2	rs12616791	0	109461962	A	G
2	rs7370133	0	109462611	A	G
2	rs28537820	0	109613106	C	T
2	rs13401755	0	109613390	A	G
2	rs12613362	0	109613958	T	A
2	rs11889829	0	109614467	G	C
2	rs9330310	0	109622840	G	T
2	rs10221803	0	109627532	T	C
2	rs9798472	0	109630904	A	T
2	rs13410569	0	109632435	T	C
2	rs11265637	0	109632475	G	A
2	rs10173608	0	109637719	G	A
2	rs10207090	0	109643055	T	C
2	rs9798179	0	109647670	C	T
2	rs13339826	0	109648463	C	T
2	rs13412327	0	109648557	G	A
2	rs10195867	0	109656553	C	T
2	rs11541143	0	109659753	G	A
2	rs28463150	0	109690558	T	C
2	rs4953788	0	109693332	C	A
2	rs28853417	0	109702960	C	T
2	rs28639612	0	109705628	T	C
2	rs7590230	0	109710361	C	T
2	rs4953839	0	109715915	T	C
2	rs7568492	0	109725858	T	C
2	rs7572991	0	109727545	A	C
2	rs6594049	0	109732314	T	C
2	rs10496434	0	109738861	C	T
2	rs1434167	0	109753613	C	T
2	rs28576601	0	109757338	A	G
2	rs7559149	0	109767692	T	C
2	rs28627141	0	109771647	A	G
2	rs6594036	0	109781649	A	G
2	rs7560066	0	109796320	G	A
2	rs7601026	0	109797238	A	G
2	rs12468464	0	109804831	T	A
2	rs2867915	0	109809150	G	A
2	rs163639	0	110203670	T	G
2	rs13396284	0	110210164	C	T
2	rs737182	0	110220643	A	G
2	rs12104935	0	110221197	A	G
2	rs3806524	0	110232418	C	T
2	rs11675363	0	110236850	A	G
2	rs1588327	0	110248722	C	A
2	rs7608206	0	110255756	C	T
2	rs1509419	0	110259482	G	A
2	rs3789727	0	110264613	A	G
2	rs2271243	0	110279738	G	T
2	rs10496435	0	110286462	A	G
2	rs4284881	0	110288775	T	C
2	rs1154652	0	110292012	G	A
2	rs17842672	0	110293201	C	A
2	rs9326628	0	110323956	A	G
2	rs10793770	0	110331912	T	C
2	rs11904760	0	110331984	C	A
2	rs13419537	0	111108728	T	C
2	rs13398617	0	111114944	C	T
2	rs7581640	0	111117406	C	T
2	rs12053209	0	111131438	C	T
2	rs12623473	0	111134630	C	T
2	rs7599642	0	111140301	T	C
2	rs11900983	0	111142809	C	G
2	rs13386878	0	111152366	T	G
2	rs13410685	0	111155807	T	C
2	rs10204694	0	111163917	G	A
2	rs11887934	0	111168287	C	T
2	rs6752335	0	111169010	G	A
2	rs4549098	0	111179862	T	G
2	rs4443010	0	111185609	C	T
2	rs7572507	0	111207202	T	C
2	rs10204844	0	111219153	T	G
2	rs34667407	0	111240800	T	C
2	rs7419933	0	111242195	G	T
2	rs7579384	0	111252494	C	T
2	rs7575376	0	111256524	G	T
2	rs4290670	0	111259958	C	T
2	rs10199559	0	111264458	T	C
2	rs13388313	0	111268234	G	A
2	rs17464100	0	111284252	T	C
2	rs34026418	0	111290583	G	A
2	rs17041555	0	111295052	T	C
2	rs2612699	0	111302685	T	C
2	rs4494791	0	111303487	T	C
2	rs2175824	0	111308878	T	G
2	rs1533295	0	111314462	G	A
2	rs1554005	0	111315429	T	C
2	rs17524344	0	111315870	C	G
2	rs4849121	0	111316177	A	G
2	rs11123201	0	111317949	A	G
2	rs10197140	0	111326414	C	T
2	rs10183338	0	111327287	T	G
2	rs11890171	0	111331237	A	G
2	rs1002015	0	111333090	C	T
2	rs1533297	0	111333163	T	C
2	rs1002016	0	111333383	A	G
2	rs7596265	0	111333486	G	A
2	rs952249	0	111333622	A	G
2	rs17041589	0	111338671	T	C
2	rs2612698	0	111338906	T	C
2	rs10169852	0	111344926	C	G
2	rs13029175	0	111345596	T	G
2	rs4849155	0	111351668	G	A
2	rs17041606	0	111353801	T	C
2	rs4849164	0	111355961	A	G
2	rs12615235	0	111360930	A	G
2	rs17466089	0	111362643	A	G
2	rs323640	0	111375569	G	C
2	rs17545286	0	111382252	G	T
2	rs12612914	0	111383400	A	G
2	rs4849255	0	111402260	C	T
2	rs3761708	0	111408001	C	G
2	rs17546109	0	111417721	A	G
2	rs1114413	0	111418664	A	G
2	rs323646	0	111420666	T	C
2	rs1398948	0	111421898	T	C
2	rs867046	0	111422697	G	T
2	rs3789119	0	111423876	T	C
2	rs10185377	0	111425648	T	C
2	rs3789117	0	111428594	C	T
2	rs6732992	0	111428761	C	T
2	rs1877655	0	111429174	C	T
2	rs4577288	0	111429517	T	G
2	rs11123253	0	111432128	A	G
2	rs3789109	0	111433571	G	A
2	rs4849298	0	111434149	A	G
2	rs6752698	0	111436354	C	A
2	rs3789106	0	111437355	G	T
2	rs10167918	0	111438038	G	A
2	rs13386443	0	111438589	G	A
2	rs2341912	0	111439701	G	A
2	rs1017866	0	111447455	G	T
2	rs11894674	0	111454158	C	T
2	rs11123271	0	111456692	G	A
2	rs13429961	0	111466524	C	A
2	rs17041697	0	111466985	G	A
2	rs3761707	0	111469920	C	G
2	rs1483532	0	111474274	T	C
2	rs1483533	0	111474389	T	C
2	rs11887615	0	111475095	G	A
2	rs1483534	0	111476011	A	G
2	rs2341658	0	111483623	T	C
2	rs7420839	0	111484894	A	G
2	rs6738187	0	111491578	G	A
2	rs1038371	0	111491677	A	G
2	rs10200225	0	111495035	C	T
2	rs2306583	0	111495642	T	C
2	rs7604244	0	111497190	T	C
2	rs13389309	0	111498432	C	T
2	rs13018462	0	111498812	C	T
2	rs1561477	0	111503945	T	C
2	rs3789090	0	111505563	A	G
2	rs17041796	0	111508038	G	C
2	rs10194898	0	111508773	A	C
2	rs7591577	0	111509621	T	C
2	rs3827542	0	111509687	C	T
2	rs3789085	0	111510859	G	A
2	rs7602030	0	111511980	T	C
2	rs11123312	0	111512510	A	G
2	rs17549227	0	111512666	C	T
2	rs1992263	0	111514036	C	T
2	rs3789078	0	111514150	G	T
2	rs754352	0	111514391	G	A
2	rs752833	0	111515295	G	C
2	rs6717763	0	111517539	T	C
2	rs967895	0	111517873	A	G
2	rs3789071	0	111518576	T	C
2	rs6707536	0	111520107	T	C
2	rs3789069	0	111523498	T	C
2	rs2009581	0	111524148	A	G
2	rs13000374	0	111526752	A	G
2	rs4849360	0	111532342	C	T
2	rs11684166	0	111534112	A	G
2	rs11692337	0	111534998	G	A
2	rs2165109	0	111535129	C	A
2	rs13032068	0	111539508	A	G
2	rs17549841	0	111542860	T	C
2	rs7576069	0	111546744	G	T
2	rs10181102	0	111551960	C	T
2	rs10210490	0	111566384	C	T
2	rs17041850	0	111566986	T	C
2	rs11691193	0	111570995	T	C
2	rs6759108	0	111571729	A	C
2	rs4533473	0	111572528	A	G
2	rs17041861	0	111574296	G	A
2	rs13382791	0	111574650	T	C
2	rs13388646	0	111581386	T	C
2	rs11681263	0	111584481	A	C
2	rs2289321	0	111586691	C	T
2	rs1561475	0	111590169	T	G
2	rs2241845	0	111595571	A	G
2	rs6733986	0	111599766	A	G
2	rs13384042	0	111603553	C	T
2	rs6746608	0	111609455	A	G
2	rs17041868	0	111611191	C	T
2	rs1877330	0	111623233	A	C
2	rs724710	0	111624162	T	C
2	rs6727356	0	111629200	G	A
2	rs13405741	0	111629527	C	T
2	rs3789065	0	111631493	G	C
2	rs6739435	0	111631640	G	T
2	rs1470053	0	111632417	T	G
2	rs7590661	0	111633948	T	C
2	rs686952	0	111635817	A	C
2	rs726430	0	111647892	C	T
2	rs10169613	0	111651448	T	C
2	rs17041895	0	111652912	A	G
2	rs650588	0	111656618	A	G
2	rs17558117	0	111657467	T	A
2	rs9308742	0	111660092	G	A
2	rs633605	0	111661712	T	C
2	rs938095	0	111665280	A	C
2	rs11123406	0	111667012	T	C
2	rs744530	0	111667684	A	G
2	rs17041909	0	111668247	G	T
2	rs1107480	0	111669725	G	A
2	rs1056735	0	111670794	C	T
2	rs622274	0	111671956	T	C
2	rs11123410	0	111673544	C	T
2	rs6749625	0	111674365	A	G
2	rs10209377	0	111678925	A	C
2	rs1398028	0	111682693	A	G
2	rs10864954	0	111683418	T	C
2	rs11123416	0	111688759	C	G
2	rs12989258	0	111695689	C	G
2	rs6542368	0	111696286	C	A
2	rs6720394	0	111705843	G	T
2	rs1464023	0	111709446	A	G
2	rs10197366	0	111713256	A	G
2	rs6747657	0	111719634	A	G
2	rs3817185	0	111720676	A	G
2	rs908905	0	111762822	C	T
2	rs10196649	0	111772761	A	G
2	rs4849554	0	111776676	G	A
2	rs17040893	0	111785248	T	C
2	rs4078198	0	111796254	C	T
2	rs4849628	0	111820300	A	G
2	rs951553	0	111825810	G	A
2	rs2334233	0	111847932	T	C
2	rs2139376	0	111859884	C	T
2	rs4377346	0	111902315	C	T
2	rs2256422	0	111927543	T	C
2	rs13404851	0	111934774	C	G
2	rs17040831	0	111935310	T	C
2	rs1448187	0	111936830	C	T
2	rs935584	0	111938812	C	T
2	rs11695997	0	111948014	A	G
2	rs2218657	0	111955778	T	A
2	rs17775614	0	111957107	T	G
2	rs2029027	0	111977011	C	T
2	rs12623041	0	111979613	T	C
2	rs1448203	0	111984756	T	C
2	rs11686057	0	111986669	C	T
2	rs1666714	0	112012178	T	C
2	rs2218659	0	112022124	G	A
2	rs17776348	0	112027312	C	G
2	rs4616487	0	112036252	A	G
2	rs11679897	0	112040114	A	C
2	rs3911045	0	112050407	C	T
2	rs2594382	0	112050619	C	T
2	rs2594439	0	112088496	G	A
2	rs13030575	0	112090313	G	C
2	rs10168169	0	112091896	T	C
2	rs1562577	0	112095632	C	T
2	rs11683361	0	112097030	C	G
2	rs13005823	0	112097129	G	A
2	rs2121914	0	112100367	T	G
2	rs4848611	0	112104700	T	C
2	rs12619327	0	112104849	T	C
2	rs11122860	0	112112652	G	A
2	rs9308628	0	112118688	T	C
2	rs2311552	0	112126313	G	A
2	rs938370	0	112127378	G	A
2	rs4848137	0	112134390	T	C
2	rs4848138	0	112134446	A	G
2	rs13034716	0	112138694	T	G
2	rs11122872	0	112139080	A	G
2	rs10188031	0	112139137	T	C
2	rs11894406	0	112139659	C	T
2	rs11122873	0	112139683	A	G
2	rs1399665	0	112142011	A	G
2	rs17777313	0	112150139	T	C
2	rs10864872	0	112150614	C	T
2	rs1464095	0	112153611	G	A
2	rs10178648	0	112160930	T	G
2	rs6733876	0	112163837	C	T
2	rs10174353	0	112164359	T	C
2	rs3908216	0	112169949	T	A
2	rs3898028	0	112175405	A	G
2	rs11691123	0	112179581	C	A
2	rs11685349	0	112179596	T	C
2	rs12619033	0	112180608	T	C
2	rs17842577	0	112180646	C	T
2	rs12373588	0	112182736	G	T
2	rs3860382	0	112183171	G	A
2	rs7559932	0	112183603	G	A
2	rs6727205	0	112193235	C	A
2	rs3107561	0	112202814	C	T
2	rs11122911	0	112208168	A	G
2	rs7594583	0	112210080	A	G
2	rs17040773	0	112216506	C	A
2	rs1402938	0	112238318	G	A
2	rs6742309	0	112297553	G	A
2	rs11689168	0	112337670	C	T
2	rs17041471	0	112339959	T	A
2	rs1548189	0	112350033	T	G
2	rs3814026	0	112358137	T	C
2	rs4369862	0	112361721	T	C
2	rs13016143	0	112365943	T	C
2	rs34787974	0	112367376	C	T
2	rs4535048	0	112367876	T	C
2	rs10209260	0	112378878	T	G
2	rs10496440	0	112381470	C	A
2	rs17174870	0	112381672	T	C
2	rs17779482	0	112382148	T	C
2	rs4848861	0	112385306	T	C
2	rs7568632	0	112386421	G	A
2	rs6711987	0	112406646	A	G
2	rs10165614	0	112414931	A	G
2	rs3761699	0	112421761	A	G
2	rs7588635	0	112439325	A	G
2	rs1996325	0	112458546	A	G
2	rs11675946	0	112459504	C	T
2	rs3811632	0	112471299	T	G
2	rs4353657	0	112477415	A	C
2	rs7580261	0	112479094	T	C
2	rs4374383	0	112487241	G	A
2	rs10211152	0	112491980	T	C
2	rs12989808	0	112496205	G	A
2	rs13419523	0	112498388	C	T
2	rs6730521	0	112500428	G	A
2	rs6541998	0	112501708	T	C
2	rs10180086	0	112502362	T	C
2	rs10205793	0	112502828	A	G
2	rs13402707	0	112503461	T	C
2	rs13406390	0	112504566	G	C
2	rs10205067	0	112505852	G	A
2	rs6710189	0	112506263	G	A
2	rs10169022	0	112509127	T	C
2	rs6713344	0	112530516	T	C
2	rs10192728	0	112537697	G	A
2	rs4632347	0	112538555	G	A
2	rs4848993	0	112546636	C	T
2	rs7568022	0	112548133	A	G
2	rs7562015	0	112554844	C	A
2	rs6542034	0	112557616	A	G
2	rs10165845	0	112559715	A	G
2	rs6753209	0	112576234	G	A
2	rs7599479	0	112580273	C	T
2	rs10180018	0	112584897	A	G
2	rs7580507	0	112595680	A	G
2	rs4849030	0	112600795	T	C
2	rs6755850	0	112619192	A	G
2	rs6542041	0	112628394	A	G
2	rs1320359	0	112636814	T	A
2	rs4849048	0	112640454	C	T
2	rs41480847	0	112640580	C	T
2	rs41438044	0	112641240	G	A
2	rs10189625	0	112641378	T	C
2	rs10197919	0	112641444	A	G
2	rs10191773	0	112646535	T	C
2	rs7600843	0	112655513	C	T
2	rs4550673	0	112657843	G	A
2	rs12711736	0	112659541	C	T
2	rs12620553	0	112666184	A	G
2	rs11123131	0	112666845	A	G
2	rs11691239	0	112667071	T	G
2	rs6759283	0	112683616	G	A
2	rs1343666	0	112703426	C	G
2	rs2312459	0	112717800	G	A
2	rs12465398	0	112725492	C	T
2	rs11674953	0	112730551	C	A
2	rs12474447	0	112735803	A	G
2	rs4848282	0	112744040	G	A
2	rs10165123	0	112757932	T	C
2	rs10203614	0	112767762	G	A
2	rs13031326	0	112780185	T	C
2	rs4622729	0	112791047	G	A
2	rs6542056	0	112908607	A	G
2	rs3961774	0	112925914	T	C
2	rs17042232	0	112934040	G	T
2	rs4849067	0	112934718	C	A
2	rs6729910	0	112945581	T	C
2	rs13025468	0	112947672	C	T
2	rs7581524	0	112950787	T	C
2	rs6747985	0	112955001	T	C
2	rs3811038	0	112956654	C	T
2	rs3961919	0	112959792	G	A
2	rs6707618	0	112960270	A	T
2	rs10167775	0	112961141	A	G
2	rs3980071	0	112961914	T	C
2	rs7583111	0	112963774	C	G
2	rs7570679	0	112969469	G	A
2	rs11899598	0	112975944	A	G
2	rs7559710	0	112990849	G	A
2	rs17043138	0	112992588	T	C
2	rs13030618	0	112993541	T	G
2	rs12464895	0	112995171	T	C
2	rs6718489	0	112997351	T	C
2	rs1465817	0	113002963	A	T
2	rs1561266	0	113004435	A	G
2	rs7606082	0	113012094	G	A
2	rs3816140	0	113025093	C	T
2	rs3789724	0	113030265	C	T
2	rs6707131	0	113035380	G	A
2	rs6542062	0	113035876	A	G
2	rs3816141	0	113038817	G	T
2	rs13395779	0	113045993	C	T
2	rs13395691	0	113052090	T	A
2	rs11687159	0	113056260	A	T
2	rs3748026	0	113058522	T	G
2	rs719668	0	113059037	T	C
2	rs7594007	0	113067689	T	C
2	rs11694460	0	113071652	T	C
2	rs10171686	0	113071791	A	G
2	rs12471593	0	113076960	A	G
2	rs17586834	0	113091835	A	G
2	rs13023016	0	113095346	C	T
2	rs17016958	0	113095990	C	G
2	rs17587029	0	113098525	G	A
2	rs17587043	0	113098605	T	C
2	rs4849084	0	113101218	C	A
2	rs11900874	0	113104041	T	C
2	rs4849086	0	113110590	C	T
2	rs11123147	0	113147857	T	C
2	rs11680181	0	113151729	C	T
2	rs4849101	0	113161308	T	C
2	rs6746908	0	113167969	A	C
2	rs10211073	0	113173520	A	G
2	rs4848292	0	113179529	T	C
2	rs17042267	0	113184124	T	C
2	rs11886267	0	113184270	T	C
2	rs2861386	0	113186270	T	G
2	rs908547	0	113186630	A	G
2	rs908546	0	113186957	C	G
2	rs4849109	0	113191387	G	A
2	rs17042270	0	113192306	A	G
2	rs4849112	0	113192832	G	C
2	rs4849114	0	113193113	A	G
2	rs2063918	0	113195360	A	G
2	rs2138606	0	113200912	G	T
2	rs13016817	0	113204691	T	C
2	rs17042296	0	113205104	G	A
2	rs17042298	0	113205206	T	C
2	rs12622683	0	113205726	C	T
2	rs6756171	0	113208734	C	G
2	rs10209160	0	113212256	T	C
2	rs17042312	0	113214421	G	A
2	rs6753803	0	113215720	C	T
2	rs17042335	0	113229337	C	G
2	rs2048874	0	113240438	T	C
2	rs4848300	0	113244377	C	T
2	rs3783557	0	113247183	T	C
2	rs3783589	0	113248426	T	C
2	rs1800587	0	113259431	A	G
2	rs6746923	0	113269897	A	G
2	rs17597976	0	113271107	A	G
2	rs11687624	0	113272063	T	C
2	rs11687733	0	113272259	C	T
2	rs17042407	0	113275385	C	T
2	rs4849123	0	113285510	C	T
2	rs12471565	0	113286391	T	A
2	rs7596461	0	113294428	T	C
2	rs3917368	0	113299253	T	C
2	rs3917362	0	113303689	G	A
2	rs1143634	0	113306861	A	G
2	rs1143633	0	113306938	T	C
2	rs12621220	0	113314726	T	C
2	rs10169916	0	113320199	T	G
2	rs4447608	0	113322428	T	C
2	rs2466446	0	113339751	A	C
2	rs17042512	0	113353035	A	G
2	rs10496442	0	113353333	C	T
2	rs2723152	0	113362161	T	C
2	rs2708924	0	113362413	A	C
2	rs2723155	0	113368893	A	T
2	rs12472089	0	113371320	T	C
2	rs2723154	0	113374546	T	C
2	rs4364030	0	113380880	G	C
2	rs2723172	0	113385070	G	T
2	rs2723186	0	113391551	A	G
2	rs4849133	0	113397912	C	T
2	rs10864907	0	113400346	T	C
2	rs9784135	0	113409634	A	G
2	rs7600475	0	113411136	G	T
2	rs13389817	0	113413367	A	G
2	rs12105482	0	113413706	A	C
2	rs11690185	0	113414607	T	C
2	rs9653424	0	113415120	G	A
2	rs12464758	0	113419752	C	T
2	rs3923566	0	113422642	C	T
2	rs10171160	0	113425475	T	C
2	rs12468164	0	113429254	A	G
2	rs12617864	0	113431447	G	T
2	rs879710	0	113432693	G	T
2	rs879711	0	113432725	T	G
2	rs17659543	0	113432777	T	C
2	rs13426576	0	113437445	G	A
2	rs11692384	0	113441643	G	T
2	rs10174484	0	113444041	A	G
2	rs12616801	0	113446896	A	G
2	rs11695148	0	113448734	G	A
2	rs11690399	0	113456730	G	T
2	rs7584409	0	113459205	G	A
2	rs1562305	0	113468084	A	G
2	rs13414333	0	113469202	G	A
2	rs6542108	0	113471661	T	C
2	rs1446514	0	113474444	G	T
2	rs6714534	0	113475801	C	T
2	rs28938790	0	113476421	T	G
2	rs1446512	0	113479003	T	G
2	rs2305152	0	113479934	C	A
2	rs41334144	0	113482803	T	C
2	rs6754538	0	113493864	C	G
2	rs1013477	0	113493879	C	T
2	rs1562303	0	113498863	C	T
2	rs12711747	0	113501491	A	G
2	rs17042712	0	113504665	G	C
2	rs3752739	0	113505061	G	C
2	rs2197578	0	113507024	G	A
2	rs6758965	0	113507664	C	T
2	rs13407508	0	113511230	C	T
2	rs1374280	0	113513137	T	C
2	rs1900287	0	113514036	G	A
2	rs1562302	0	113526929	A	G
2	rs11123158	0	113527528	A	G
2	rs1530549	0	113533926	C	T
2	rs28938777	0	113536196	G	A
2	rs1446519	0	113538919	T	C
2	rs17042750	0	113539622	G	T
2	rs11898158	0	113540043	G	A
2	rs28928273	0	113543268	C	A
2	rs1446522	0	113543974	C	G
2	rs28928280	0	113544269	C	A
2	rs1867834	0	113544570	T	C
2	rs28928283	0	113544964	A	C
2	rs10496448	0	113545161	C	G
2	rs4849148	0	113545993	C	T
2	rs12711749	0	113546180	G	A
2	rs3811049	0	113546621	T	G
2	rs3827763	0	113547760	A	G
2	rs6761276	0	113548783	C	T
2	rs28928303	0	113549790	A	G
2	rs13011842	0	113550041	T	C
2	rs6708535	0	113550310	C	T
2	rs7574787	0	113553887	T	G
2	rs12711752	0	113554311	C	T
2	rs1867829	0	113555622	A	G
2	rs13030546	0	113556485	G	A
2	rs6734238	0	113557501	G	A
2	rs17042833	0	113558750	T	C
2	rs17669228	0	113564183	T	C
2	rs4849152	0	113565045	G	A
2	rs13389431	0	113568301	A	G
2	rs17042888	0	113578644	A	G
2	rs6542114	0	113579296	A	G
2	rs315931	0	113586314	C	A
2	rs17042917	0	113587134	A	G
2	rs315921	0	113588522	A	G
2	rs315920	0	113589489	T	C
2	rs4251955	0	113590342	A	G
2	rs4251973	0	113592539	D	I
2	rs2637988	0	113593250	A	G
2	rs928940	0	113593966	G	T
2	rs4251989	0	113594429	I	D
2	rs3213448	0	113595768	A	G
2	rs4251995	0	113597521	T	G
2	rs17042939	0	113599362	G	C
2	rs3087263	0	113602239	A	G
2	rs3181052	0	113602520	A	G
2	rs3181053	0	113602613	T	G
2	rs419598	0	113603678	C	T
2	rs432014	0	113605050	C	T
2	rs431726	0	113605477	G	T
2	rs4252022	0	113606632	A	G
2	rs315952	0	113606775	C	T
2	rs4252033	0	113608313	C	A
2	rs4252034	0	113608341	A	G
2	rs397211	0	113608612	C	T
2	rs315948	0	113609727	T	C
2	rs2902452	0	113611987	A	C
2	rs6739883	0	113630783	A	G
2	rs6723495	0	113639050	T	C
2	rs12470990	0	113641209	T	C
2	rs6760120	0	113648902	T	C
2	rs17043041	0	113649903	T	G
2	rs4849163	0	113651499	T	C
2	rs10864910	0	113651693	T	C
2	rs17043069	0	113652278	T	G
2	rs12711765	0	113652507	G	A
2	rs3762494	0	113654034	G	A
2	rs17043077	0	113654616	G	A
2	rs4849166	0	113656234	T	A
2	rs4849167	0	113657310	G	C
2	rs3791334	0	113658240	A	C
2	rs17624793	0	113661729	G	A
2	rs3791336	0	113661805	T	C
2	rs6753019	0	113664630	G	A
2	rs3791339	0	113665846	A	G
2	rs6751201	0	113669170	C	G
2	rs11123169	0	113683546	C	T
2	rs1478	0	113691537	G	T
2	rs4849178	0	113699079	A	G
2	rs3748916	0	113700504	A	G
2	rs11123172	0	113700774	C	T
2	rs35836064	0	113703352	G	A
2	rs1110839	0	113710887	T	G
2	rs13015478	0	113716206	T	G
2	rs3768768	0	113717833	G	A
2	rs11886472	0	113719707	T	C
2	rs2121245	0	113728566	G	A
2	rs6734610	0	113733499	G	A
2	rs11903972	0	113736521	C	G
2	rs6542126	0	113739039	A	C
2	rs17043176	0	113741842	G	A
2	rs7560701	0	113743352	C	G
2	rs7595282	0	113745190	T	C
2	rs11689813	0	113750655	A	C
2	rs1374161	0	113751097	A	G
2	rs982909	0	113754819	A	G
2	rs6716573	0	113757211	T	C
2	rs13002606	0	113761852	C	G
2	rs10209795	0	113766586	G	T
2	rs724204	0	113773264	T	C
2	rs10864913	0	113776498	A	G
2	rs11123179	0	113776588	T	C
2	rs12614901	0	113781680	A	G
2	rs10496449	0	113791738	T	C
2	rs1191694	0	113801306	T	C
2	rs1823125	0	113806882	G	A
2	rs1191684	0	113811749	T	C
2	rs1191680	0	113814882	A	C
2	rs2121243	0	113815816	T	C
2	rs13032628	0	113823754	A	C
2	rs2004323	0	113826447	C	T
2	rs1807282	0	113826506	T	A
2	rs4088308	0	113830405	C	T
2	rs4849200	0	113836507	G	A
2	rs13424459	0	113837255	C	T
2	rs2863960	0	113840896	A	G
2	rs12474753	0	113845191	T	C
2	rs11883469	0	113850294	C	T
2	rs6748429	0	113851493	C	T
2	rs10496450	0	113852766	T	C
2	rs17628215	0	113854012	A	G
2	rs13024454	0	113865530	C	T
2	rs12711768	0	113870839	A	G
2	rs761647	0	113989575	C	T
2	rs1739526	0	113992770	G	A
2	rs1665344	0	114029783	G	C
2	rs403917	0	114049535	C	G
2	rs793063	0	114091347	G	A
2	rs1665304	0	114102456	C	A
2	rs11123202	0	114139441	C	A
2	rs3811060	0	114145681	A	G
2	rs6542170	0	114159821	G	T
2	rs1597245	0	114164687	C	G
2	rs4849261	0	114166498	A	G
2	rs2044686	0	114170499	A	G
2	rs4849265	0	114171476	C	T
2	rs1044836	0	114181247	T	C
2	rs935643	0	114183665	G	A
2	rs13424899	0	114188730	T	G
2	rs17048352	0	114194781	G	A
2	rs17632073	0	114201382	A	C
2	rs17632109	0	114201596	T	C
2	rs4849270	0	114203805	T	C
2	rs6726001	0	114204875	G	A
2	rs3762491	0	114205722	A	G
2	rs2900744	0	114207040	T	C
2	rs3748905	0	114216943	C	T
2	rs41439449	0	114235780	G	A
2	rs1584434	0	114239450	C	T
2	rs13401587	0	114242453	A	G
2	rs17633527	0	114246995	G	C
2	rs12711788	0	114250088	A	G
2	rs2442136	0	114251543	T	C
2	rs17197583	0	114252112	A	G
2	rs12998926	0	114263130	T	C
2	rs2595148	0	114264715	T	C
2	rs2595146	0	114266265	A	G
2	rs11883517	0	114270201	C	A
2	rs10496452	0	114270270	T	G
2	rs2044685	0	114274242	G	A
2	rs17044213	0	114276675	C	T
2	rs11123208	0	114283157	C	T
2	rs13006901	0	114302570	C	T
2	rs4849290	0	114307664	G	A
2	rs10864924	0	114313936	T	C
2	rs1028246	0	114317712	T	C
2	rs9941677	0	114326281	T	C
2	rs11123215	0	114328538	T	C
2	rs1467291	0	114331240	A	G
2	rs11686283	0	114345304	A	G
2	rs7580260	0	114351513	C	T
2	rs7588264	0	114362953	T	C
2	rs7605071	0	114363317	C	T
2	rs13009390	0	114370486	G	C
2	rs9308688	0	114374885	A	G
2	rs17045865	0	114390272	T	C
2	rs10165272	0	114392319	A	G
2	rs6735675	0	114427580	G	C
2	rs10496455	0	114443086	T	C
2	rs17040419	0	114446854	A	G
2	rs12996253	0	114450780	G	C
2	rs10183875	0	114450877	C	T
2	rs12473069	0	114451715	C	G
2	rs1060906	0	114451886	T	C
2	rs13421586	0	114458750	A	G
2	rs11895599	0	114459487	G	A
2	rs10496456	0	114460466	G	T
2	rs7606027	0	114468161	A	C
2	rs17046767	0	114473679	C	G
2	rs11681666	0	114474858	C	T
2	rs3866272	0	114475205	T	C
2	rs10187400	0	114482062	G	T
2	rs11893923	0	114482187	C	T
2	rs10207295	0	114494199	G	A
2	rs156670	0	114494821	G	A
2	rs156728	0	114497139	A	G
2	rs9308693	0	114501556	A	G
2	rs275418	0	114504546	T	C
2	rs275421	0	114505654	C	A
2	rs13420004	0	114507856	A	G
2	rs17047252	0	114515820	C	T
2	rs7594713	0	114560903	T	C
2	rs3132069	0	114592887	T	G
2	rs4849306	0	114602500	G	A
2	rs4849308	0	114605212	A	G
2	rs12611846	0	114605491	T	C
2	rs17048131	0	114605596	G	A
2	rs11898985	0	114607866	A	G
2	rs4849312	0	114618179	C	G
2	rs6745495	0	114618330	A	G
2	rs3105488	0	114628539	C	T
2	rs17048175	0	114630933	C	T
2	rs1367423	0	114633818	C	T
2	rs17048190	0	114636263	C	G
2	rs7557483	0	114636591	G	A
2	rs7596759	0	114636669	T	C
2	rs1813262	0	114638514	G	A
2	rs7559182	0	114641696	C	T
2	rs17048201	0	114642183	T	C
2	rs1118558	0	114644502	C	T
2	rs1118559	0	114644693	C	A
2	rs17048216	0	114656451	T	C
2	rs11900957	0	114658299	G	A
2	rs1119845	0	114674123	T	C
2	rs1549775	0	114684697	C	A
2	rs13018007	0	114688383	G	A
2	rs3105499	0	114688727	T	C
2	rs1857807	0	114693017	G	A
2	rs3105495	0	114693448	T	C
2	rs2419782	0	114696927	C	T
2	rs3105492	0	114696975	T	A
2	rs3105490	0	114699840	C	T
2	rs3132033	0	114700054	A	G
2	rs17048253	0	114701762	T	C
2	rs4849321	0	114709319	A	G
2	rs6745634	0	114711596	T	C
2	rs3132039	0	114714552	C	G
2	rs4849322	0	114721149	C	T
2	rs1847694	0	114721604	G	A
2	rs1001131	0	114726876	G	A
2	rs1466953	0	114727448	G	A
2	rs882575	0	114734725	C	T
2	rs3115346	0	114737149	C	G
2	rs3115347	0	114737312	T	C
2	rs3132060	0	114745525	T	C
2	rs4849323	0	114759927	C	T
2	rs7559290	0	114767183	G	A
2	rs7340228	0	114780051	G	A
2	rs952596	0	114797109	C	T
2	rs6712277	0	114798671	A	G
2	rs10185055	0	114807067	T	C
2	rs6719696	0	114820213	C	T
2	rs13014575	0	114821424	G	A
2	rs7593179	0	114829013	G	A
2	rs12618741	0	114834542	T	C
2	rs17761773	0	114837070	A	G
2	rs12997911	0	114840229	T	C
2	rs11893398	0	114852917	C	T
2	rs4629164	0	114856036	C	T
2	rs11123241	0	114861770	G	A
2	rs4490198	0	114880929	G	A
2	rs6744934	0	114896383	C	T
2	rs982214	0	114915818	G	A
2	rs17048353	0	114917986	A	G
2	rs1036022	0	114918599	G	A
2	rs1367178	0	114921492	G	A
2	rs10192393	0	114925151	C	T
2	rs4849333	0	114926199	C	T
2	rs13416564	0	114927028	G	A
2	rs13416570	0	114927043	G	A
2	rs4849335	0	114934024	A	C
2	rs4849336	0	114935392	G	C
2	rs17048384	0	114935528	G	A
2	rs17712682	0	114935998	A	G
2	rs11685217	0	114939158	T	C
2	rs10205699	0	114944128	A	C
2	rs17048418	0	114960064	G	A
2	rs6747076	0	114960232	A	G
2	rs7558334	0	114964693	A	G
2	rs17048444	0	114970999	A	G
2	rs12464258	0	114972881	T	A
2	rs13382497	0	114975862	T	C
2	rs6750402	0	114988259	C	T
2	rs1346762	0	114989031	G	T
2	rs1346763	0	114989183	T	C
2	rs11674031	0	114997506	G	A
2	rs1430103	0	114998655	G	C
2	rs6746254	0	115002163	T	C
2	rs7590021	0	115019520	C	T
2	rs10197356	0	115020125	C	T
2	rs2082131	0	115026528	T	C
2	rs7570151	0	115027956	A	T
2	rs10514812	0	115038151	A	G
2	rs17048487	0	115042152	G	A
2	rs6746835	0	115042745	A	G
2	rs6729737	0	115058303	G	T
2	rs13014047	0	115067903	G	C
2	rs7582739	0	115071862	C	T
2	rs17715426	0	115072177	A	G
2	rs1347502	0	115075278	C	G
2	rs17782840	0	115077281	A	C
2	rs785035	0	115083270	T	A
2	rs785041	0	115087105	G	A
2	rs17715867	0	115096853	C	A
2	rs17048536	0	115102925	A	G
2	rs12711800	0	115104756	C	T
2	rs7557857	0	115107076	A	G
2	rs7575903	0	115120262	T	C
2	rs10496470	0	115122996	A	G
2	rs9308697	0	115124129	C	T
2	rs17783638	0	115124647	C	T
2	rs13022574	0	115127434	A	C
2	rs12711801	0	115132550	A	C
2	rs1561070	0	115135149	T	G
2	rs10175018	0	115139525	G	A
2	rs6745831	0	115142970	A	G
2	rs10200626	0	115148806	A	G
2	rs7589409	0	115150229	G	A
2	rs7608845	0	115152188	A	G
2	rs13430153	0	115159545	C	T
2	rs17043364	0	115175949	G	A
2	rs10190695	0	115179533	G	A
2	rs13010772	0	115188560	A	T
2	rs7605779	0	115189074	G	T
2	rs1435878	0	115189192	T	C
2	rs12478020	0	115193537	T	C
2	rs13030450	0	115197155	G	A
2	rs17728568	0	115203927	G	A
2	rs7606549	0	115206668	A	G
2	rs17043456	0	115207485	G	A
2	rs1435879	0	115209357	G	A
2	rs7574829	0	115211612	G	A
2	rs6542220	0	115225373	G	A
2	rs17729212	0	115229970	G	A
2	rs17729314	0	115231523	A	G
2	rs17786019	0	115238187	C	T
2	rs10173989	0	115239554	G	A
2	rs17043519	0	115239644	G	A
2	rs11890570	0	115240673	C	T
2	rs10496473	0	115244991	G	A
2	rs17786162	0	115245828	C	T
2	rs319857	0	115247296	G	A
2	rs319842	0	115251611	A	G
2	rs319850	0	115259339	T	C
2	rs319851	0	115259488	C	T
2	rs388581	0	115263019	C	T
2	rs7585126	0	115267801	T	C
2	rs7582954	0	115268402	A	G
2	rs1519668	0	115271417	C	T
2	rs12470655	0	115272024	A	T
2	rs12472049	0	115273644	C	T
2	rs10496475	0	115274507	A	G
2	rs1519672	0	115274742	A	G
2	rs11902706	0	115288153	T	C
2	rs41507450	0	115289261	A	G
2	rs2420449	0	115289520	A	G
2	rs1519674	0	115293674	C	A
2	rs17043624	0	115299518	G	A
2	rs7589465	0	115301835	A	G
2	rs7558870	0	115307828	A	G
2	rs6755195	0	115321532	T	G
2	rs13424844	0	115323033	G	T
2	rs13006958	0	115331155	A	G
2	rs13020576	0	115333024	A	G
2	rs12471830	0	115344160	G	A
2	rs17732349	0	115354376	G	A
2	rs13000828	0	115354760	A	G
2	rs17043712	0	115355916	G	A
2	rs998429	0	115364053	G	T
2	rs12623982	0	115399984	T	C
2	rs4849358	0	115404426	T	C
2	rs1914973	0	115405000	T	C
2	rs11693826	0	115406713	A	G
2	rs4602236	0	115425165	T	G
2	rs2175176	0	115437366	T	G
2	rs2420589	0	115438479	G	A
2	rs4849365	0	115438897	T	C
2	rs6745631	0	115447389	C	A
2	rs4508604	0	115449396	T	A
2	rs1396932	0	115458218	A	C
2	rs949577	0	115460017	G	A
2	rs17452458	0	115461787	G	A
2	rs12386141	0	115463307	G	A
2	rs1980006	0	115472902	A	C
2	rs1980007	0	115472927	A	G
2	rs1876860	0	115473746	G	T
2	rs17043899	0	115474179	T	G
2	rs10193739	0	115489944	T	C
2	rs4530379	0	115499039	G	A
2	rs17043916	0	115508890	T	C
2	rs1396936	0	115510596	T	G
2	rs12328529	0	115512842	G	A
2	rs6709267	0	115529748	A	G
2	rs17452532	0	115533084	C	T
2	rs1848758	0	115533847	C	A
2	rs17043957	0	115534899	G	T
2	rs1509742	0	115538756	G	T
2	rs17452616	0	115539225	C	T
2	rs2901277	0	115543031	C	A
2	rs2420886	0	115547276	G	C
2	rs17635169	0	115554470	C	T
2	rs17043996	0	115558348	A	G
2	rs12477921	0	115559806	G	T
2	rs12994269	0	115566962	A	G
2	rs17044042	0	115571253	T	A
2	rs17044073	0	115584256	C	T
2	rs4277531	0	115589266	C	T
2	rs4459743	0	115591012	C	T
2	rs4491738	0	115606574	C	T
2	rs17044141	0	115629380	G	A
2	rs4131302	0	115633940	G	A
2	rs12711818	0	115639291	A	G
2	rs10445864	0	115645747	A	G
2	rs17044157	0	115646109	G	C
2	rs17044160	0	115651322	A	G
2	rs17044162	0	115651452	C	T
2	rs10496484	0	115652573	C	A
2	rs10192079	0	115660305	C	T
2	rs7558702	0	115662793	A	G
2	rs7566796	0	115665256	G	A
2	rs17044170	0	115672208	G	A
2	rs11123288	0	115680476	A	G
2	rs4849387	0	115686350	G	A
2	rs6542252	0	115691661	T	A
2	rs7567991	0	115699889	C	T
2	rs11904435	0	115701149	T	C
2	rs12991531	0	115702128	T	C
2	rs6542254	0	115703204	G	T
2	rs12617588	0	115708272	G	C
2	rs1516311	0	115724219	A	T
2	rs13386690	0	115739580	G	A
2	rs11691866	0	115754001	T	C
2	rs11695752	0	115766228	C	G
2	rs4614945	0	115766942	A	G
2	rs7591002	0	115773770	G	A
2	rs975453	0	115783454	G	A
2	rs6542256	0	115787835	C	T
2	rs13018318	0	115793990	A	G
2	rs2420815	0	115794912	C	T
2	rs7569681	0	115810916	C	T
2	rs11123298	0	115815135	T	C
2	rs10496489	0	115826739	G	A
2	rs17044245	0	115827255	A	G
2	rs10864939	0	115834288	C	T
2	rs10174557	0	115835666	C	T
2	rs7589983	0	115843853	G	A
2	rs2421100	0	115847179	C	A
2	rs4849396	0	115863152	A	G
2	rs9308712	0	115864578	G	A
2	rs949889	0	115872889	C	T
2	rs11898586	0	115874879	A	G
2	rs17453235	0	115875120	C	T
2	rs11683441	0	115879084	C	T
2	rs2677290	0	115881040	C	G
2	rs1717038	0	115882128	T	C
2	rs12711825	0	115884542	C	A
2	rs843393	0	115890266	A	G
2	rs843390	0	115891622	C	G
2	rs843399	0	115901805	G	A
2	rs7581748	0	115905074	T	A
2	rs1717054	0	115906019	T	C
2	rs2138776	0	115909396	C	G
2	rs843431	0	115939286	G	A
2	rs4849399	0	115964191	A	G
2	rs7606086	0	115966076	T	C
2	rs4538209	0	115977762	G	T
2	rs17044602	0	115990135	A	G
2	rs10170619	0	115995494	G	A
2	rs1154727	0	116012323	G	A
2	rs4849406	0	116018061	A	G
2	rs11687863	0	116020016	T	C
2	rs6756582	0	116020461	A	G
2	rs1006342	0	116025663	G	A
2	rs6738130	0	116043845	C	T
2	rs17044733	0	116049123	G	A
2	rs1319838	0	116059669	C	A
2	rs11894231	0	116063362	A	T
2	rs2901337	0	116070814	G	A
2	rs7419743	0	116077396	G	A
2	rs6542277	0	116084578	G	T
2	rs4516432	0	116098367	C	T
2	rs6740354	0	116100799	G	A
2	rs4538204	0	116110136	T	A
2	rs13012337	0	116113250	G	A
2	rs7589670	0	116135534	C	T
2	rs4075701	0	116146260	A	G
2	rs4404272	0	116149857	A	C
2	rs6542285	0	116150205	T	G
2	rs4848396	0	116151009	T	C
2	rs7606203	0	116180840	C	A
2	rs6721149	0	116185452	T	C
2	rs4627570	0	116186751	T	C
2	rs2421281	0	116188134	G	A
2	rs17044908	0	116193710	G	A
2	rs17652792	0	116195320	G	A
2	rs17044914	0	116195482	C	T
2	rs6730451	0	116197354	C	T
2	rs13019180	0	116198410	C	T
2	rs12621324	0	116200510	A	G
2	rs13033400	0	116202921	A	G
2	rs7608947	0	116203715	G	A
2	rs996582	0	116204429	T	C
2	rs13024934	0	116204990	G	A
2	rs4308128	0	116207716	C	A
2	rs1550854	0	116213949	A	G
2	rs1550853	0	116213998	A	G
2	rs895492	0	116223819	C	T
2	rs1446495	0	116242430	G	A
2	rs7603307	0	116245725	G	A
2	rs1374271	0	116251392	G	A
2	rs13393670	0	116252353	A	G
2	rs17044957	0	116253060	T	C
2	rs10174545	0	116255487	A	G
2	rs3738879	0	116265290	C	T
2	rs10195121	0	116271479	C	T
2	rs17045012	0	116272566	C	T
2	rs13416281	0	116281430	T	C
2	rs7578758	0	116288278	G	A
2	rs1037131	0	116292527	G	A
2	rs12105249	0	116300100	G	A
2	rs13034936	0	116309406	C	T
2	rs3768692	0	116318313	C	T
2	rs12994943	0	116320631	T	C
2	rs12993987	0	116327466	T	C
2	rs272056	0	116332710	A	T
2	rs13398968	0	116336112	T	C
2	rs272043	0	116342254	C	T
2	rs17526901	0	116348309	T	C
2	rs272038	0	116352332	T	C
2	rs272020	0	116360931	C	T
2	rs13019645	0	116374306	C	T
2	rs775336	0	116374516	G	A
2	rs775333	0	116379985	T	A
2	rs11890985	0	116384532	G	A
2	rs7608907	0	116385838	C	T
2	rs12615346	0	116386256	C	T
2	rs17045255	0	116390531	C	T
2	rs17045259	0	116391778	C	A
2	rs17045260	0	116391820	A	G
2	rs7579538	0	116393490	T	C
2	rs12711838	0	116395479	T	C
2	rs6542297	0	116413833	G	A
2	rs13418067	0	116440308	T	G
2	rs13401508	0	116458448	G	A
2	rs2084307	0	116478012	A	G
2	rs17045361	0	116485454	A	C
2	rs1480497	0	116500956	A	G
2	rs10200532	0	116504669	G	A
2	rs1842420	0	116514592	G	A
2	rs1480498	0	116515759	T	G
2	rs17045446	0	116516202	C	A
2	rs10172350	0	116522627	G	C
2	rs7422516	0	116534152	T	G
2	rs871946	0	116540583	T	A
2	rs17602304	0	116545722	C	G
2	rs17045501	0	116550632	T	C
2	rs7604865	0	116568247	A	G
2	rs2035325	0	116579988	G	A
2	rs6753052	0	116580557	C	T
2	rs7599272	0	116584108	T	C
2	rs17543960	0	116586663	G	T
2	rs6761795	0	116592030	A	C
2	rs7556747	0	116607423	T	A
2	rs1480488	0	116607942	C	A
2	rs7579948	0	116610556	G	A
2	rs17045544	0	116617889	A	G
2	rs11903740	0	116621740	C	T
2	rs41448049	0	116633628	G	A
2	rs2127701	0	116639935	G	A
2	rs17045620	0	116645481	T	C
2	rs17045635	0	116648575	T	C
2	rs10179985	0	116666962	C	T
2	rs13394664	0	116686489	C	T
2	rs2010823	0	116692536	T	C
2	rs2901453	0	116697111	A	G
2	rs17606378	0	116703322	A	G
2	rs1922653	0	116703570	G	A
2	rs4849451	0	116723873	A	G
2	rs6725196	0	116734170	A	C
2	rs13020149	0	116739298	G	A
2	rs17045742	0	116746412	A	T
2	rs4419240	0	116754450	T	G
2	rs12471287	0	116765642	G	T
2	rs2202506	0	116779401	C	T
2	rs17045782	0	116788838	T	G
2	rs1472780	0	116788992	T	G
2	rs17045790	0	116790077	C	G
2	rs17548218	0	116790899	G	A
2	rs13406275	0	116794962	T	G
2	rs6714276	0	116795187	G	C
2	rs13024154	0	116798838	G	T
2	rs11683988	0	116811496	C	A
2	rs1566993	0	116821530	T	G
2	rs1605133	0	116827691	C	T
2	rs7558789	0	116846507	T	G
2	rs13015577	0	116851317	G	A
2	rs1472779	0	116852268	T	C
2	rs11674077	0	116863649	G	C
2	rs1165291	0	116865740	T	G
2	rs11123350	0	116865908	A	G
2	rs13399103	0	116888049	C	T
2	rs1388407	0	116900323	C	T
2	rs11689370	0	116920484	G	A
2	rs6719461	0	116930083	A	G
2	rs4849479	0	116930606	A	G
2	rs12711852	0	116937434	G	A
2	rs6742479	0	116941200	G	T
2	rs6740625	0	116943142	G	T
2	rs7579619	0	116965140	C	T
2	rs10200752	0	116975245	C	T
2	rs2130983	0	116989697	A	G
2	rs9308729	0	117000942	C	T
2	rs1586790	0	117004749	T	C
2	rs6750326	0	117008752	C	T
2	rs1491547	0	117012012	A	G
2	rs6542327	0	117024003	A	G
2	rs7597066	0	117033831	C	A
2	rs1986687	0	117035748	T	G
2	rs12467804	0	117037996	A	G
2	rs2421609	0	117043270	A	G
2	rs17618492	0	117053277	A	G
2	rs10496521	0	117054287	C	T
2	rs10496522	0	117058573	T	C
2	rs1442772	0	117069299	A	G
2	rs1442774	0	117070073	A	G
2	rs2099878	0	117072884	C	T
2	rs1442775	0	117073346	G	A
2	rs12475949	0	117073429	T	C
2	rs13431902	0	117081682	A	C
2	rs6735366	0	117090007	C	T
2	rs7598642	0	117091682	A	G
2	rs2584980	0	117091721	T	C
2	rs13432093	0	117105946	T	C
2	rs12619370	0	117111657	C	T
2	rs4849507	0	117127093	T	A
2	rs12999723	0	117127404	G	A
2	rs1837986	0	117128990	T	C
2	rs10496525	0	117148661	C	T
2	rs2901508	0	117150031	A	T
2	rs10496526	0	117165556	A	C
2	rs10165591	0	117167693	C	T
2	rs13385966	0	117173904	G	A
2	rs11123394	0	117177353	G	T
2	rs10167828	0	117179726	G	A
2	rs1442763	0	117190092	T	C
2	rs13386927	0	117198644	G	T
2	rs6754422	0	117201260	G	A
2	rs12996245	0	117201358	A	G
2	rs17046308	0	117201549	A	G
2	rs6760948	0	117212791	A	G
2	rs1515126	0	117259099	A	G
2	rs7600534	0	117270253	C	T
2	rs17046350	0	117277763	A	G
2	rs6715580	0	117281675	G	A
2	rs7424159	0	117285014	A	G
2	rs17046388	0	117293609	T	G
2	rs2196655	0	117348988	C	A
2	rs961965	0	117349128	T	C
2	rs11123404	0	117351068	G	A
2	rs13412286	0	117366329	A	C
2	rs4849513	0	117378726	A	G
2	rs13422095	0	117392044	A	G
2	rs10496530	0	117409757	T	C
2	rs11674647	0	117411601	C	G
2	rs7564782	0	117416040	G	A
2	rs6716709	0	117422221	G	A
2	rs11892234	0	117430521	C	A
2	rs17040558	0	117437574	C	T
2	rs7577572	0	117438811	T	C
2	rs2043753	0	117439595	C	G
2	rs6746136	0	117439898	A	G
2	rs7585141	0	117440892	C	T
2	rs4848429	0	117443515	C	A
2	rs13393924	0	117449591	A	G
2	rs6542345	0	117453902	C	A
2	rs6736138	0	117462641	T	A
2	rs1595330	0	117467875	G	C
2	rs1437432	0	117468474	C	T
2	rs1437435	0	117471717	G	A
2	rs6729590	0	117482252	A	G
2	rs4848430	0	117489122	T	C
2	rs1561243	0	117492671	A	G
2	rs11901513	0	117500792	G	T
2	rs6722116	0	117522828	C	T
2	rs11679904	0	117526942	C	T
2	rs9646903	0	117531115	A	G
2	rs4999658	0	117536585	C	T
2	rs13023828	0	117537414	G	A
2	rs1437433	0	117538345	A	G
2	rs6726455	0	117539045	T	C
2	rs17046609	0	117539769	A	G
2	rs7576262	0	117546644	A	G
2	rs13406669	0	117553207	T	G
2	rs17046615	0	117553572	A	G
2	rs17798906	0	117555176	G	T
2	rs1437434	0	117560714	A	G
2	rs332895	0	117561019	A	G
2	rs17046639	0	117563098	C	T
2	rs1437426	0	117566462	T	C
2	rs2126605	0	117567778	T	C
2	rs7602876	0	117576259	T	C
2	rs2447476	0	117577024	C	T
2	rs6705168	0	117577945	T	C
2	rs332880	0	117584327	C	T
2	rs332867	0	117602473	G	A
2	rs4452151	0	117610647	A	G
2	rs9973470	0	117617468	C	T
2	rs10192798	0	117628726	A	C
2	rs17046675	0	117638499	A	G
2	rs3101551	0	117651494	C	T
2	rs17046714	0	117660253	T	G
2	rs7585507	0	117662036	C	T
2	rs1462857	0	117662952	G	T
2	rs17284843	0	117685639	A	G
2	rs13423860	0	117688583	A	G
2	rs12994758	0	117696973	A	C
2	rs333837	0	117707361	C	T
2	rs1074282	0	117711193	T	G
2	rs6742572	0	117718786	T	C
2	rs17046765	0	117720698	C	T
2	rs333897	0	117729522	A	C
2	rs2198372	0	117733647	C	T
2	rs333872	0	117736172	T	C
2	rs1453234	0	117745665	C	A
2	rs1377407	0	117773241	T	C
2	rs11891656	0	117776867	A	G
2	rs10191351	0	117784823	G	C
2	rs11894898	0	117792448	C	T
2	rs334851	0	117792746	G	A
2	rs4849543	0	117798601	G	A
2	rs334841	0	117803010	T	C
2	rs334855	0	117815863	G	A
2	rs6742148	0	117819475	A	C
2	rs2421907	0	117825918	G	A
2	rs17046906	0	117828193	A	G
2	rs11894136	0	117831792	C	T
2	rs7559284	0	117845355	C	T
2	rs1996291	0	117855916	T	C
2	rs13398915	0	117864001	A	C
2	rs2421933	0	117868792	G	A
2	rs6748738	0	117871524	C	T
2	rs10203634	0	117871918	T	A
2	rs1913988	0	117872123	C	A
2	rs1400121	0	117872189	A	C
2	rs12475179	0	117875063	T	C
2	rs41451150	0	117883153	T	A
2	rs1996295	0	117884515	G	T
2	rs10864955	0	117896829	G	A
2	rs17046975	0	117898717	C	T
2	rs12711879	0	117899087	T	A
2	rs6760213	0	117903960	T	C
2	rs1533431	0	117904368	G	A
2	rs4849559	0	117915373	T	C
2	rs17838497	0	117925127	T	C
2	rs4410306	0	117928823	C	T
2	rs10182096	0	117940640	C	T
2	rs2102769	0	117946522	C	T
2	rs4848444	0	117955031	A	G
2	rs12478892	0	117959603	T	C
2	rs290876	0	117975267	T	C
2	rs17047031	0	117982032	A	G
2	rs6724897	0	117985013	C	T
2	rs11679441	0	117988815	C	T
2	rs11892804	0	117988877	T	G
2	rs1515992	0	117996080	G	A
2	rs17047049	0	117997339	C	T
2	rs6724956	0	118019659	G	A
2	rs41326246	0	118026236	G	A
2	rs17047088	0	118032779	A	G
2	rs17047105	0	118036766	C	T
2	rs1356192	0	118037438	C	A
2	rs17818177	0	118050470	G	C
2	rs6748926	0	118051830	T	G
2	rs1543132	0	118062518	G	A
2	rs4849591	0	118076587	A	G
2	rs11895737	0	118076966	C	A
2	rs17767642	0	118077306	A	T
2	rs11123431	0	118078850	G	A
2	rs11123433	0	118079745	T	A
2	rs6741154	0	118080155	A	G
2	rs13034275	0	118081165	G	A
2	rs17047157	0	118081870	G	A
2	rs12477125	0	118083374	A	G
2	rs11901019	0	118085286	C	T
2	rs17047164	0	118086401	A	G
2	rs17047165	0	118086415	A	G
2	rs3849326	0	118088298	A	G
2	rs2551672	0	118097267	G	T
2	rs2245113	0	118108945	A	C
2	rs962315	0	118113289	G	A
2	rs13402352	0	118120407	A	G
2	rs10490637	0	118132485	A	G
2	rs17047223	0	118135285	G	A
2	rs2113514	0	118140952	T	C
2	rs10186120	0	118144895	C	T
2	rs12474388	0	118151074	G	A
2	rs10207355	0	118154550	G	A
2	rs7557275	0	118160785	A	G
2	rs1477450	0	118164956	A	G
2	rs1477449	0	118164975	G	A
2	rs17047261	0	118169488	A	G
2	rs918861	0	118171741	T	G
2	rs4849613	0	118190486	T	C
2	rs17498335	0	118191964	A	C
2	rs982100	0	118192014	A	G
2	rs6757763	0	118192700	T	C
2	rs11678805	0	118194087	G	A
2	rs10165998	0	118198426	T	C
2	rs17498503	0	118201064	T	C
2	rs12477316	0	118201160	T	C
2	rs7579150	0	118202341	A	G
2	rs10490635	0	118203450	A	G
2	rs2081325	0	118205061	A	T
2	rs6753213	0	118208283	G	A
2	rs10210418	0	118209547	G	A
2	rs2194497	0	118210648	A	C
2	rs10211133	0	118213068	T	C
2	rs17047358	0	118219562	G	T
2	rs408507	0	118220469	A	G
2	rs11897760	0	118220834	C	G
2	rs417654	0	118221230	C	T
2	rs6754333	0	118229570	A	G
2	rs6746799	0	118234703	C	T
2	rs7559497	0	118235289	G	A
2	rs204873	0	118238076	G	A
2	rs9941499	0	118238693	T	C
2	rs6542393	0	118246326	A	G
2	rs7567612	0	118246566	G	C
2	rs13020250	0	118248034	T	C
2	rs28892332	0	118253041	T	C
2	rs2060332	0	118268295	C	A
2	rs13391491	0	118268923	A	G
2	rs13430936	0	118269023	G	A
2	rs17507637	0	118285666	T	C
2	rs17567060	0	118286297	A	G
2	rs3755492	0	118288941	C	A
2	rs413275	0	118290814	T	C
2	rs1052637	0	118291685	G	C
2	rs17508045	0	118293189	C	T
2	rs10490632	0	118295555	G	A
2	rs10515923	0	118295615	A	G
2	rs6715763	0	118297140	G	A
2	rs1052639	0	118299570	A	G
2	rs17047459	0	118300513	A	G
2	rs13020804	0	118301249	T	C
2	rs13030497	0	118305499	G	T
2	rs17016985	0	118305993	C	A
2	rs17047473	0	118307570	G	A
2	rs2570197	0	118310939	C	G
2	rs4849630	0	118325239	C	T
2	rs2570204	0	118326562	A	G
2	rs6712766	0	118328259	A	G
2	rs1433526	0	118335188	C	T
2	rs2570213	0	118336287	T	A
2	rs2113588	0	118337077	C	A
2	rs7590129	0	118363270	G	C
2	rs2570202	0	118365899	C	T
2	rs1863042	0	118382879	A	G
2	rs6757088	0	118388487	A	G
2	rs17569438	0	118397021	T	G
2	rs2288104	0	118405066	T	C
2	rs17569710	0	118407290	C	T
2	rs10490629	0	118410118	G	A
2	rs3771937	0	118411493	C	T
2	rs11890013	0	118411719	A	G
2	rs17047557	0	118418090	G	A
2	rs3732319	0	118418169	A	G
2	rs1035598	0	118423349	A	G
2	rs3755498	0	118426952	G	A
2	rs4142224	0	118432660	T	C
2	rs17512204	0	118449301	A	G
2	rs918854	0	118455605	T	A
2	rs17512472	0	118468777	G	A
2	rs17584619	0	118469567	T	C
2	rs6754086	0	118471747	G	C
2	rs17584842	0	118474656	C	T
2	rs6743665	0	118481884	G	A
2	rs1547999	0	118495098	G	A
2	rs4849663	0	118501363	A	G
2	rs2216826	0	118504968	T	G
2	rs11690896	0	118507870	G	A
2	rs11676639	0	118509574	C	G
2	rs17526301	0	118513303	T	C
2	rs17047645	0	118513810	C	T
2	rs17047648	0	118521222	C	T
2	rs1385925	0	118525921	C	T
2	rs2276695	0	118531338	T	C
2	rs1808457	0	118536738	C	T
2	rs11687724	0	118538873	T	C
2	rs17047697	0	118544280	A	G
2	rs7572816	0	118544365	G	T
2	rs17586756	0	118546928	T	C
2	rs7566605	0	118552495	C	G
2	rs17587352	0	118559907	C	T
2	rs11123469	0	118560653	C	T
2	rs10185316	0	118560948	G	C
2	rs2042492	0	118571394	A	G
2	rs17528324	0	118572626	A	G
2	rs2161829	0	118573384	A	G
2	rs10490625	0	118576026	A	G
2	rs889904	0	118576941	T	C
2	rs17047757	0	118577905	G	A
2	rs13409050	0	118580240	A	G
2	rs17047763	0	118581226	G	A
2	rs3849327	0	118588897	C	T
2	rs13397756	0	118589419	G	C
2	rs12151787	0	118590057	A	G
2	rs11681903	0	118590106	T	C
2	rs2113485	0	118590616	G	A
2	rs11673894	0	118592542	T	G
2	rs11675138	0	118592854	A	G
2	rs11691507	0	118596282	T	C
2	rs13400438	0	118597471	A	G
2	rs17047801	0	118603973	T	C
2	rs17768352	0	118604967	A	T
2	rs6726538	0	118605699	T	A
2	rs17047805	0	118608466	T	C
2	rs17047806	0	118609001	A	G
2	rs6740055	0	118609182	C	T
2	rs17819632	0	118609299	T	C
2	rs6733556	0	118619979	C	G
2	rs3849331	0	118624828	T	C
2	rs7601240	0	118636936	T	C
2	rs12999829	0	118641938	T	A
2	rs11123477	0	118644230	T	C
2	rs9308764	0	118651635	G	A
2	rs2306733	0	118657381	G	A
2	rs3912498	0	118657679	T	C
2	rs6542433	0	118661210	G	A
2	rs6542434	0	118661859	T	C
2	rs2422176	0	118668359	G	A
2	rs17047862	0	118679801	T	C
2	rs17047876	0	118707390	A	T
2	rs17047882	0	118711737	A	G
2	rs17047895	0	118715400	T	C
2	rs17047898	0	118717054	A	G
2	rs10864971	0	118717122	T	C
2	rs7573503	0	118720628	C	T
2	rs1517538	0	118721381	A	G
2	rs17047906	0	118724295	A	G
2	rs12711901	0	118724397	C	T
2	rs17047915	0	118724912	T	C
2	rs17047916	0	118725653	G	T
2	rs17770539	0	118727068	C	T
2	rs17047927	0	118735130	A	G
2	rs13006343	0	118737757	T	C
2	rs12615128	0	118742300	T	G
2	rs2422239	0	118745549	G	A
2	rs13399825	0	118746207	G	A
2	rs6732183	0	118749988	G	A
2	rs4849690	0	118750735	A	G
2	rs11680900	0	118751087	G	A
2	rs11123482	0	118753105	T	G
2	rs4077791	0	118754424	A	G
2	rs17771321	0	118757412	A	G
2	rs6542442	0	118758728	G	C
2	rs1517532	0	118759052	A	C
2	rs9308765	0	118759679	A	G
2	rs6542445	0	118764565	G	A
2	rs4597540	0	118768675	G	A
2	rs4564774	0	118769375	C	T
2	rs10170466	0	118772704	T	G
2	rs6542446	0	118786637	T	C
2	rs4309580	0	118788846	T	C
2	rs6758941	0	118795552	G	A
2	rs10203325	0	118797200	G	C
2	rs7563750	0	118799745	A	G
2	rs7562732	0	118802378	G	T
2	rs13426749	0	118808814	C	T
2	rs13400406	0	118821169	C	T
2	rs4276037	0	118821447	G	A
2	rs6711687	0	118822334	T	C
2	rs12616543	0	118826093	T	C
2	rs6754146	0	118828647	C	T
2	rs12621455	0	118833339	G	A
2	rs7576666	0	118846284	T	G
2	rs12993850	0	118846592	A	C
2	rs10189327	0	118850854	A	G
2	rs12621821	0	118855009	A	G
2	rs10209170	0	118856885	A	G
2	rs6753124	0	118857964	T	C
2	rs6706038	0	118858263	A	G
2	rs10178642	0	118859815	T	C
2	rs11689879	0	118865904	T	C
2	rs10177680	0	118866732	A	G
2	rs6542457	0	118871342	C	G
2	rs4555354	0	118881213	G	A
2	rs6711863	0	118882726	T	C
2	rs10496546	0	118893306	T	C
2	rs7605250	0	118895347	C	A
2	rs6758823	0	118900010	C	T
2	rs7355250	0	118902483	C	A
2	rs6718717	0	118904921	G	A
2	rs6739488	0	118906771	G	A
2	rs1370512	0	118911462	T	C
2	rs17048093	0	118912474	A	T
2	rs17048094	0	118913136	C	T
2	rs1547442	0	118915377	A	G
2	rs17823497	0	118917376	C	T
2	rs10192071	0	118922311	A	G
2	rs6542462	0	118925733	A	T
2	rs12474292	0	118931915	G	A
2	rs2043746	0	118933758	C	T
2	rs2043745	0	118933912	T	C
2	rs41529348	0	118934347	A	G
2	rs41515249	0	118934464	G	C
2	rs34271671	0	118935045	A	T
2	rs41388348	0	118936266	C	T
2	rs10177320	0	118937332	C	G
2	rs17016813	0	118941038	C	T
2	rs6542463	0	118944268	G	A
2	rs17773157	0	118946242	A	G
2	rs6542464	0	118947762	T	C
2	rs17838804	0	118951806	G	A
2	rs6542466	0	118955994	G	A
2	rs17016802	0	118956839	C	A
2	rs17773649	0	118969851	G	C
2	rs17016029	0	118970033	T	C
2	rs17773745	0	118970103	G	A
2	rs7557274	0	118971963	G	A
2	rs17049934	0	118975286	A	G
2	rs10496547	0	118977563	G	A
2	rs10496548	0	118979562	A	G
2	rs1370509	0	118985898	C	T
2	rs934756	0	118986787	G	A
2	rs17825502	0	118987723	C	T
2	rs11691523	0	118992890	C	T
2	rs17040635	0	118994416	T	C
2	rs1000950	0	118995700	A	C
2	rs17825729	0	118996974	C	G
2	rs17008238	0	119001484	C	T
2	rs17008482	0	119002321	T	C
2	rs17008564	0	119002661	A	G
2	rs1437684	0	119002778	T	C
2	rs17009143	0	119005283	G	A
2	rs17774843	0	119005492	A	G
2	rs13023377	0	119007357	G	A
2	rs4849706	0	119008584	T	C
2	rs17009883	0	119009241	T	C
2	rs7571800	0	119013024	T	C
2	rs1437683	0	119015357	G	A
2	rs6756541	0	119020492	A	G
2	rs4849710	0	119024129	G	A
2	rs1545135	0	119029002	A	C
2	rs10427226	0	119031687	C	G
2	rs2118379	0	119036553	T	C
2	rs6542472	0	119045908	C	A
2	rs7604059	0	119047993	G	A
2	rs6712101	0	119048153	A	G
2	rs17015188	0	119048453	A	C
2	rs7593247	0	119054059	C	T
2	rs10172336	0	119059433	G	T
2	rs571314	0	119064167	G	A
2	rs576023	0	119064701	C	T
2	rs17048927	0	119064897	G	C
2	rs1026212	0	119065615	A	G
2	rs572585	0	119070948	T	C
2	rs41336646	0	119071656	C	A
2	rs518883	0	119079060	C	T
2	rs476865	0	119084780	T	C
2	rs1451206	0	119087666	A	G
2	rs7561944	0	119095442	T	C
2	rs17776428	0	119095585	A	G
2	rs10179201	0	119098955	C	T
2	rs12105103	0	119104839	G	C
2	rs651477	0	119112161	C	T
2	rs13412685	0	119122928	T	C
2	rs162679	0	119123620	T	C
2	rs563697	0	119130923	G	A
2	rs11886017	0	119131945	G	A
2	rs11891602	0	119140768	C	A
2	rs17050103	0	119144212	G	A
2	rs11900321	0	119152044	T	A
2	rs332111	0	119152173	G	T
2	rs332108	0	119157400	A	C
2	rs332103	0	119165642	A	G
2	rs512681	0	119166633	A	C
2	rs45139	0	119166659	A	G
2	rs17050305	0	119179307	C	T
2	rs462147	0	119179742	A	G
2	rs455682	0	119185871	G	A
2	rs11676636	0	119189179	A	G
2	rs332092	0	119193048	A	G
2	rs332705	0	119199243	A	G
2	rs13402531	0	119204904	T	C
2	rs17005719	0	119215171	G	A
2	rs332694	0	119220399	C	T
2	rs1428129	0	119220703	T	G
2	rs332073	0	119224454	A	G
2	rs17006006	0	119228285	T	G
2	rs332670	0	119233147	T	G
2	rs12328535	0	119233456	A	G
2	rs10496551	0	119236817	G	T
2	rs17006295	0	119237090	T	C
2	rs10177490	0	119239157	C	T
2	rs6542475	0	119240743	A	C
2	rs10188648	0	119243473	T	A
2	rs896235	0	119244350	C	A
2	rs10196575	0	119250224	C	T
2	rs13428695	0	119250745	A	G
2	rs1551131	0	119252877	T	C
2	rs7559621	0	119252991	A	G
2	rs6542479	0	119258258	C	G
2	rs6542481	0	119258910	A	G
2	rs6719887	0	119261550	A	G
2	rs10221632	0	119263681	C	T
2	rs10191764	0	119268218	T	C
2	rs10180288	0	119269809	C	T
2	rs41506745	0	119271293	G	A
2	rs1405719	0	119279621	C	T
2	rs1866407	0	119284683	C	T
2	rs28454565	0	119292809	C	T
2	rs6718150	0	119293935	A	C
2	rs11684772	0	119296943	C	T
2	rs4849726	0	119298954	A	G
2	rs10177324	0	119299201	G	T
2	rs4848526	0	119304180	T	G
2	rs7593812	0	119305760	A	G
2	rs7567463	0	119309447	A	G
2	rs13023152	0	119315324	A	C
2	rs3806499	0	119322727	C	A
2	rs893574	0	119322855	G	A
2	rs3754855	0	119325052	G	A
2	rs6719822	0	119326513	T	G
2	rs6709773	0	119326783	A	C
2	rs12478002	0	119328734	C	T
2	rs17007326	0	119331471	G	T
2	rs17007422	0	119335391	C	A
2	rs6739816	0	119344626	T	C
2	rs1438840	0	119344903	C	T
2	rs6735018	0	119349085	A	C
2	rs7602200	0	119352975	T	G
2	rs41457948	0	119354893	G	A
2	rs17007767	0	119357655	G	A
2	rs6542486	0	119360741	G	C
2	rs7563505	0	119362273	T	C
2	rs10174050	0	119363257	C	T
2	rs6742106	0	119367068	A	G
2	rs17008060	0	119367176	T	C
2	rs17008406	0	119378509	A	G
2	rs10460472	0	119378915	G	A
2	rs4849733	0	119380809	G	A
2	rs17008480	0	119380869	C	T
2	rs1898706	0	119382381	T	G
2	rs11673715	0	119384866	T	C
2	rs920331	0	119384990	A	G
2	rs17179878	0	119386097	T	C
2	rs6419560	0	119386574	A	G
2	rs12997897	0	119412030	A	G
2	rs6748401	0	119414527	A	G
2	rs2077344	0	119416566	T	C
2	rs4491733	0	119434498	G	A
2	rs17009716	0	119441621	T	C
2	rs1371562	0	119449418	T	G
2	rs12997087	0	119454287	T	C
2	rs767882	0	119459016	A	G
2	rs2011839	0	119459054	T	C
2	rs13424991	0	119459174	G	A
2	rs3731612	0	119459335	A	G
2	rs2304708	0	119465947	T	G
2	rs11678719	0	119468337	T	C
2	rs13031336	0	119481735	T	C
2	rs6749056	0	119482369	T	C
2	rs12464679	0	119483792	T	G
2	rs11693020	0	119484442	C	A
2	rs17010486	0	119487487	C	T
2	rs6754877	0	119487775	T	C
2	rs41325750	0	119489185	T	C
2	rs6712180	0	119489869	A	G
2	rs12990037	0	119491295	C	T
2	rs7562894	0	119493126	A	G
2	rs17010531	0	119497598	C	G
2	rs11123501	0	119498140	T	A
2	rs6724530	0	119505568	A	C
2	rs4405779	0	119525403	G	A
2	rs13411411	0	119529631	T	C
2	rs17011073	0	119530481	G	A
2	rs12711919	0	119531055	G	A
2	rs13395210	0	119531985	A	G
2	rs4848533	0	119533667	T	C
2	rs1439944	0	119535312	A	G
2	rs1439945	0	119535662	A	G
2	rs1371563	0	119536514	G	T
2	rs4260252	0	119536882	T	C
2	rs13031049	0	119540058	A	G
2	rs4131336	0	119540533	T	C
2	rs12711920	0	119543385	T	C
2	rs1439951	0	119544086	G	A
2	rs4849749	0	119548776	A	G
2	rs12999348	0	119551297	G	A
2	rs330773	0	119552513	T	G
2	rs167933	0	119556905	T	C
2	rs167934	0	119557121	A	C
2	rs330774	0	119557799	C	G
2	rs6759463	0	119561027	G	A
2	rs17189298	0	119561787	A	G
2	rs964235	0	119562735	A	G
2	rs229967	0	119567874	C	A
2	rs13017276	0	119580686	T	C
2	rs13429515	0	119582444	A	G
2	rs895401	0	119584178	G	A
2	rs1838765	0	119585762	T	A
2	rs921047	0	119587236	A	G
2	rs7603104	0	119589646	C	T
2	rs4849753	0	119590599	G	A
2	rs4849754	0	119590718	G	A
2	rs13382872	0	119591315	G	T
2	rs10496555	0	119596058	A	G
2	rs11674898	0	119596110	T	C
2	rs10182413	0	119597106	A	G
2	rs17012120	0	119598450	T	C
2	rs10496557	0	119603905	T	C
2	rs17012225	0	119607322	T	C
2	rs13406002	0	119607662	A	C
2	rs11883887	0	119608518	A	G
2	rs10174027	0	119610071	A	G
2	rs7557802	0	119611435	T	C
2	rs6542505	0	119613233	A	C
2	rs6728751	0	119613318	G	A
2	rs5018771	0	119616563	C	T
2	rs10207133	0	119622123	A	G
2	rs10202747	0	119623732	G	A
2	rs970013	0	119627631	T	C
2	rs6758051	0	119630571	G	T
2	rs1867750	0	119636925	A	G
2	rs1867751	0	119637253	C	T
2	rs6742613	0	119638229	A	G
2	rs7575097	0	119642482	A	T
2	rs11680207	0	119644908	T	C
2	rs7583824	0	119649049	C	T
2	rs4849764	0	119651210	T	G
2	rs17804511	0	119651812	A	T
2	rs6715243	0	119656055	T	G
2	rs7598853	0	119659323	G	A
2	rs10206284	0	119663870	T	C
2	rs10188745	0	119678383	C	T
2	rs895398	0	119679505	A	G
2	rs35741883	0	119682410	T	C
2	rs12464139	0	119684321	T	G
2	rs6754799	0	119684501	T	C
2	rs1446125	0	119687945	A	G
2	rs11677262	0	119688615	C	T
2	rs7595954	0	119691991	T	C
2	rs895397	0	119693725	A	G
2	rs838065	0	119693801	G	A
2	rs865688	0	119699720	A	G
2	rs838103	0	119701144	C	T
2	rs865108	0	119702854	G	A
2	rs708670	0	119703707	A	G
2	rs708672	0	119703824	T	G
2	rs13401854	0	119712648	C	T
2	rs838090	0	119713629	C	T
2	rs17804991	0	119716363	A	G
2	rs10196144	0	119716637	C	T
2	rs838083	0	119720112	C	T
2	rs10188946	0	119720250	G	A
2	rs4592854	0	119722337	A	G
2	rs838080	0	119723827	C	T
2	rs12990907	0	119724455	T	C
2	rs734846	0	119725026	G	T
2	rs708675	0	119725827	T	C
2	rs12711924	0	119728641	A	G
2	rs838075	0	119729358	T	C
2	rs838074	0	119729734	A	T
2	rs12104639	0	119730810	A	G
2	rs838073	0	119731079	C	T
2	rs838072	0	119731455	A	G
2	rs6542517	0	119731667	T	A
2	rs6720040	0	119736001	A	C
2	rs7581339	0	119738255	T	C
2	rs3731602	0	119739447	A	G
2	rs4849771	0	119739658	A	G
2	rs1530561	0	119740912	T	C
2	rs6721852	0	119740973	C	T
2	rs1545360	0	119743369	A	G
2	rs2166504	0	119752369	A	G
2	rs3795891	0	119759684	G	A
2	rs11685541	0	119784109	T	C
2	rs6717004	0	119792303	A	G
2	rs6712455	0	119794713	A	G
2	rs7578714	0	119812829	T	C
2	rs7595698	0	119815193	G	A
2	rs10194772	0	119818851	A	G
2	rs7598576	0	119821330	A	G
2	rs13031771	0	119831547	C	T
2	rs11888528	0	119835234	C	T
2	rs13390349	0	119840336	G	A
2	rs3795890	0	119840747	A	G
2	rs2244135	0	119842406	T	C
2	rs6727485	0	119847266	T	C
2	rs11898177	0	119851961	C	T
2	rs6717403	0	119857623	G	T
2	rs6750767	0	119858618	A	C
2	rs6542527	0	119864550	T	A
2	rs2100076	0	119867248	G	A
2	rs12470637	0	119871113	T	G
2	rs10427304	0	119881491	C	T
2	rs2422465	0	119882470	A	G
2	rs11892959	0	119883194	T	C
2	rs7586831	0	119890606	G	C
2	rs6705957	0	119892710	C	T
2	rs10208236	0	119895704	T	C
2	rs13025232	0	119900006	T	C
2	rs12386162	0	119901539	A	G
2	rs11123523	0	119903814	A	G
2	rs7591084	0	119907381	G	A
2	rs2579633	0	119910488	T	C
2	rs2587660	0	119910546	C	T
2	rs13396725	0	119912619	G	A
2	rs2579635	0	119912735	G	C
2	rs2587662	0	119913051	G	A
2	rs1042656	0	119914140	G	A
2	rs2587663	0	119915397	A	G
2	rs17015886	0	119916978	C	G
2	rs10194176	0	119917042	C	A
2	rs6748349	0	119921087	G	A
2	rs17015964	0	119926382	C	T
2	rs17015965	0	119926396	G	A
2	rs10165398	0	119933523	G	A
2	rs2254122	0	119936267	C	T
2	rs2579644	0	119936410	A	G
2	rs1866455	0	119936982	A	G
2	rs13396829	0	119939074	C	G
2	rs6750751	0	119939166	T	C
2	rs2587704	0	119947953	C	T
2	rs13402447	0	119949246	G	A
2	rs13414067	0	119949274	A	G
2	rs2587682	0	119954768	A	G
2	rs6710114	0	119961050	A	G
2	rs6757604	0	119961173	T	G
2	rs11898294	0	119962320	T	C
2	rs744927	0	119964381	A	G
2	rs2579656	0	119966572	A	G
2	rs6721876	0	119969673	T	G
2	rs11687793	0	119977597	G	A
2	rs2579605	0	119981550	C	G
2	rs2920692	0	119982320	C	A
2	rs2920691	0	119988544	C	T
2	rs2587655	0	119990654	G	T
2	rs4383344	0	119994641	T	C
2	rs1992248	0	119999643	T	A
2	rs2579621	0	120011170	A	C
2	rs2587709	0	120042090	G	A
2	rs11676752	0	120047041	A	T
2	rs13403341	0	120059167	C	G
2	rs4480991	0	120066861	T	C
2	rs6756018	0	120071477	A	G
2	rs6542535	0	120072526	T	C
2	rs12373810	0	120073559	G	A
2	rs2293127	0	120077203	A	G
2	rs2293128	0	120077289	C	T
2	rs1568540	0	120078877	C	T
2	rs7570863	0	120084829	G	A
2	rs7582651	0	120090538	G	A
2	rs4283436	0	120100660	G	T
2	rs1879710	0	120115585	G	A
2	rs11686014	0	120126086	T	G
2	rs6761357	0	120130553	C	T
2	rs939776	0	120134284	T	A
2	rs7596716	0	120134692	G	A
2	rs10204796	0	120144153	A	G
2	rs17608972	0	120147133	A	G
2	rs1568538	0	120152027	G	T
2	rs939777	0	120155166	A	G
2	rs4849797	0	120155929	C	A
2	rs10183197	0	120157123	A	C
2	rs2860877	0	120166441	T	C
2	rs4849799	0	120182247	T	G
2	rs11123535	0	120192423	C	T
2	rs745926	0	120198527	G	T
2	rs6542547	0	120200605	C	T
2	rs11686821	0	120204106	T	C
2	rs12620790	0	120206230	T	C
2	rs1982667	0	120207978	T	C
2	rs10197579	0	120208774	A	G
2	rs2067707	0	120219416	T	A
2	rs6744120	0	120242193	A	T
2	rs7561560	0	120247077	G	T
2	rs7568197	0	120254285	C	T
2	rs11889796	0	120255307	C	T
2	rs12990769	0	120256694	G	T
2	rs13017259	0	120265067	T	C
2	rs899768	0	120287021	G	A
2	rs17049901	0	120289581	G	A
2	rs3106249	0	120340015	T	G
2	rs1995916	0	120344933	C	A
2	rs11689019	0	120345968	T	C
2	rs3111727	0	120386312	A	G
2	rs2136834	0	120445975	G	C
2	rs11685222	0	120465041	G	A
2	rs1470482	0	120473058	A	G
2	rs6542556	0	120474323	A	G
2	rs4849811	0	120483260	G	A
2	rs1627943	0	120486257	C	A
2	rs12476760	0	120514895	G	A
2	rs4849816	0	120550053	T	G
2	rs28930677	0	120564519	T	C
2	rs12989995	0	120577552	T	C
2	rs17049991	0	120578314	G	C
2	rs1665064	0	120590899	A	G
2	rs4848575	0	120635579	T	C
2	rs9783997	0	120648097	G	A
2	rs6706062	0	120650568	T	G
2	rs17624445	0	120653241	T	A
2	rs6722377	0	120654502	A	G
2	rs11678387	0	120655860	A	G
2	rs7340249	0	120658819	G	A
2	rs13402027	0	120663218	C	T
2	rs4849836	0	120676757	G	A
2	rs6715357	0	120677491	A	G
2	rs1437421	0	120692301	C	A
2	rs13429087	0	120698458	A	G
2	rs17050043	0	120704412	A	G
2	rs3738965	0	120706004	A	G
2	rs28768681	0	120715953	T	C
2	rs4848580	0	120717587	T	C
2	rs11893187	0	120735007	A	G
2	rs11690576	0	120736270	A	G
2	rs4241156	0	120748165	G	A
2	rs10496561	0	120768794	T	G
2	rs2028147	0	120774882	G	A
2	rs2043722	0	120782781	A	G
2	rs11673874	0	120787281	C	T
2	rs17050099	0	120789932	T	C
2	rs934721	0	120797939	G	T
2	rs7593535	0	120803149	C	T
2	rs11903787	0	120804652	A	G
2	rs4849864	0	120806040	A	T
2	rs17625845	0	120806201	C	T
2	rs10201826	0	120812514	G	T
2	rs13419301	0	120819042	C	T
2	rs7581178	0	120826857	C	G
2	rs10175965	0	120829351	A	G
2	rs7589683	0	120837022	C	T
2	rs12711941	0	120839853	T	G
2	rs11887035	0	120840546	T	C
2	rs4366914	0	120852125	A	G
2	rs10177102	0	120861822	T	C
2	rs6736460	0	120872276	T	A
2	rs12623934	0	120877872	G	A
2	rs7608411	0	120880497	A	G
2	rs10432608	0	120888396	C	T
2	rs12620947	0	120889107	T	C
2	rs4077985	0	120890630	A	G
2	rs4456710	0	120892358	T	C
2	rs7562511	0	120894722	C	T
2	rs6741645	0	120900626	G	A
2	rs6729823	0	120904285	A	C
2	rs13408457	0	120905657	A	C
2	rs7581710	0	120911651	G	A
2	rs10198521	0	120919642	C	T
2	rs4504000	0	120930872	T	C
2	rs11681505	0	120930939	T	G
2	rs11689518	0	120936222	A	G
2	rs7572399	0	120937343	C	T
2	rs12992152	0	120938965	C	T
2	rs7592653	0	120940823	A	G
2	rs2140777	0	120941969	A	G
2	rs6542599	0	120944647	C	T
2	rs11684442	0	120945032	A	C
2	rs3941990	0	120945957	A	G
2	rs13410508	0	120946066	T	C
2	rs4848597	0	120947820	C	T
2	rs4849879	0	120955726	C	G
2	rs12466825	0	120957098	A	G
2	rs9308782	0	120961279	A	G
2	rs7574050	0	120963563	T	C
2	rs4849889	0	120964405	G	T
2	rs7581194	0	120971419	A	C
2	rs17050219	0	120973598	T	C
2	rs4849898	0	120977943	C	T
2	rs11123558	0	120985598	A	G
2	rs4849900	0	120988119	C	T
2	rs10188887	0	120988147	T	G
2	rs6711242	0	120990438	A	T
2	rs11890696	0	120994000	T	A
2	rs13402632	0	120994678	C	T
2	rs7585627	0	120997073	G	A
2	rs940683	0	121001426	C	T
2	rs13399817	0	121003407	T	C
2	rs13424543	0	121003428	C	G
2	rs17050252	0	121003882	A	G
2	rs17050253	0	121005862	T	C
2	rs13429694	0	121007110	G	T
2	rs11903416	0	121007136	C	T
2	rs13427257	0	121007395	G	A
2	rs940685	0	121008351	C	A
2	rs17050257	0	121008638	A	G
2	rs17050258	0	121009482	A	C
2	rs6541722	0	121012643	G	A
2	rs6758414	0	121012955	A	G
2	rs2140779	0	121019189	T	C
2	rs17389324	0	121019710	T	C
2	rs11679833	0	121023152	A	G
2	rs12617659	0	121026229	T	C
2	rs6706968	0	121026739	A	C
2	rs940688	0	121027470	G	C
2	rs7562241	0	121033466	G	A
2	rs11677557	0	121034217	G	A
2	rs11688931	0	121034636	G	C
2	rs7568633	0	121038508	T	C
2	rs1467326	0	121048500	T	C
2	rs4849904	0	121053026	G	C
2	rs1869026	0	121057751	C	A
2	rs4849907	0	121059476	T	A
2	rs6726523	0	121059754	T	C
2	rs1109426	0	121061933	G	T
2	rs3860374	0	121064694	C	T
2	rs10460460	0	121066284	A	G
2	rs896499	0	121066855	C	T
2	rs7568190	0	121070128	A	C
2	rs1568836	0	121073565	G	A
2	rs7570994	0	121074385	C	T
2	rs4849909	0	121074725	C	A
2	rs13008002	0	121077141	T	C
2	rs13393768	0	121077717	A	C
2	rs2167500	0	121087061	C	A
2	rs11122803	0	121094994	C	A
2	rs41370544	0	121096550	T	C
2	rs41532044	0	121106672	A	G
2	rs4848608	0	121109502	C	T
2	rs10180272	0	121111762	T	A
2	rs6757849	0	121113587	A	G
2	rs4848094	0	121116746	T	C
2	rs7587491	0	121124184	G	T
2	rs13412688	0	121127900	A	G
2	rs7572268	0	121136454	A	G
2	rs13428448	0	121142759	A	G
2	rs6748366	0	121148161	G	A
2	rs4848616	0	121154272	A	C
2	rs1979165	0	121161690	C	T
2	rs6720819	0	121165807	A	G
2	rs17050318	0	121175766	A	G
2	rs1109002	0	121177450	A	G
2	rs13387840	0	121181332	A	G
2	rs17050349	0	121184283	A	G
2	rs12463908	0	121187441	C	A
2	rs4848110	0	121188006	T	C
2	rs4848111	0	121192306	G	A
2	rs12613699	0	121203307	A	T
2	rs697698	0	121218264	A	G
2	rs707485	0	121220131	G	A
2	rs11684871	0	121226729	A	G
2	rs707489	0	121232452	G	A
2	rs707490	0	121233644	T	C
2	rs4848624	0	121234949	T	C
2	rs11122814	0	121235559	A	G
2	rs4848115	0	121243341	C	T
2	rs11677381	0	121246821	T	C
2	rs2121992	0	121249402	A	G
2	rs13413869	0	121254798	C	T
2	rs10170242	0	121263996	G	A
2	rs10196109	0	121269794	T	C
2	rs4848632	0	121279065	A	G
2	rs867487	0	121279149	T	C
2	rs6759296	0	121279706	C	G
2	rs11122818	0	121285361	A	G
2	rs895485	0	121287135	G	A
2	rs7582470	0	121292288	A	G
2	rs4848637	0	121295715	A	G
2	rs11122821	0	121296280	C	T
2	rs7561607	0	121296901	C	T
2	rs3943552	0	121298527	T	C
2	rs4848640	0	121301836	A	G
2	rs1448431	0	121303064	G	A
2	rs895479	0	121305910	C	T
2	rs11122824	0	121307945	A	T
2	rs11122825	0	121308178	C	G
2	rs17005273	0	121308993	T	C
2	rs2310897	0	121311549	A	G
2	rs6541742	0	121315169	A	T
2	rs7557372	0	121315238	A	C
2	rs13387130	0	121316671	A	G
2	rs17005297	0	121317116	T	C
2	rs17390274	0	121317152	C	G
2	rs2166898	0	121329129	A	G
2	rs4848124	0	121334595	T	C
2	rs4848125	0	121336566	G	A
2	rs6757250	0	121348975	A	G
2	rs277547	0	121355303	A	C
2	rs6727671	0	121361526	T	C
2	rs6541743	0	121364272	A	G
2	rs277541	0	121372899	T	C
2	rs277542	0	121373868	T	A
2	rs11901319	0	121384938	G	A
2	rs6724298	0	121385306	T	C
2	rs1187936	0	121385583	A	C
2	rs277524	0	121387227	T	C
2	rs7586337	0	121388588	A	C
2	rs7580775	0	121391955	A	C
2	rs7603780	0	121398380	T	G
2	rs4848647	0	121398981	A	G
2	rs11122831	0	121405162	A	G
2	rs4848130	0	121409280	T	C
2	rs6719118	0	121424114	T	C
2	rs6747449	0	121424146	G	A
2	rs2677531	0	121440971	T	C
2	rs13418466	0	121441597	T	C
2	rs17005538	0	121442515	A	G
2	rs2592592	0	121445830	T	C
2	rs280199	0	121449946	C	T
2	rs280194	0	121455290	C	T
2	rs280195	0	121456104	T	C
2	rs7577521	0	121456345	T	C
2	rs280198	0	121458232	A	G
2	rs6736968	0	121460166	C	T
2	rs12711538	0	121463876	G	A
2	rs2278741	0	121465537	G	C
2	rs3099539	0	121467835	G	A
2	rs2252773	0	121475191	T	C
2	rs2592619	0	121476678	G	A
2	rs6716062	0	121478188	T	C
2	rs735370	0	121478563	T	C
2	rs7567712	0	121478642	A	G
2	rs6541758	0	121480685	C	T
2	rs4848672	0	121491571	A	G
2	rs6742137	0	121495392	T	C
2	rs280210	0	121502571	T	C
2	rs775806	0	121504634	T	C
2	rs1992791	0	121521974	G	T
2	rs2249979	0	121524246	A	G
2	rs2292796	0	121524274	C	T
2	rs280224	0	121533322	C	T
2	rs4848683	0	121543188	T	C
2	rs10209727	0	121544805	A	G
2	rs7587477	0	121552162	G	A
2	rs12616114	0	121555841	A	G
2	rs7602673	0	121570118	T	C
2	rs13420652	0	121572349	T	C
2	rs7597008	0	121572672	A	G
2	rs13427814	0	121574411	T	C
2	rs17005869	0	121575618	T	C
2	rs11884000	0	121575785	C	G
2	rs11122844	0	121577066	A	G
2	rs10187467	0	121584006	C	T
2	rs7571787	0	121584893	T	C
2	rs10184095	0	121592010	A	G
2	rs6723834	0	121597968	C	A
2	rs17781671	0	121598637	A	G
2	rs6750029	0	121598808	C	T
2	rs13420449	0	121602318	G	C
2	rs6709558	0	121603296	C	T
2	rs875175	0	121615742	G	T
2	rs908634	0	121615878	C	T
2	rs6713099	0	121623529	A	G
2	rs2677504	0	121624437	A	G
2	rs2713197	0	121624840	A	G
2	rs11895266	0	121625383	C	T
2	rs4271771	0	121625956	G	A
2	rs12616919	0	121627677	T	C
2	rs1589099	0	121632205	C	T
2	rs11893332	0	121632807	T	C
2	rs12617448	0	121633010	A	G
2	rs17178580	0	121634243	C	A
2	rs12988485	0	121639374	A	G
2	rs4848687	0	121639597	A	G
2	rs12478137	0	121640921	C	T
2	rs4488664	0	121641868	T	C
2	rs13015322	0	121646628	C	T
2	rs12988595	0	121646688	C	A
2	rs17006016	0	121653297	A	G
2	rs11886536	0	121653363	A	G
2	rs4848692	0	121656471	A	G
2	rs17006044	0	121659314	G	A
2	rs10196942	0	121659358	G	A
2	rs6715959	0	121659598	A	G
2	rs10864869	0	121659666	G	A
2	rs12467309	0	121659827	T	C
2	rs11688291	0	121661967	T	C
2	rs12478773	0	121662877	A	G
2	rs10189866	0	121664099	C	T
2	rs12463998	0	121664231	G	A
2	rs4622731	0	121664777	G	A
2	rs10205860	0	121665387	T	C
2	rs4315535	0	121665652	T	C
2	rs4476351	0	121671069	T	C
2	rs4848147	0	121671630	A	G
2	rs17006161	0	121674172	T	C
2	rs6753743	0	121679417	G	T
2	rs2002067	0	121681604	A	G
2	rs4073806	0	121684884	A	G
2	rs6541772	0	121693024	A	G
2	rs17794420	0	121693112	A	G
2	rs1133080	0	121695352	C	T
2	rs10200387	0	121697680	A	G
2	rs2713195	0	121708553	A	C
2	rs3768904	0	121708678	T	C
2	rs17006248	0	121709335	A	G
2	rs2260394	0	121711621	C	T
2	rs2713203	0	121712858	C	A
2	rs750416	0	121714168	C	T
2	rs2253448	0	121716687	G	A
2	rs6723509	0	121717215	C	T
2	rs3768910	0	121717250	A	G
2	rs10496564	0	121717266	G	A
2	rs2580346	0	121719127	A	G
2	rs3754633	0	121719826	A	G
2	rs2713209	0	121719912	C	A
2	rs11884459	0	121722137	A	G
2	rs2119021	0	121723848	C	A
2	rs2713207	0	121724328	A	G
2	rs41341544	0	121734532	A	G
2	rs17006296	0	121742803	G	A
2	rs7563166	0	121747838	T	C
2	rs7596689	0	121755565	C	A
2	rs2713243	0	121763513	C	A
2	rs2580333	0	121771433	G	C
2	rs6760235	0	121772154	C	T
2	rs2580360	0	121780214	T	A
2	rs2713202	0	121791241	A	G
2	rs2580352	0	121799512	G	A
2	rs2580347	0	121800898	A	G
2	rs2713231	0	121806570	A	G
2	rs13414409	0	121828916	C	A
2	rs2015439	0	121861627	A	G
2	rs10496565	0	121864644	G	A
2	rs10496566	0	121870673	A	T
2	rs9807995	0	121878320	T	C
2	rs9308625	0	121880081	T	C
2	rs10201182	0	121891262	G	A
2	rs6541775	0	121903837	T	C
2	rs17006477	0	121922060	A	G
2	rs1975305	0	121923475	C	T
2	rs10177273	0	121955757	G	C
2	rs10176760	0	122034792	C	T
2	rs7557276	0	122035489	G	A
2	rs11684566	0	122038665	C	T
2	rs12613842	0	122103128	T	C
2	rs7558771	0	122108303	G	A
2	rs6707170	0	122126921	C	T
2	rs6757238	0	122164666	T	C
2	rs7603382	0	122169179	T	C
2	rs13407358	0	122173754	C	T
2	rs13408245	0	122183723	T	C
2	rs17039745	0	122184298	C	T
2	rs6735833	0	122196225	G	A
2	rs17006765	0	122201092	A	C
2	rs17016977	0	122201436	G	A
2	rs17006784	0	122206434	T	C
2	rs11676686	0	122209339	C	T
2	rs6754910	0	122209453	A	G
2	rs11886686	0	122213082	T	C
2	rs11689101	0	122226040	T	C
2	rs13416790	0	122231244	A	G
2	rs10496572	0	122233984	T	C
2	rs6710934	0	122237667	A	C
2	rs7565841	0	122238527	G	C
2	rs11903956	0	122265450	A	C
2	rs7565828	0	122268559	A	C
2	rs3752777	0	122269108	A	C
2	rs11693188	0	122269580	C	A
2	rs11890959	0	122272411	C	T
2	rs4848159	0	122273404	C	T
2	rs17006824	0	122277363	C	T
2	rs1037366	0	122279249	A	C
2	rs1026224	0	122283036	G	A
2	rs11895167	0	122283735	T	C
2	rs6736357	0	122284208	A	G
2	rs10864871	0	122290487	A	G
2	rs4522608	0	122291321	T	C
2	rs4848725	0	122295104	T	C
2	rs6541806	0	122302702	T	C
2	rs4390770	0	122306788	T	C
2	rs7593218	0	122307161	T	C
2	rs4848729	0	122310625	G	A
2	rs6731977	0	122323715	G	A
2	rs13028433	0	122331478	C	T
2	rs4267513	0	122332396	T	C
2	rs4848730	0	122333460	T	C
2	rs13023601	0	122334645	T	C
2	rs4297889	0	122336794	A	C
2	rs13389819	0	122338130	A	G
2	rs12711566	0	122338986	G	A
2	rs4552196	0	122341713	G	A
2	rs4505525	0	122344992	A	G
2	rs9679491	0	122347081	G	A
2	rs4337480	0	122373417	C	A
2	rs4241112	0	122378682	T	C
2	rs11122877	0	122397148	C	T
2	rs1002411	0	122413372	G	A
2	rs17007056	0	122433127	T	C
2	rs10496575	0	122435424	A	G
2	rs11885967	0	122437816	T	C
2	rs11677138	0	122449300	T	C
2	rs1517712	0	122450617	C	T
2	rs1219910	0	122466349	G	A
2	rs4848739	0	122471772	A	C
2	rs1712865	0	122478319	A	G
2	rs12053456	0	122485867	C	T
2	rs1712861	0	122502708	A	G
2	rs17007134	0	122504002	T	C
2	rs11888338	0	122515187	T	C
2	rs1517711	0	122528585	G	A
2	rs10197096	0	122532552	A	G
2	rs1712842	0	122536353	G	A
2	rs1219898	0	122540950	C	T
2	rs11889722	0	122545736	A	G
2	rs13429411	0	122547935	G	A
2	rs1733820	0	122553663	A	G
2	rs1219896	0	122556936	C	T
2	rs17007215	0	122579172	T	C
2	rs17007220	0	122584225	A	G
2	rs1594583	0	122603944	G	A
2	rs11122882	0	122606582	A	G
2	rs4848748	0	122614852	T	C
2	rs11682843	0	122618119	T	C
2	rs934391	0	122634043	T	C
2	rs6758507	0	122636117	G	A
2	rs12612050	0	122642738	G	A
2	rs1545016	0	122648492	C	A
2	rs1897439	0	122652470	A	G
2	rs10192552	0	122652540	C	T
2	rs1432312	0	122653207	C	T
2	rs7561552	0	122655918	G	A
2	rs4848174	0	122659938	T	C
2	rs11901410	0	122660781	C	T
2	rs9678809	0	122662215	T	C
2	rs12233123	0	122663319	A	G
2	rs1560604	0	122668175	G	A
2	rs4848755	0	122668317	C	T
2	rs934384	0	122672306	A	C
2	rs6751865	0	122682627	G	A
2	rs6745986	0	122693314	T	C
2	rs10200535	0	122698832	T	C
2	rs10207718	0	122701128	A	G
2	rs7605402	0	122701641	T	C
2	rs1432309	0	122702951	T	C
2	rs1991742	0	122704904	A	G
2	rs35241918	0	122709575	G	A
2	rs934390	0	122714002	G	T
2	rs724692	0	122714710	T	C
2	rs13007380	0	122724360	C	T
2	rs17007441	0	122734277	A	C
2	rs6752774	0	122735016	T	C
2	rs10496577	0	122745166	G	T
2	rs1320871	0	122747409	C	T
2	rs12464776	0	122756436	A	G
2	rs13421929	0	122764461	T	G
2	rs13396216	0	122764499	G	A
2	rs17007488	0	122768245	A	G
2	rs12467968	0	122781906	T	C
2	rs934393	0	122782092	T	C
2	rs13417423	0	122792865	A	C
2	rs11122897	0	122792918	G	A
2	rs12611801	0	122803087	A	G
2	rs17454872	0	122806628	T	C
2	rs13397714	0	122806794	T	C
2	rs1881889	0	122808507	A	G
2	rs1881893	0	122809398	T	C
2	rs1320872	0	122809646	A	G
2	rs10496580	0	122815807	C	A
2	rs10496581	0	122816017	A	G
2	rs10173748	0	122827980	G	A
2	rs7592461	0	122832926	A	G
2	rs4848177	0	122838135	A	G
2	rs11689992	0	122839028	A	G
2	rs10496584	0	122842949	G	A
2	rs2037892	0	122844259	A	G
2	rs1453675	0	122856349	A	G
2	rs13025334	0	122859101	C	A
2	rs6720918	0	122873516	A	T
2	rs13400671	0	122877944	A	G
2	rs1320864	0	122882695	T	C
2	rs7574901	0	122883322	T	C
2	rs12711583	0	122885497	A	C
2	rs6541827	0	122885977	T	C
2	rs12993136	0	122886562	A	G
2	rs7589494	0	122886929	T	C
2	rs6716061	0	122888261	A	G
2	rs1453680	0	122898105	A	G
2	rs4848773	0	122899208	G	A
2	rs1406751	0	122901427	T	G
2	rs1406750	0	122901511	G	A
2	rs10496586	0	122903055	T	C
2	rs17007730	0	122908686	G	A
2	rs12053379	0	122910837	A	G
2	rs11122903	0	122918305	T	C
2	rs1598024	0	122922511	A	G
2	rs1530998	0	122923567	C	A
2	rs11903635	0	122930253	A	G
2	rs11903734	0	122930526	C	A
2	rs12471629	0	122930753	A	G
2	rs6742874	0	122933518	A	G
2	rs1453684	0	122935187	C	G
2	rs737542	0	122935956	A	T
2	rs4848780	0	122940870	T	C
2	rs17007761	0	122942093	A	C
2	rs12477000	0	122948328	G	A
2	rs1982463	0	122950172	A	G
2	rs753620	0	122951147	A	G
2	rs1219701	0	122951990	C	T
2	rs4608527	0	122955455	T	C
2	rs1219693	0	122959129	G	C
2	rs17007853	0	122964782	G	T
2	rs2602683	0	122965436	C	G
2	rs988475	0	122974895	A	G
2	rs7585269	0	122979395	G	A
2	rs13383128	0	122998532	A	G
2	rs35057825	0	123001462	G	C
2	rs1527243	0	123007492	C	T
2	rs6541832	0	123013078	G	A
2	rs10192342	0	123014761	G	T
2	rs11900938	0	123018467	A	G
2	rs993336	0	123018808	G	A
2	rs6541833	0	123019052	A	G
2	rs6704664	0	123019263	C	A
2	rs11695611	0	123031238	T	C
2	rs1527252	0	123048565	T	C
2	rs17008098	0	123049155	G	A
2	rs1157873	0	123055811	C	T
2	rs1304771	0	123061530	G	A
2	rs6739904	0	123063272	G	A
2	rs10496589	0	123069997	A	C
2	rs1371494	0	123079956	G	A
2	rs6737942	0	123080539	A	G
2	rs4848184	0	123084639	C	T
2	rs7566539	0	123094412	T	C
2	rs13427932	0	123097366	G	A
2	rs11684281	0	123098501	T	G
2	rs1371491	0	123103290	T	C
2	rs2165185	0	123104419	T	C
2	rs4145300	0	123104889	A	T
2	rs2418574	0	123105103	A	G
2	rs13428951	0	123105943	T	C
2	rs12474979	0	123106758	A	G
2	rs987707	0	123108773	T	C
2	rs17039782	0	123110041	C	T
2	rs13393460	0	123110355	T	C
2	rs6725236	0	123111992	T	G
2	rs7593941	0	123116847	G	C
2	rs10179725	0	123123787	G	A
2	rs10203851	0	123124209	A	C
2	rs11892028	0	123124888	T	A
2	rs11894795	0	123132287	C	A
2	rs715054	0	123139767	A	G
2	rs10496592	0	123141451	A	G
2	rs13013395	0	123153531	T	C
2	rs13013995	0	123153666	C	G
2	rs12052977	0	123162686	C	A
2	rs11690346	0	123179519	C	T
2	rs4848191	0	123197781	A	G
2	rs17008514	0	123201091	A	G
2	rs11122930	0	123206148	A	G
2	rs7604419	0	123206377	T	G
2	rs1518057	0	123207214	G	A
2	rs11682204	0	123208843	C	T
2	rs12613197	0	123209617	A	G
2	rs17008567	0	123216235	A	G
2	rs10496595	0	123218967	T	C
2	rs17008586	0	123219987	G	A
2	rs6541855	0	123223285	C	T
2	rs12711597	0	123241133	G	T
2	rs294683	0	123241723	C	G
2	rs10171227	0	123255060	G	T
2	rs17008648	0	123255197	C	T
2	rs6754547	0	123260604	T	G
2	rs17008676	0	123260767	C	A
2	rs13421487	0	123265763	G	A
2	rs1400968	0	123270576	C	T
2	rs17008714	0	123272525	A	T
2	rs7581509	0	123273849	A	G
2	rs167164	0	123281397	T	C
2	rs294671	0	123282491	T	C
2	rs296039	0	123291395	A	G
2	rs296047	0	123293726	T	C
2	rs17366709	0	123300260	T	A
2	rs294651	0	123306450	C	T
2	rs17008754	0	123319790	G	A
2	rs190917	0	123321326	A	G
2	rs17008756	0	123321585	T	C
2	rs17008762	0	123321769	A	T
2	rs294657	0	123327111	G	A
2	rs294643	0	123331383	G	A
2	rs294644	0	123339079	T	C
2	rs13411653	0	123342256	C	T
2	rs11893068	0	123349725	A	G
2	rs4142668	0	123352969	C	T
2	rs17008837	0	123355936	G	A
2	rs296068	0	123363433	G	A
2	rs296069	0	123363894	T	C
2	rs10496601	0	123369753	G	A
2	rs13397687	0	123371815	A	G
2	rs1554808	0	123373397	G	T
2	rs1850585	0	123379760	C	T
2	rs1028184	0	123383541	T	G
2	rs1406010	0	123384132	A	G
2	rs17008907	0	123384566	G	T
2	rs17367528	0	123410636	C	T
2	rs297471	0	123412057	A	G
2	rs17008976	0	123428724	C	T
2	rs297479	0	123435764	G	A
2	rs17008994	0	123437079	C	T
2	rs17008996	0	123437216	C	A
2	rs17009002	0	123437704	G	A
2	rs17039812	0	123439382	A	T
2	rs979832	0	123441698	G	A
2	rs17009017	0	123444280	G	A
2	rs17009035	0	123448600	A	C
2	rs2222205	0	123449601	A	G
2	rs2661015	0	123459354	G	A
2	rs11674052	0	123459444	G	T
2	rs17367971	0	123459722	A	G
2	rs10209113	0	123461793	T	C
2	rs999672	0	123477254	C	A
2	rs10183521	0	123479012	T	C
2	rs1507674	0	123479449	C	T
2	rs10207388	0	123486315	A	G
2	rs13394472	0	123489272	G	A
2	rs17009204	0	123496732	A	G
2	rs12467962	0	123502132	A	G
2	rs13013898	0	123512389	T	C
2	rs7571273	0	123512510	G	A
2	rs1515163	0	123515319	A	G
2	rs17465431	0	123515886	A	G
2	rs2661003	0	123518465	T	C
2	rs12470896	0	123520326	A	G
2	rs299544	0	123534766	G	T
2	rs6728117	0	123534966	G	T
2	rs1395931	0	123535443	G	A
2	rs10167329	0	123539525	T	C
2	rs13406222	0	123541719	C	T
2	rs17039820	0	123541826	A	C
2	rs299541	0	123543032	G	A
2	rs2673183	0	123543863	C	T
2	rs17009319	0	123544370	C	T
2	rs2063800	0	123552265	G	T
2	rs6761846	0	123562809	A	G
2	rs6712425	0	123570528	C	G
2	rs1507667	0	123571412	A	G
2	rs7598190	0	123590115	T	C
2	rs11694629	0	123620120	C	A
2	rs11683375	0	123627407	G	A
2	rs1567979	0	123628851	A	G
2	rs17242022	0	123638901	G	A
2	rs13400805	0	123640111	C	T
2	rs13401808	0	123644149	T	C
2	rs1515157	0	123644335	T	C
2	rs13016788	0	123646663	C	T
2	rs6734319	0	123651492	A	G
2	rs1519291	0	123670988	A	G
2	rs17009573	0	123674229	C	T
2	rs6744585	0	123680187	C	T
2	rs1033294	0	123684455	T	C
2	rs2203859	0	123685960	G	C
2	rs12986736	0	123688221	T	G
2	rs2419558	0	123690771	G	T
2	rs1120927	0	123699703	T	G
2	rs1401561	0	123728718	C	T
2	rs1519274	0	123729202	A	G
2	rs2139300	0	123735366	A	G
2	rs3923097	0	123737260	A	T
2	rs11686542	0	123738211	C	T
2	rs6757034	0	123748311	T	G
2	rs960047	0	123766417	C	A
2	rs2030316	0	123771688	A	G
2	rs955303	0	123774409	G	A
2	rs12328556	0	123780631	T	C
2	rs41400346	0	123781503	G	A
2	rs13432225	0	123788455	G	C
2	rs10165810	0	123794268	C	T
2	rs41508944	0	123795169	C	T
2	rs12615507	0	123798719	T	C
2	rs1607522	0	123814303	C	T
2	rs993934	0	123825683	G	A
2	rs1519295	0	123826107	A	G
2	rs12711638	0	123833164	G	A
2	rs11681099	0	123843790	T	C
2	rs10496612	0	123864527	A	C
2	rs1980357	0	123871759	G	C
2	rs1534184	0	123876836	C	A
2	rs2419736	0	123904209	G	A
2	rs1526043	0	123907237	A	G
2	rs1358051	0	123948177	G	A
2	rs13413464	0	123948619	C	G
2	rs2419751	0	123952244	T	C
2	rs2419752	0	123958997	A	G
2	rs4429478	0	123967957	C	A
2	rs10186075	0	123975960	A	G
2	rs12471979	0	123977194	A	G
2	rs7562866	0	123986860	A	T
2	rs7602652	0	123987702	T	C
2	rs17010180	0	123991713	T	A
2	rs17010183	0	123991778	G	A
2	rs10496615	0	123995938	A	G
2	rs2419976	0	123996619	C	T
2	rs17195650	0	123997188	T	C
2	rs17039861	0	123997238	T	C
2	rs1574476	0	123997665	C	G
2	rs1344228	0	124003394	T	C
2	rs6719156	0	124003472	T	C
2	rs6726405	0	124004850	T	C
2	rs12612521	0	124007778	G	A
2	rs7556991	0	124017655	A	G
2	rs12623968	0	124022233	C	A
2	rs4392269	0	124028825	T	C
2	rs4500953	0	124037456	C	T
2	rs6744587	0	124042763	T	C
2	rs12621195	0	124049249	A	G
2	rs10204035	0	124050433	G	A
2	rs7574277	0	124050541	A	G
2	rs2419987	0	124054907	C	T
2	rs10496616	0	124055237	A	G
2	rs17010281	0	124056775	G	A
2	rs4359660	0	124061126	G	C
2	rs17249314	0	124061182	T	C
2	rs17010298	0	124076989	A	G
2	rs17010303	0	124078046	G	A
2	rs13398894	0	124080356	G	A
2	rs11678698	0	124098180	C	A
2	rs7582671	0	124100233	T	C
2	rs2670608	0	124113301	T	C
2	rs41499446	0	124113409	C	G
2	rs2670607	0	124114105	A	T
2	rs17196903	0	124125950	A	G
2	rs4848884	0	124130522	A	G
2	rs4848885	0	124130593	C	T
2	rs13393406	0	124131475	A	G
2	rs10190380	0	124141161	T	G
2	rs1156077	0	124148385	T	C
2	rs2419999	0	124150401	A	G
2	rs9653411	0	124153667	A	G
2	rs9308647	0	124153878	C	G
2	rs12990473	0	124170989	A	G
2	rs10193018	0	124171766	T	C
2	rs17198001	0	124191919	A	G
2	rs13020843	0	124193068	T	C
2	rs1159139	0	124193341	G	A
2	rs17010427	0	124193613	C	A
2	rs7593488	0	124197817	G	A
2	rs4146018	0	124198487	T	C
2	rs12474020	0	124213074	A	C
2	rs11123006	0	124213267	C	T
2	rs13008660	0	124219675	G	A
2	rs1513796	0	124240714	T	C
2	rs11894789	0	124241179	A	G
2	rs1513788	0	124242792	G	A
2	rs17265640	0	124242880	C	A
2	rs1513784	0	124247560	G	A
2	rs12987158	0	124247801	T	C
2	rs1554002	0	124254170	G	T
2	rs707496	0	124257476	A	G
2	rs11123009	0	124289666	C	A
2	rs10193330	0	124290103	G	A
2	rs2138431	0	124325451	C	T
2	rs13014137	0	124335819	C	T
2	rs6757905	0	124347317	A	G
2	rs13012054	0	124349956	A	C
2	rs17010551	0	124350167	G	A
2	rs13013051	0	124350454	C	A
2	rs10179634	0	124350775	G	A
2	rs981545	0	124351939	G	A
2	rs10173543	0	124356441	G	C
2	rs10188857	0	124356917	C	T
2	rs12622487	0	124376456	C	G
2	rs10197701	0	124379657	C	G
2	rs925796	0	124381547	A	G
2	rs1214069	0	124386760	A	T
2	rs1516080	0	124387253	A	G
2	rs17010616	0	124387719	C	T
2	rs10496621	0	124391761	T	C
2	rs871475	0	124392839	C	T
2	rs1214109	0	124407545	A	C
2	rs1214081	0	124427265	A	C
2	rs1214079	0	124427988	C	T
2	rs1214060	0	124435074	G	C
2	rs1214048	0	124440184	C	T
2	rs1214050	0	124441020	C	T
2	rs1400064	0	124445481	C	A
2	rs11123013	0	124455620	T	G
2	rs13415885	0	124456245	G	A
2	rs6722224	0	124458236	A	C
2	rs10181729	0	124464558	A	G
2	rs1921819	0	124466034	T	C
2	rs1921817	0	124466432	C	T
2	rs4848904	0	124469888	G	A
2	rs13431665	0	124471212	G	A
2	rs1921815	0	124478698	C	A
2	rs11693472	0	124482428	T	C
2	rs12478765	0	124483451	A	G
2	rs6746763	0	124487567	G	A
2	rs6745116	0	124492130	A	G
2	rs11893910	0	124492652	C	T
2	rs4848909	0	124494103	A	T
2	rs11902564	0	124497980	C	T
2	rs1439131	0	124502223	C	T
2	rs17039887	0	124509112	T	C
2	rs17010743	0	124514307	A	G
2	rs12711664	0	124517704	G	T
2	rs1213952	0	124518001	T	C
2	rs17010759	0	124519274	C	T
2	rs7567589	0	124519840	T	A
2	rs11896878	0	124531135	C	A
2	rs17010780	0	124531274	G	T
2	rs7566987	0	124532279	A	G
2	rs17010782	0	124532820	C	T
2	rs17010799	0	124534225	A	G
2	rs17010817	0	124537900	C	T
2	rs1213946	0	124538858	C	T
2	rs1213947	0	124539351	A	C
2	rs4473382	0	124542930	A	G
2	rs13392619	0	124547792	A	T
2	rs3902861	0	124548973	A	G
2	rs1816698	0	124550006	T	G
2	rs17212552	0	124553366	T	C
2	rs7571072	0	124557731	A	G
2	rs11679636	0	124563266	A	G
2	rs1347876	0	124563807	A	C
2	rs11123021	0	124575506	C	G
2	rs17213092	0	124578456	T	C
2	rs11675400	0	124585345	A	G
2	rs4505528	0	124585795	T	C
2	rs7577916	0	124586179	T	C
2	rs7578017	0	124586230	C	T
2	rs17010881	0	124594596	T	G
2	rs10496628	0	124609062	T	C
2	rs4637130	0	124611098	A	T
2	rs2420559	0	124626471	A	G
2	rs2222809	0	124632147	T	A
2	rs2699365	0	124632631	A	C
2	rs1881793	0	124634127	G	A
2	rs2699366	0	124635754	G	C
2	rs4848916	0	124639022	A	G
2	rs17319464	0	124642983	T	C
2	rs1358671	0	124643386	A	G
2	rs1529294	0	124644978	C	T
2	rs17010972	0	124645196	A	G
2	rs11689747	0	124645299	G	C
2	rs10177705	0	124646005	A	G
2	rs1569274	0	124649558	A	G
2	rs11899935	0	124651419	T	C
2	rs10496635	0	124652627	A	G
2	rs13033474	0	124653857	A	G
2	rs10169719	0	124655829	T	C
2	rs2699376	0	124656902	G	A
2	rs7569367	0	124663415	T	C
2	rs12711674	0	124670233	C	A
2	rs10197517	0	124671328	C	T
2	rs4848920	0	124671443	T	C
2	rs1367245	0	124682463	A	G
2	rs17319827	0	124683336	T	C
2	rs17011129	0	124692601	G	A
2	rs2163249	0	124696876	T	C
2	rs1170610	0	124697364	G	A
2	rs1170624	0	124706910	G	A
2	rs1170628	0	124710640	T	C
2	rs1170585	0	124721569	A	G
2	rs1919840	0	124726328	G	A
2	rs812952	0	124738622	G	A
2	rs1186066	0	124741420	C	T
2	rs780049	0	124749773	A	C
2	rs780050	0	124752134	G	A
2	rs780054	0	124756148	G	A
2	rs801924	0	124759324	T	C
2	rs796643	0	124760989	T	C
2	rs17011309	0	124761139	T	C
2	rs17011381	0	124770724	T	C
2	rs2901264	0	124773891	T	G
2	rs2115890	0	124774697	G	A
2	rs12611812	0	124776584	A	T
2	rs707497	0	124781779	T	C
2	rs17011399	0	124783446	C	T
2	rs9989748	0	124798364	G	A
2	rs17667754	0	124798889	G	C
2	rs2553628	0	124799768	A	G
2	rs13406230	0	124801916	T	G
2	rs17011429	0	124802070	T	G
2	rs7574198	0	124807505	C	A
2	rs12475383	0	124816394	T	C
2	rs780045	0	124819043	G	T
2	rs811902	0	124819703	A	C
2	rs7567224	0	124824418	C	T
2	rs796641	0	124824661	T	C
2	rs7578650	0	124829445	A	G
2	rs11688892	0	124836663	G	T
2	rs11682596	0	124841643	A	G
2	rs12473048	0	124844138	A	G
2	rs2420840	0	124845773	T	C
2	rs4848239	0	124846820	G	T
2	rs11123037	0	124847477	G	A
2	rs17011462	0	124855416	A	G
2	rs17011466	0	124855769	T	G
2	rs2565760	0	124856016	C	T
2	rs1820396	0	124857766	G	A
2	rs17724818	0	124858537	C	T
2	rs780005	0	124863632	C	T
2	rs2043072	0	124873311	C	T
2	rs2584353	0	124875762	G	T
2	rs1430261	0	124876401	G	A
2	rs11673887	0	124876418	C	T
2	rs1834442	0	124877243	A	G
2	rs1835353	0	124880297	T	G
2	rs17725356	0	124888317	T	C
2	rs11123042	0	124892500	T	C
2	rs2420852	0	124895473	A	T
2	rs17011501	0	124899920	G	A
2	rs1425745	0	124908538	T	C
2	rs11686659	0	124914258	A	G
2	rs1574504	0	124919648	G	A
2	rs6715476	0	124920734	G	A
2	rs11689115	0	124920755	T	G
2	rs2920059	0	124921887	G	A
2	rs2420858	0	124930189	T	G
2	rs2420868	0	124953353	G	A
2	rs34918042	0	124958412	G	A
2	rs905630	0	124979282	G	A
2	rs1503999	0	124980088	A	G
2	rs6722179	0	124994796	A	G
2	rs6722312	0	124995035	T	C
2	rs17676225	0	124997178	A	G
2	rs17727261	0	124998380	T	C
2	rs4848243	0	125004680	T	C
2	rs13409718	0	125014383	G	A
2	rs13386420	0	125020010	T	C
2	rs11886998	0	125021249	A	G
2	rs10496637	0	125023660	G	T
2	rs992783	0	125025931	A	T
2	rs13021400	0	125029353	G	A
2	rs7601716	0	125029527	A	G
2	rs6541959	0	125031783	A	G
2	rs6707944	0	125032218	G	A
2	rs4848246	0	125032292	G	A
2	rs17392197	0	125040995	G	A
2	rs2901331	0	125044420	A	G
2	rs17011727	0	125046958	G	A
2	rs10445861	0	125047596	T	C
2	rs13008208	0	125051881	G	A
2	rs2421091	0	125053510	C	T
2	rs6713316	0	125058275	C	A
2	rs2047874	0	125077588	C	G
2	rs6737833	0	125078098	C	T
2	rs1504016	0	125085452	C	T
2	rs7578835	0	125090227	G	A
2	rs4848250	0	125092893	G	C
2	rs1504023	0	125098068	C	T
2	rs10171649	0	125115810	C	G
2	rs7560341	0	125120616	T	C
2	rs4473385	0	125137275	C	T
2	rs13385718	0	125141350	C	T
2	rs768318	0	125142232	T	C
2	rs11684957	0	125144013	G	A
2	rs2901333	0	125147201	C	G
2	rs7568564	0	125147257	T	C
2	rs12467127	0	125147717	T	C
2	rs7567777	0	125152541	T	C
2	rs10496638	0	125159625	C	T
2	rs17011873	0	125162660	C	T
2	rs7603818	0	125167163	A	G
2	rs7580383	0	125173710	G	A
2	rs17393120	0	125178590	C	T
2	rs7569715	0	125178921	C	T
2	rs7559515	0	125179911	A	G
2	rs900392	0	125194453	G	A
2	rs1118109	0	125200672	G	A
2	rs10178842	0	125208547	A	G
2	rs6736347	0	125214817	G	A
2	rs10194544	0	125216400	G	A
2	rs7560538	0	125232791	A	G
2	rs11899245	0	125235450	T	C
2	rs10166480	0	125241169	T	C
2	rs1482836	0	125249276	T	C
2	rs1482837	0	125249417	T	G
2	rs17011975	0	125249895	A	G
2	rs17393704	0	125250126	G	A
2	rs10202684	0	125259581	G	A
2	rs12465517	0	125269325	G	A
2	rs10170205	0	125272583	C	T
2	rs314723	0	125274283	G	A
2	rs314718	0	125281293	G	T
2	rs314715	0	125282362	C	A
2	rs4848263	0	125285030	T	C
2	rs10178614	0	125289118	T	C
2	rs7580372	0	125291333	A	G
2	rs314710	0	125293135	A	G
2	rs6716689	0	125307477	A	G
2	rs7561882	0	125321640	T	C
2	rs17012068	0	125328373	G	A
2	rs17012082	0	125328762	T	C
2	rs10165137	0	125350043	T	C
2	rs10168923	0	125351271	A	G
2	rs2602654	0	125351468	T	G
2	rs2249026	0	125359911	T	C
2	rs1840201	0	125365158	T	C
2	rs17012143	0	125374832	T	C
2	rs730668	0	125386035	A	C
2	rs1119346	0	125431258	G	A
2	rs17012222	0	125441613	C	A
2	rs6721641	0	125441844	A	G
2	rs10190995	0	125458170	T	C
2	rs6742368	0	125491030	C	T
2	rs6709535	0	125499213	A	G
2	rs2421341	0	125519532	T	C
2	rs7602423	0	125560858	A	G
2	rs7419377	0	125593228	A	G
2	rs13007822	0	125636302	A	G
2	rs12995266	0	125651886	A	G
2	rs4589766	0	125657187	G	A
2	rs17012349	0	125682884	T	A
2	rs17012351	0	125710794	C	T
2	rs13016388	0	125712814	G	A
2	rs17012352	0	125717968	T	G
2	rs314962	0	125722444	A	G
2	rs17628820	0	125724029	T	G
2	rs314948	0	125730248	G	A
2	rs6739515	0	125740708	A	G
2	rs1459169	0	125740811	C	T
2	rs6743032	0	125741257	A	G
2	rs313258	0	125744304	G	A
2	rs313257	0	125744504	T	C
2	rs1903127	0	125746792	C	T
2	rs1459165	0	125750365	G	A
2	rs1459166	0	125750479	G	A
2	rs10496640	0	125755250	G	A
2	rs11886767	0	125783697	A	G
2	rs313287	0	125783927	G	A
2	rs313289	0	125785851	A	G
2	rs13017701	0	125831373	G	A
2	rs13028050	0	125844903	T	C
2	rs12612139	0	125846728	T	C
2	rs1898014	0	125849444	A	C
2	rs17530034	0	125852742	T	C
2	rs11894357	0	125869306	A	G
2	rs10207150	0	125871050	C	T
2	rs1008645	0	125873717	G	A
2	rs1019442	0	125874615	C	A
2	rs1436301	0	125889794	T	C
2	rs972237	0	125890169	G	A
2	rs6757192	0	125895812	C	T
2	rs2421538	0	125902914	A	C
2	rs6732625	0	125909365	T	C
2	rs10490483	0	125909667	A	G
2	rs10183036	0	125920673	G	A
2	rs11897289	0	125928873	A	G
2	rs2193913	0	125939669	A	G
2	rs7581261	0	125945869	C	A
2	rs17012627	0	125960727	C	T
2	rs1377122	0	125963557	G	A
2	rs10490484	0	125966184	C	A
2	rs12477582	0	125980403	C	T
2	rs13430283	0	125988219	G	A
2	rs7571578	0	125991045	A	G
2	rs4146084	0	126015640	C	T
2	rs2421652	0	126016377	A	G
2	rs1080385	0	126020527	A	G
2	rs10427350	0	126026580	G	A
2	rs11902379	0	126032887	A	G
2	rs11675893	0	126036064	C	A
2	rs7571928	0	126043975	A	G
2	rs1017626	0	126045009	T	C
2	rs7586797	0	126047813	T	G
2	rs1452515	0	126048734	A	G
2	rs13003097	0	126057966	C	T
2	rs2421653	0	126059487	T	C
2	rs6705497	0	126061504	C	T
2	rs1365788	0	126062802	T	C
2	rs6721886	0	126065456	T	G
2	rs6542008	0	126077861	T	A
2	rs6728958	0	126081692	T	C
2	rs1452510	0	126083607	A	G
2	rs6753895	0	126105230	A	G
2	rs12618696	0	126111628	G	A
2	rs1863680	0	126114815	T	C
2	rs1469347	0	126118291	G	A
2	rs1559912	0	126126793	C	T
2	rs6746555	0	126131568	T	C
2	rs7563464	0	126142262	A	C
2	rs1427308	0	126146463	C	A
2	rs2052815	0	126156621	G	T
2	rs2114601	0	126157167	A	G
2	rs3943891	0	126157781	A	G
2	rs5008088	0	126168429	C	T
2	rs6542014	0	126172814	T	G
2	rs4444536	0	126177877	G	A
2	rs6542017	0	126186344	T	C
2	rs6722288	0	126186980	A	T
2	rs6542018	0	126187055	C	T
2	rs13034852	0	126191201	T	C
2	rs2114600	0	126191901	G	A
2	rs3828292	0	126198836	G	A
2	rs2052812	0	126204253	T	C
2	rs933967	0	126205294	T	C
2	rs7580700	0	126216843	C	A
2	rs2421680	0	126220205	A	G
2	rs17012981	0	126228656	T	C
2	rs13021276	0	126233451	T	C
2	rs2421684	0	126239647	A	G
2	rs7568953	0	126249416	A	G
2	rs17013042	0	126281104	G	A
2	rs6720122	0	126292220	G	A
2	rs13401979	0	126306375	T	C
2	rs2421784	0	126318152	A	T
2	rs4263115	0	126342031	A	G
2	rs2421792	0	126345034	A	C
2	rs13396428	0	126350273	A	G
2	rs11687778	0	126355473	T	C
2	rs2901541	0	126402961	T	C
2	rs11694158	0	126409791	T	C
2	rs1378539	0	126425711	G	T
2	rs12994681	0	126428086	C	T
2	rs1869745	0	126433818	G	A
2	rs3937702	0	126439764	C	A
2	rs17013251	0	126444497	A	G
2	rs2901528	0	126448264	A	G
2	rs17013262	0	126469157	T	C
2	rs12468979	0	126469352	G	A
2	rs11692282	0	126475893	C	A
2	rs1531079	0	126478485	G	A
2	rs17689634	0	126484459	T	G
2	rs13387549	0	126485322	T	A
2	rs10496653	0	126486008	G	A
2	rs13390061	0	126498456	T	C
2	rs12614870	0	126505161	A	G
2	rs4144048	0	126509995	A	G
2	rs7581039	0	126510873	G	A
2	rs1350065	0	126520833	T	A
2	rs1455621	0	126535936	T	C
2	rs11123125	0	126536990	T	C
2	rs28579990	0	126559867	G	A
2	rs28715475	0	126574674	T	C
2	rs4641942	0	126584999	T	C
2	rs4470350	0	126587853	G	A
2	rs4315539	0	126593466	C	T
2	rs4528766	0	126600230	T	C
2	rs4271774	0	126621071	A	C
2	rs28529084	0	126632509	T	C
2	rs28425597	0	126633985	A	G
2	rs28491437	0	126646921	A	G
2	rs28703141	0	126659862	A	G
2	rs900883	0	126668970	C	A
2	rs4500895	0	126682634	G	A
2	rs1484456	0	126694604	C	T
2	rs17013435	0	126697519	T	A
2	rs17013442	0	126704382	G	A
2	rs360256	0	126725553	A	T
2	rs13418918	0	126744667	A	G
2	rs12614486	0	126745467	G	A
2	rs10929011	0	126752195	C	T
2	rs360390	0	126764637	A	C
2	rs360259	0	126773004	A	G
2	rs360263	0	126778836	C	T
2	rs360264	0	126779446	T	C
2	rs360280	0	126790324	G	A
2	rs360324	0	126802493	G	A
2	rs360341	0	126811206	G	A
2	rs359682	0	126818928	C	T
2	rs10496656	0	126830142	C	A
2	rs13028935	0	126838748	C	G
2	rs168604	0	126840117	C	T
2	rs11690602	0	126840341	A	C
2	rs359697	0	126840975	C	A
2	rs359706	0	126847551	T	C
2	rs359688	0	126853475	G	A
2	rs359690	0	126855530	C	T
2	rs437866	0	126864929	T	C
2	rs6748721	0	126879504	G	A
2	rs10928857	0	126935385	C	T
2	rs11695814	0	126942821	G	A
2	rs6754762	0	126945275	G	T
2	rs13024895	0	126945883	C	T
2	rs13002851	0	126974291	A	C
2	rs13386710	0	126983277	C	T
2	rs12995563	0	126989932	G	A
2	rs7562097	0	126996602	T	C
2	rs11883942	0	127012592	G	T
2	rs13035336	0	127019973	T	C
2	rs2165223	0	127040004	G	A
2	rs6758976	0	127041468	G	T
2	rs2165222	0	127042256	C	T
2	rs11883941	0	127043290	G	A
2	rs1550404	0	127047424	G	T
2	rs6728481	0	127053085	G	T
2	rs6431135	0	127056806	C	A
2	rs6706862	0	127060903	T	C
2	rs17014033	0	127075284	A	G
2	rs10185485	0	127075538	G	A
2	rs6747825	0	127089198	T	G
2	rs6712439	0	127090811	A	G
2	rs6720586	0	127092721	G	A
2	rs10180510	0	127092799	C	T
2	rs6724089	0	127093365	G	A
2	rs6714256	0	127095311	C	T
2	rs9287557	0	127095467	C	T
2	rs1899038	0	127101205	T	C
2	rs4108876	0	127109444	A	T
2	rs6741528	0	127112701	A	G
2	rs6431169	0	127119303	A	G
2	rs4143020	0	127130086	G	A
2	rs6729097	0	127131131	C	T
2	rs11894065	0	127132048	T	C
2	rs10928979	0	127136698	G	A
2	rs4662685	0	127139043	G	A
2	rs4663038	0	127139536	T	G
2	rs11694376	0	127141319	T	C
2	rs6761722	0	127142504	T	C
2	rs17741574	0	127143167	T	C
2	rs6736203	0	127146681	A	G
2	rs908641	0	127149468	A	G
2	rs6711745	0	127150393	G	A
2	rs13034269	0	127152939	T	G
2	rs12990441	0	127156994	A	G
2	rs1866657	0	127157628	A	G
2	rs13425954	0	127158075	T	C
2	rs12053420	0	127158693	T	C
2	rs7599354	0	127160241	G	T
2	rs17741936	0	127160428	G	T
2	rs3791345	0	127170948	G	T
2	rs10174588	0	127171340	C	G
2	rs6732145	0	127172139	C	T
2	rs7597899	0	127174230	C	T
2	rs12617050	0	127174925	G	C
2	rs1000858	0	127175791	T	C
2	rs11897156	0	127177884	C	T
2	rs10191577	0	127177944	G	A
2	rs10187088	0	127180422	G	A
2	rs2404962	0	127181210	G	A
2	rs10928980	0	127181439	T	C
2	rs4662687	0	127185574	T	G
2	rs17014303	0	127197686	A	G
2	rs7579531	0	127199586	T	G
2	rs10197759	0	127208924	C	T
2	rs11893837	0	127210789	T	G
2	rs10206681	0	127213892	C	G
2	rs12618119	0	127216308	G	A
2	rs7419450	0	127223726	A	G
2	rs13022903	0	127226862	T	G
2	rs4663046	0	127229437	C	T
2	rs1914459	0	127232334	A	G
2	rs6732888	0	127232976	A	C
2	rs11690189	0	127241415	C	T
2	rs10210850	0	127243570	G	A
2	rs4297827	0	127246383	T	G
2	rs6431176	0	127249549	T	C
2	rs2002629	0	127250079	G	A
2	rs10182766	0	127254018	C	T
2	rs11682397	0	127254771	G	A
2	rs4608470	0	127257929	T	C
2	rs6712879	0	127260238	C	T
2	rs4078043	0	127262164	A	G
2	rs4366852	0	127265234	T	C
2	rs4131510	0	127266018	C	G
2	rs7601320	0	127266748	G	T
2	rs6716827	0	127267635	A	G
2	rs12052601	0	127268749	G	A
2	rs4390721	0	127269150	C	T
2	rs4402698	0	127272769	C	T
2	rs4413104	0	127272888	T	C
2	rs6431180	0	127275173	T	C
2	rs10177866	0	127298802	G	A
2	rs10197495	0	127303807	T	C
2	rs7592269	0	127309260	C	A
2	rs13426094	0	127313450	T	C
2	rs13419545	0	127314381	A	G
2	rs10191314	0	127317174	T	G
2	rs7564109	0	127321046	G	A
2	rs7566535	0	127323149	G	C
2	rs11676494	0	127326300	G	A
2	rs11692548	0	127326937	A	G
2	rs4073855	0	127330653	C	T
2	rs4619552	0	127334740	G	A
2	rs4572541	0	127335070	A	G
2	rs13398472	0	127338939	A	G
2	rs4286230	0	127340182	G	A
2	rs6431194	0	127351149	C	T
2	rs7425789	0	127352023	G	A
2	rs10928992	0	127361255	G	A
2	rs11904430	0	127363589	A	G
2	rs17014542	0	127363884	C	T
2	rs17014545	0	127364737	A	G
2	rs6759715	0	127368569	A	G
2	rs13393833	0	127369546	T	C
2	rs7423092	0	127372408	A	G
2	rs3795874	0	127372853	G	A
2	rs938017	0	127373280	A	G
2	rs6733840	0	127376451	C	T
2	rs17014606	0	127376653	G	C
2	rs10496658	0	127379967	T	C
2	rs7595204	0	127380525	A	G
2	rs951816	0	127381519	G	A
2	rs11693919	0	127389997	T	C
2	rs6752513	0	127413297	C	T
2	rs10929001	0	127414458	A	G
2	rs6715615	0	127421340	G	T
2	rs10168813	0	127427947	C	A
2	rs1510528	0	127428701	T	C
2	rs7608937	0	127448958	G	T
2	rs831360	0	127454102	A	G
2	rs10210342	0	127458976	A	T
2	rs477449	0	127460758	C	G
2	rs518477	0	127465744	T	C
2	rs9287564	0	127473283	C	T
2	rs10178199	0	127473424	A	G
2	rs10180840	0	127475126	G	A
2	rs6715733	0	127477188	A	G
2	rs10194509	0	127479458	C	A
2	rs934827	0	127493570	C	T
2	rs2404175	0	127500361	T	C
2	rs7571480	0	127503228	A	G
2	rs17014784	0	127508943	C	T
2	rs10496659	0	127509335	C	T
2	rs12477924	0	127512414	C	T
2	rs7605172	0	127513584	C	A
2	rs17040070	0	127518845	C	A
2	rs12476339	0	127521169	T	G
2	rs6745677	0	127525379	A	G
2	rs2276582	0	127532894	A	G
2	rs2276581	0	127532945	G	A
2	rs17014852	0	127537677	A	G
2	rs3820757	0	127545411	A	G
2	rs17014873	0	127546689	C	A
2	rs13430599	0	127553511	T	G
2	rs4663093	0	127555904	T	C
2	rs13426725	0	127557807	C	T
2	rs10200967	0	127558239	C	T
2	rs17014923	0	127558400	T	C
2	rs13430975	0	127559959	G	A
2	rs6709337	0	127561205	A	C
2	rs4662706	0	127564971	T	G
2	rs11678252	0	127568167	G	A
2	rs10207628	0	127568491	C	G
2	rs13019394	0	127571879	C	T
2	rs749008	0	127575911	G	A
2	rs4663098	0	127589505	T	C
2	rs11675682	0	127591604	A	G
2	rs10929009	0	127595309	T	C
2	rs13004848	0	127604030	C	T
2	rs11685593	0	127604591	T	C
2	rs7561528	0	127606107	A	G
2	rs4663104	0	127607256	C	G
2	rs744373	0	127611085	G	A
2	rs1866236	0	127612125	C	A
2	rs3943703	0	127613790	C	T
2	rs2118506	0	127613973	G	A
2	rs17701375	0	127614937	A	G
2	rs2028211	0	127618127	C	A
2	rs12475915	0	127618657	T	C
2	rs2118507	0	127620162	T	C
2	rs1983089	0	127620233	A	G
2	rs17014993	0	127620713	C	T
2	rs6758116	0	127623531	G	T
2	rs6706970	0	127627802	C	T
2	rs11890913	0	127629638	C	T
2	rs729666	0	127630305	T	C
2	rs905656	0	127636090	A	G
2	rs7587554	0	127640661	C	T
2	rs6431231	0	127644460	A	G
2	rs11902064	0	127644857	T	C
2	rs6431232	0	127649974	T	A
2	rs4663114	0	127654448	C	T
2	rs4662573	0	127658268	C	T
2	rs13413852	0	127659261	T	C
2	rs2404535	0	127664179	A	G
2	rs2089110	0	127668216	C	T
2	rs12477559	0	127668267	T	C
2	rs2102237	0	127668304	A	G
2	rs13001184	0	127668676	G	A
2	rs11890243	0	127674511	C	A
2	rs7585314	0	127678963	T	C
2	rs34703177	0	127681191	A	G
2	rs4662713	0	127710573	C	T
2	rs4536600	0	127719042	G	A
2	rs4662717	0	127729974	C	T
2	rs4150524	0	127731536	G	A
2	rs4150480	0	127748775	T	G
2	rs4150459	0	127753948	T	C
2	rs4150456	0	127754535	T	C
2	rs4150436	0	127758304	C	T
2	rs4150417	0	127762703	C	T
2	rs6731176	0	127787473	T	C
2	rs11899533	0	127791789	T	C
2	rs6430937	0	127798702	C	T
2	rs6737103	0	127801775	T	G
2	rs4662580	0	127819276	A	C
2	rs13429050	0	127819955	C	T
2	rs6708102	0	127822011	C	T
2	rs12477214	0	127843592	T	C
2	rs7607907	0	127860756	C	T
2	rs8179521	0	127867394	A	G
2	rs1799808	0	127892332	T	C
2	rs1158867	0	127893847	C	T
2	rs2069916	0	127894885	T	C
2	rs2069927	0	127900225	A	G
2	rs5937	0	127901240	C	T
2	rs1568277	0	127906525	T	C
2	rs6754772	0	127911714	A	G
2	rs11683986	0	127912868	T	C
2	rs6749002	0	127912894	G	T
2	rs12478656	0	127912990	T	G
2	rs10803586	0	127916525	C	A
2	rs13383674	0	127927644	G	A
2	rs12994586	0	127934834	C	T
2	rs4662732	0	127935967	C	T
2	rs11892245	0	127937226	C	T
2	rs7586672	0	127940345	G	A
2	rs6748999	0	127943178	G	A
2	rs4662582	0	127943311	G	A
2	rs11902626	0	127944022	C	T
2	rs2176595	0	127947264	T	C
2	rs334142	0	127953892	G	A
2	rs11694581	0	127954636	T	C
2	rs334158	0	127962622	T	C
2	rs2288655	0	127963454	G	A
2	rs6731270	0	127978345	C	T
2	rs2078028	0	127980716	C	T
2	rs12621149	0	127983314	A	C
2	rs334137	0	127989144	A	G
2	rs1864553	0	127999821	A	G
2	rs6734816	0	128001976	A	G
2	rs873099	0	128002783	G	A
2	rs4423553	0	128003877	G	A
2	rs12617698	0	128006169	A	G
2	rs11684705	0	128006584	C	G
2	rs2082182	0	128008750	C	T
2	rs13415053	0	128008970	A	G
2	rs2163348	0	128015549	A	G
2	rs1864552	0	128015997	C	A
2	rs1019842	0	128021666	T	C
2	rs6727506	0	128024637	G	T
2	rs6733422	0	128034591	G	A
2	rs6728458	0	128035068	A	G
2	rs10803589	0	128046928	A	C
2	rs6706219	0	128049124	A	G
2	rs12999486	0	128050883	T	C
2	rs968756	0	128050940	T	C
2	rs6709113	0	128052659	T	C
2	rs4662738	0	128055681	A	G
2	rs11693296	0	128057325	A	G
2	rs777437	0	128074117	C	T
2	rs17261971	0	128082742	A	G
2	rs930139	0	128086936	T	C
2	rs2245711	0	128095033	A	G
2	rs13422424	0	128098278	T	C
2	rs10180750	0	128099127	A	G
2	rs13417920	0	128104407	A	G
2	rs7559165	0	128107132	T	C
2	rs2255177	0	128109759	C	T
2	rs2255161	0	128110270	C	T
2	rs2288657	0	128111968	T	C
2	rs2244513	0	128117462	G	A
2	rs11687066	0	128120467	T	C
2	rs3771295	0	128121330	G	A
2	rs2243934	0	128122391	T	C
2	rs6708099	0	128125313	A	G
2	rs10177071	0	128140385	T	C
2	rs6753988	0	128144432	C	T
2	rs7573909	0	128146985	T	C
2	rs3806586	0	128150367	A	C
2	rs6430944	0	128151352	G	A
2	rs10211103	0	128151802	C	T
2	rs10199151	0	128152119	T	C
2	rs6726266	0	128154831	A	G
2	rs7595381	0	128192954	T	C
2	rs13405399	0	128206783	A	G
2	rs6715320	0	128227452	A	G
2	rs7576459	0	128233013	C	T
2	rs13013415	0	128236267	C	T
2	rs6736731	0	128240670	C	T
2	rs3771291	0	128244175	A	C
2	rs705048	0	128267840	C	T
2	rs6714620	0	128274263	T	C
2	rs335136	0	128284225	C	T
2	rs7567185	0	128285313	A	C
2	rs7581360	0	128285718	G	A
2	rs335128	0	128289323	A	G
2	rs11691902	0	128290513	C	A
2	rs10200640	0	128293290	T	C
2	rs11692524	0	128295273	C	T
2	rs10165440	0	128295356	A	G
2	rs11900761	0	128296017	T	A
2	rs11685164	0	128314931	T	C
2	rs17600636	0	128317079	C	T
2	rs11693759	0	128318236	A	G
2	rs14506	0	128320823	C	T
2	rs13382312	0	128322124	G	T
2	rs3816127	0	128328276	C	A
2	rs3771290	0	128329626	G	A
2	rs1045832	0	128337564	A	G
2	rs11683504	0	128343833	A	C
2	rs13018398	0	128344695	C	T
2	rs17262062	0	128353843	A	G
2	rs7570249	0	128371789	G	T
2	rs6715338	0	128376796	A	G
2	rs10202869	0	128394171	T	C
2	rs2255876	0	128405334	G	C
2	rs1370229	0	128416303	T	C
2	rs2461462	0	128425488	C	T
2	rs3732196	0	128460927	A	G
2	rs17262104	0	128464019	G	T
2	rs11680146	0	128464708	G	A
2	rs1550174	0	128470324	T	C
2	rs11676142	0	128470667	G	A
2	rs4662765	0	128472303	C	T
2	rs10166905	0	128496643	A	G
2	rs7597848	0	128517268	C	G
2	rs4533428	0	128517694	C	T
2	rs6755691	0	128527507	G	A
2	rs6430975	0	128535027	G	A
2	rs6728375	0	128539211	C	T
2	rs11684252	0	128545836	T	A
2	rs10189708	0	128546163	G	T
2	rs7589262	0	128548052	A	C
2	rs11683368	0	128549279	T	C
2	rs12617108	0	128555104	T	C
2	rs4616425	0	128567095	A	G
2	rs6708252	0	128599513	A	T
2	rs13005793	0	128637211	G	A
2	rs17178396	0	128645018	A	G
2	rs6742958	0	128649246	T	A
2	rs2290111	0	128650870	T	C
2	rs10177174	0	128705634	T	C
2	rs7420337	0	128713965	C	T
2	rs6732469	0	128723931	C	T
2	rs11689623	0	128724368	T	G
2	rs13414154	0	128728543	A	G
2	rs6731871	0	128729627	C	A
2	rs6735124	0	128729874	A	T
2	rs4429419	0	128732597	C	T
2	rs6431005	0	128743219	A	G
2	rs4662598	0	128747966	T	C
2	rs2405747	0	128748295	T	C
2	rs17016070	0	128751553	T	C
2	rs10183821	0	128753139	G	A
2	rs1868393	0	128754695	T	C
2	rs7566627	0	128769330	C	T
2	rs6744014	0	128769966	T	G
2	rs8179791	0	128773387	T	C
2	rs12986656	0	128775554	G	A
2	rs10206478	0	128802552	A	G
2	rs2579663	0	128802634	G	T
2	rs11890277	0	128806579	T	C
2	rs7591645	0	128811362	G	C
2	rs13388923	0	128814346	G	A
2	rs10496668	0	128821438	T	C
2	rs2897293	0	128839922	G	T
2	rs936126	0	128840805	G	A
2	rs936127	0	128841000	A	G
2	rs11696048	0	128842783	G	A
2	rs10178114	0	128843412	A	G
2	rs13418523	0	128847545	T	C
2	rs880713	0	128848084	G	A
2	rs13014788	0	128848425	T	C
2	rs17016212	0	128851234	T	C
2	rs7560558	0	128853020	T	C
2	rs7589568	0	128856359	C	T
2	rs9287544	0	128856554	C	T
2	rs4662804	0	128858627	C	T
2	rs7565310	0	128860424	G	A
2	rs17016238	0	128862174	A	G
2	rs6726600	0	128863629	A	G
2	rs9783995	0	128887775	T	C
2	rs745072	0	128896916	A	G
2	rs745071	0	128896940	G	A
2	rs13003955	0	128899878	T	C
2	rs2124432	0	128900636	A	G
2	rs1540493	0	128901336	G	A
2	rs1540495	0	128902131	G	C
2	rs4662816	0	128908006	A	G
2	rs12997472	0	128916690	G	C
2	rs11690893	0	128918911	C	T
2	rs7567587	0	128920206	C	T
2	rs714527	0	128920942	T	C
2	rs10928815	0	128923945	T	A
2	rs4517924	0	128927487	A	G
2	rs13400362	0	128928690	G	A
2	rs17283348	0	128939119	G	T
2	rs13432158	0	128939390	A	G
2	rs10200544	0	128939848	G	A
2	rs12988263	0	128948520	A	G
2	rs17016392	0	128953217	G	A
2	rs841100	0	128959057	C	T
2	rs7580491	0	128975318	G	A
2	rs7583856	0	128975785	G	T
2	rs6751818	0	128977496	A	G
2	rs2099595	0	128981476	T	C
2	rs841095	0	128994746	A	G
2	rs841080	0	129000625	A	G
2	rs841081	0	129000991	A	G
2	rs841082	0	129001357	T	C
2	rs705066	0	129007642	A	G
2	rs705067	0	129009498	C	A
2	rs11687419	0	129011411	T	C
2	rs10193117	0	129016767	T	C
2	rs7564226	0	129017050	T	G
2	rs705069	0	129024369	G	A
2	rs17048601	0	129028811	T	G
2	rs935843	0	129029903	A	G
2	rs2438162	0	129030699	A	G
2	rs1530899	0	129036273	T	C
2	rs841103	0	129036699	G	A
2	rs11679746	0	129036740	T	C
2	rs6713276	0	129064651	G	C
2	rs841310	0	129068505	G	A
2	rs841311	0	129069603	T	G
2	rs841463	0	129071730	G	A
2	rs17048633	0	129075730	G	A
2	rs841452	0	129077164	C	T
2	rs2247826	0	129078471	C	G
2	rs841470	0	129086716	C	T
2	rs2600537	0	129087409	A	G
2	rs841448	0	129095985	C	A
2	rs13420882	0	129101977	T	G
2	rs13415220	0	129105091	A	G
2	rs7587213	0	129107782	G	A
2	rs1595400	0	129108715	C	T
2	rs10208680	0	129109256	C	G
2	rs10204926	0	129111585	C	A
2	rs6747443	0	129113956	T	C
2	rs6750430	0	129114023	A	C
2	rs17048655	0	129118593	G	A
2	rs17048658	0	129121592	C	A
2	rs7573450	0	129125301	A	G
2	rs6735815	0	129136041	C	T
2	rs6723103	0	129137846	T	C
2	rs17048670	0	129138874	C	T
2	rs13425029	0	129140752	C	T
2	rs6739223	0	129141885	C	T
2	rs6760580	0	129155631	A	G
2	rs10928826	0	129160493	A	C
2	rs6734940	0	129168992	G	A
2	rs13400950	0	129178675	T	C
2	rs3845659	0	129189478	T	C
2	rs17048716	0	129190246	G	A
2	rs12996713	0	129199576	C	T
2	rs6744496	0	129206026	A	G
2	rs17222051	0	129207730	T	C
2	rs6749328	0	129214215	T	C
2	rs17048737	0	129216564	G	A
2	rs6740793	0	129217810	T	C
2	rs13387598	0	129221005	G	A
2	rs41361146	0	129222365	G	C
2	rs12612732	0	129229676	G	C
2	rs1317989	0	129243049	A	G
2	rs11888855	0	129249408	T	G
2	rs17048769	0	129251274	C	T
2	rs17048775	0	129252875	G	A
2	rs7355248	0	129253272	A	C
2	rs1316400	0	129255508	G	A
2	rs12473285	0	129258012	T	C
2	rs11690223	0	129259205	A	C
2	rs11696078	0	129259216	A	C
2	rs17048785	0	129259299	T	C
2	rs11678966	0	129259629	A	G
2	rs13388662	0	129260326	C	T
2	rs10170557	0	129260392	G	T
2	rs4662842	0	129263620	T	C
2	rs12692083	0	129265753	A	G
2	rs3845671	0	129273160	G	C
2	rs1962115	0	129277126	A	G
2	rs3856370	0	129284172	T	C
2	rs3845672	0	129284199	T	C
2	rs3856371	0	129284315	G	C
2	rs4662846	0	129285355	T	C
2	rs13427067	0	129291252	A	C
2	rs10928836	0	129295999	G	A
2	rs4662848	0	129305950	T	C
2	rs6431034	0	129308242	G	A
2	rs1866472	0	129310314	A	G
2	rs1866471	0	129310396	G	A
2	rs10496673	0	129311391	A	C
2	rs6748903	0	129315545	C	T
2	rs4662849	0	129316346	G	A
2	rs4662618	0	129317734	G	A
2	rs1251110	0	129331716	G	A
2	rs17048849	0	129342496	T	C
2	rs1251098	0	129342617	A	T
2	rs12479413	0	129343258	C	T
2	rs1562319	0	129344876	T	C
2	rs7597737	0	129345920	C	T
2	rs2252663	0	129349673	A	C
2	rs7593640	0	129355431	G	A
2	rs1374365	0	129362918	T	G
2	rs10803597	0	129363820	G	T
2	rs2264120	0	129364578	C	T
2	rs2251907	0	129367631	T	C
2	rs920280	0	129368883	A	G
2	rs920281	0	129368980	C	G
2	rs12232897	0	129369418	A	C
2	rs1006729	0	129369760	A	G
2	rs2100079	0	129372152	G	A
2	rs11681343	0	129373667	T	C
2	rs13003764	0	129383546	T	C
2	rs2717485	0	129384701	T	C
2	rs4662863	0	129386126	G	A
2	rs2264121	0	129387714	A	G
2	rs2406401	0	129402388	A	G
2	rs2264117	0	129422694	C	T
2	rs2897468	0	129428192	T	G
2	rs2251444	0	129444553	C	A
2	rs2251354	0	129445037	T	C
2	rs6724710	0	129451711	A	G
2	rs6431046	0	129454763	C	T
2	rs6746045	0	129455200	T	C
2	rs17048931	0	129457387	C	T
2	rs17048936	0	129459803	C	A
2	rs17048943	0	129462762	T	C
2	rs17048958	0	129468519	G	C
2	rs1107024	0	129471746	G	A
2	rs2406574	0	129481981	C	T
2	rs750737	0	129482544	T	A
2	rs17049003	0	129482807	C	T
2	rs4662878	0	129485659	C	T
2	rs13006447	0	129489482	T	C
2	rs4662630	0	129489822	C	T
2	rs11890434	0	129491192	A	G
2	rs6716282	0	129497398	G	T
2	rs7576769	0	129497684	A	G
2	rs7591956	0	129501869	A	G
2	rs4146904	0	129528599	A	G
2	rs13411488	0	129533630	G	A
2	rs11682667	0	129535939	C	T
2	rs9646706	0	129538796	T	A
2	rs17049067	0	129543627	T	C
2	rs17049071	0	129544334	C	T
2	rs10928871	0	129546563	C	T
2	rs11684678	0	129546943	T	C
2	rs908848	0	129551573	G	T
2	rs12995678	0	129558416	A	G
2	rs1519446	0	129560995	A	G
2	rs1401630	0	129563957	G	A
2	rs1356695	0	129570381	G	A
2	rs17049083	0	129574134	A	G
2	rs17049106	0	129578100	A	G
2	rs10454125	0	129581612	A	C
2	rs2406579	0	129583075	A	C
2	rs12616465	0	129600501	C	T
2	rs13390050	0	129601612	T	C
2	rs1519450	0	129603279	T	C
2	rs8179815	0	129604110	G	A
2	rs6736538	0	129605995	G	A
2	rs1519459	0	129609081	C	A
2	rs13024819	0	129615846	A	G
2	rs2056281	0	129620364	A	G
2	rs12612255	0	129621210	G	A
2	rs4641887	0	129628706	A	G
2	rs7573598	0	129629619	G	T
2	rs6713126	0	129631363	C	T
2	rs10928886	0	129631584	A	G
2	rs17049177	0	129631937	A	G
2	rs1356698	0	129632673	C	A
2	rs10496677	0	129634616	G	A
2	rs1850828	0	129643447	A	C
2	rs17049228	0	129663623	G	A
2	rs6431064	0	129676012	C	A
2	rs2222901	0	129678282	A	C
2	rs7575506	0	129680306	C	G
2	rs13023947	0	129680524	T	C
2	rs1441137	0	129683866	G	A
2	rs4662904	0	129684497	A	T
2	rs1155773	0	129687189	C	T
2	rs1251203	0	129691980	T	C
2	rs13428497	0	129693628	A	G
2	rs1251207	0	129698342	G	T
2	rs17049264	0	129699852	G	T
2	rs735987	0	129700872	A	G
2	rs1251217	0	129701695	A	G
2	rs751070	0	129708174	A	G
2	rs10207686	0	129716066	T	C
2	rs10167178	0	129718195	T	C
2	rs13402752	0	129720019	G	A
2	rs837827	0	129720621	A	G
2	rs1524190	0	129724516	T	C
2	rs1524187	0	129736953	G	A
2	rs7584190	0	129750784	C	T
2	rs7567687	0	129750796	T	C
2	rs17049315	0	129751222	C	G
2	rs2083582	0	129758911	A	G
2	rs1628521	0	129772927	C	T
2	rs4446032	0	129787721	G	A
2	rs7599712	0	129792609	G	A
2	rs3940590	0	129792789	T	C
2	rs837864	0	129795075	A	G
2	rs837866	0	129797525	A	G
2	rs837857	0	129802681	A	G
2	rs837860	0	129804770	A	C
2	rs10210526	0	129805187	A	G
2	rs1031016	0	129821307	C	T
2	rs1465907	0	129822175	A	C
2	rs13001721	0	129825783	A	G
2	rs7569378	0	129826877	T	C
2	rs10196948	0	129828449	T	C
2	rs17049392	0	129834626	C	A
2	rs1568765	0	129836375	A	G
2	rs1106404	0	129837122	A	G
2	rs17576726	0	129841344	A	G
2	rs1404074	0	129847118	C	T
2	rs13388392	0	129849951	T	C
2	rs940407	0	129850043	T	C
2	rs940406	0	129850183	A	G
2	rs17049418	0	129851886	A	G
2	rs837713	0	129854718	C	T
2	rs1608578	0	129856411	A	G
2	rs1097703	0	129857405	A	C
2	rs2123520	0	129872594	A	C
2	rs7598207	0	129874763	A	C
2	rs1453153	0	129881989	G	A
2	rs6431076	0	129882844	A	C
2	rs13412476	0	129884288	A	G
2	rs17491637	0	129893047	A	G
2	rs7605614	0	129894236	A	G
2	rs2406816	0	129897306	C	A
2	rs17049447	0	129899370	T	C
2	rs4662936	0	129902718	G	T
2	rs7561745	0	129904833	C	T
2	rs10205941	0	129907654	G	A
2	rs17518713	0	129908397	T	C
2	rs876890	0	129911962	T	A
2	rs7580798	0	129912569	A	G
2	rs17049466	0	129913618	A	G
2	rs1540552	0	129913970	G	A
2	rs10202734	0	129915552	T	C
2	rs10174187	0	129917395	G	A
2	rs1597915	0	129927115	G	A
2	rs10928907	0	129927966	A	C
2	rs4662945	0	129932513	A	G
2	rs17049492	0	129932766	T	C
2	rs2406822	0	129934648	T	C
2	rs11903937	0	129935527	A	G
2	rs10928908	0	129936380	T	C
2	rs896790	0	129940871	A	G
2	rs1031429	0	129942907	C	T
2	rs1453154	0	129944550	A	G
2	rs12692091	0	129954374	A	G
2	rs10202036	0	129955765	G	C
2	rs1597908	0	129971580	G	A
2	rs1453143	0	129971651	G	A
2	rs10200446	0	129974656	T	C
2	rs12692093	0	129974874	C	G
2	rs11692339	0	129976458	C	T
2	rs2045037	0	129985323	A	G
2	rs1453148	0	129988161	A	C
2	rs13026874	0	130017257	G	A
2	rs10203768	0	130023255	A	G
2	rs10184181	0	130024257	T	C
2	rs3108990	0	130027605	G	A
2	rs12617480	0	130030405	C	T
2	rs10209864	0	130030782	G	T
2	rs13390334	0	130033107	A	G
2	rs4613217	0	130033518	A	G
2	rs11685256	0	130036455	T	C
2	rs10928913	0	130038431	A	G
2	rs739660	0	130042754	T	A
2	rs739659	0	130042855	G	A
2	rs2406990	0	130050171	G	A
2	rs2704568	0	130057225	T	C
2	rs17049620	0	130060507	G	C
2	rs886263	0	130061272	T	C
2	rs11900978	0	130063429	A	G
2	rs2188907	0	130070709	T	C
2	rs2521940	0	130071907	A	G
2	rs3109303	0	130071976	A	C
2	rs1859063	0	130080201	C	T
2	rs2704531	0	130080814	G	C
2	rs4233593	0	130081499	A	G
2	rs2023804	0	130084937	A	G
2	rs1989892	0	130091619	A	G
2	rs2521934	0	130093398	A	G
2	rs3109311	0	130094900	C	T
2	rs929226	0	130095309	A	C
2	rs3094411	0	130096995	A	G
2	rs1859062	0	130097847	G	C
2	rs3109015	0	130101387	T	C
2	rs2704553	0	130109266	T	C
2	rs2521920	0	130109606	A	G
2	rs3109320	0	130112610	A	G
2	rs2188918	0	130113147	T	C
2	rs2704536	0	130116921	A	G
2	rs2023803	0	130117200	G	A
2	rs3094428	0	130117326	C	T
2	rs886261	0	130118393	T	A
2	rs2521933	0	130119479	T	C
2	rs11681113	0	130123690	C	G
2	rs13387656	0	130126008	A	C
2	rs3108997	0	130135677	A	G
2	rs3109262	0	130136837	C	T
2	rs4662973	0	130141320	G	C
2	rs3109270	0	130141538	C	A
2	rs4662974	0	130142742	A	G
2	rs3109276	0	130144859	G	T
2	rs12994692	0	130146202	G	A
2	rs7563836	0	130146261	G	T
2	rs3108978	0	130148005	G	A
2	rs10928920	0	130153665	A	C
2	rs12477704	0	130154963	G	A
2	rs4449080	0	130163298	A	C
2	rs7571573	0	130168264	T	C
2	rs10181675	0	130169701	T	C
2	rs11683316	0	130170549	A	C
2	rs6751607	0	130172045	C	A
2	rs17686489	0	130173433	T	C
2	rs12473869	0	130173935	T	C
2	rs10928925	0	130175086	C	T
2	rs4662980	0	130176566	G	T
2	rs4662981	0	130176585	G	A
2	rs10189546	0	130184327	A	G
2	rs6729835	0	130200895	T	C
2	rs10928928	0	130205174	T	C
2	rs10207034	0	130205889	A	G
2	rs7563940	0	130211346	G	T
2	rs13017715	0	130216551	C	T
2	rs4343422	0	130219300	A	G
2	rs7586873	0	130223866	A	G
2	rs6727916	0	130226617	G	A
2	rs13409541	0	130228216	G	A
2	rs17049710	0	130229934	A	G
2	rs4622658	0	130244008	G	A
2	rs1882613	0	130251867	C	T
2	rs2952606	0	130260187	A	G
2	rs2952605	0	130260216	C	A
2	rs2178728	0	130264445	A	G
2	rs2466388	0	130276517	A	T
2	rs2466385	0	130286303	G	A
2	rs2466383	0	130291594	A	G
2	rs10197298	0	130292174	A	G
2	rs7584759	0	130292760	G	T
2	rs13421181	0	130293244	T	G
2	rs7588651	0	130296370	A	G
2	rs17636924	0	130297246	A	G
2	rs2464994	0	130297827	A	C
2	rs7421552	0	130320465	G	A
2	rs10171020	0	130321270	T	C
2	rs17637334	0	130335571	G	A
2	rs4470286	0	130338310	G	A
2	rs1955394	0	130339358	T	G
2	rs2407226	0	130345831	C	T
2	rs6705721	0	130356005	C	T
2	rs4662667	0	130360082	G	A
2	rs11687226	0	130361512	G	A
2	rs4233600	0	130362643	T	C
2	rs1316468	0	130363482	G	A
2	rs4663003	0	130365177	A	C
2	rs4663004	0	130367298	A	G
2	rs13411552	0	130369662	G	A
2	rs1574605	0	130370355	C	T
2	rs2407072	0	130375185	T	C
2	rs4663006	0	130376367	T	C
2	rs7608725	0	130377131	T	G
2	rs6708583	0	130378886	A	G
2	rs2407074	0	130378989	A	C
2	rs10803608	0	130383481	C	T
2	rs10803609	0	130384106	G	A
2	rs4662670	0	130385289	T	G
2	rs11675018	0	130390789	G	C
2	rs10928942	0	130399814	G	A
2	rs13383100	0	130402879	A	G
2	rs6760544	0	130410542	A	C
2	rs6716643	0	130410744	A	G
2	rs7574824	0	130412544	A	G
2	rs10928944	0	130419227	G	A
2	rs6707259	0	130420432	C	T
2	rs12468499	0	130429925	C	T
2	rs4381734	0	130478207	C	T
2	rs6736324	0	130478414	T	C
2	rs11688501	0	130500166	T	C
2	rs13022989	0	130508683	G	T
2	rs11679959	0	130617611	A	G
2	rs7576421	0	130643916	A	G
2	rs1968676	0	130655758	A	G
2	rs10198499	0	130659983	T	C
2	rs6431133	0	130662640	A	G
2	rs7340454	0	130667787	G	A
2	rs7419565	0	130669492	C	T
2	rs3929204	0	130685166	A	C
2	rs6726020	0	130715628	C	A
2	rs11674689	0	130729807	C	T
2	rs11679332	0	130732677	C	T
2	rs938869	0	130735659	C	T
2	rs10928967	0	130752470	C	T
2	rs12987020	0	130754655	A	C
2	rs938868	0	130760956	A	G
2	rs4324352	0	130766712	A	G
2	rs13406527	0	130773646	A	G
2	rs13022580	0	130780271	A	G
2	rs12993519	0	130782920	T	C
2	rs17016620	0	130783019	G	A
2	rs6761494	0	130794900	G	A
2	rs13391423	0	130799109	T	G
2	rs12232961	0	130805813	T	G
2	rs949727	0	130808693	G	A
2	rs13403636	0	130816758	G	A
2	rs6754520	0	130827340	G	T
2	rs7563097	0	130828800	T	G
2	rs13410128	0	130834727	A	G
2	rs6713511	0	130837619	G	A
2	rs13406959	0	130841439	G	T
2	rs13414462	0	130843631	C	T
2	rs3739122	0	130847995	T	C
2	rs10197547	0	130850530	G	A
2	rs12151738	0	130851319	G	A
2	rs17016690	0	130864578	A	G
2	rs3855834	0	130887269	G	T
2	rs7597352	0	130991071	C	T
2	rs7561344	0	131201105	T	G
2	rs7598907	0	131227940	G	T
2	rs1134119	0	131240141	G	A
2	rs13415609	0	131241461	C	T
2	rs7561938	0	131247669	A	G
2	rs2672124	0	131254651	T	C
2	rs272118	0	131258321	T	C
2	rs272110	0	131262790	C	T
2	rs272126	0	131265411	A	G
2	rs13394702	0	131271452	A	G
2	rs2101178	0	131275320	G	A
2	rs2403235	0	131276514	G	A
2	rs1430706	0	131282117	G	A
2	rs1430707	0	131282490	T	C
2	rs6705546	0	131291410	T	C
2	rs1542604	0	131309515	A	G
2	rs272115	0	131315432	G	T
2	rs788197	0	131324032	T	C
2	rs16856198	0	131326009	C	A
2	rs4850305	0	131329672	T	C
2	rs11899834	0	131345835	A	C
2	rs16856224	0	131349280	T	G
2	rs16856231	0	131350337	T	G
2	rs7595588	0	131353083	G	A
2	rs1026892	0	131357941	G	A
2	rs2062154	0	131368451	G	A
2	rs13395904	0	131368985	T	C
2	rs6759753	0	131370926	A	G
2	rs10195855	0	131379552	C	T
2	rs6721186	0	131380573	A	G
2	rs7370154	0	131380783	C	T
2	rs3739130	0	131389693	T	C
2	rs6704924	0	131398560	T	C
2	rs6430431	0	131401133	T	C
2	rs4247444	0	131402345	T	C
2	rs11895304	0	131410727	C	T
2	rs12470016	0	131414256	A	G
2	rs7579148	0	131423353	A	G
2	rs13034562	0	131429802	G	C
2	rs4850159	0	131442241	A	G
2	rs4314035	0	131447934	C	T
2	rs4850102	0	131450318	G	A
2	rs4569521	0	131464423	T	G
2	rs7572254	0	131471537	G	A
2	rs10185789	0	131471624	T	C
2	rs13017456	0	131480559	G	A
2	rs11900231	0	131481471	T	C
2	rs12466662	0	131490656	C	T
2	rs6430518	0	131492321	A	C
2	rs6430526	0	131502858	T	C
2	rs13389963	0	131507759	G	C
2	rs2278115	0	131513837	G	A
2	rs10928516	0	131518802	A	G
2	rs7570152	0	131521119	A	G
2	rs3814392	0	131526737	G	T
2	rs16856511	0	131532986	C	T
2	rs6712737	0	131536121	C	T
2	rs11892761	0	131571701	T	C
2	rs12612273	0	131583879	C	T
2	rs7601301	0	131591759	T	C
2	rs2059421	0	131592500	A	G
2	rs6430581	0	131602317	A	C
2	rs11895872	0	131611700	C	T
2	rs11899277	0	131615281	G	A
2	rs16856548	0	131625518	C	T
2	rs12623704	0	131632702	A	G
2	rs11895037	0	131648922	A	C
2	rs4067084	0	131665165	T	C
2	rs1834274	0	131668431	A	G
2	rs7591095	0	131753287	G	A
2	rs6414022	0	131777988	T	C
2	rs28393924	0	131778310	C	A
2	rs4145986	0	131823121	C	T
2	rs6430768	0	131853709	C	T
2	rs13425822	0	131858237	A	G
2	rs10427331	0	131860304	A	G
2	rs4850191	0	131867718	G	A
2	rs2313693	0	131876316	A	G
2	rs13417388	0	131881496	T	C
2	rs7584315	0	131883076	T	C
2	rs7589111	0	131887358	G	A
2	rs6733825	0	131888303	T	C
2	rs6739473	0	131888387	C	A
2	rs11695582	0	131893908	G	A
2	rs941332	0	131904475	T	C
2	rs2049626	0	131904811	A	T
2	rs2872379	0	131904838	G	A
2	rs12477902	0	131925407	T	C
2	rs13423230	0	131959208	G	C
2	rs12617520	0	131981559	A	G
2	rs12463867	0	131995110	G	C
2	rs12472079	0	132014938	C	A
2	rs2055786	0	132027558	T	C
2	rs4850213	0	132033656	A	G
2	rs7607806	0	132039196	C	A
2	rs11685728	0	132053424	G	A
2	rs13429601	0	132055481	T	C
2	rs11674634	0	132055980	G	A
2	rs4850215	0	132056065	T	C
2	rs4850114	0	132079754	A	G
2	rs2036749	0	132079979	A	G
2	rs7565352	0	132101792	G	A
2	rs17783398	0	132113014	A	G
2	rs4107594	0	132141962	G	A
2	rs12052294	0	132149738	A	G
2	rs10928092	0	132152208	A	G
2	rs17716585	0	132152903	G	A
2	rs7589326	0	132180341	G	T
2	rs3861761	0	132180528	G	A
2	rs11681143	0	132187075	G	A
2	rs1836809	0	132187307	C	T
2	rs4091445	0	132197051	G	A
2	rs4850246	0	132210346	G	T
2	rs13425951	0	132249481	C	T
2	rs4088114	0	132306644	T	C
2	rs9283440	0	132313211	C	G
2	rs34475068	0	132326867	G	A
2	rs11893421	0	132340103	C	A
2	rs11897367	0	132377657	G	A
2	rs12691677	0	132385408	C	T
2	rs6743660	0	132407531	G	A
2	rs10173031	0	132409834	T	C
2	rs1290943	0	132412652	A	C
2	rs1290945	0	132413523	G	A
2	rs4581950	0	132420554	A	G
2	rs4063769	0	132447857	C	T
2	rs11891350	0	132462734	C	T
2	rs16848400	0	132468322	G	T
2	rs16848398	0	132471887	A	G
2	rs3882112	0	132474301	G	T
2	rs6740884	0	132525783	G	C
2	rs10185896	0	132532038	G	A
2	rs4577331	0	132554586	C	T
2	rs4410338	0	132597824	A	G
2	rs11891207	0	132613352	T	C
2	rs4510273	0	132691630	A	G
2	rs7582293	0	132750624	G	A
2	rs4954290	0	132763242	T	C
2	rs4425129	0	132789457	T	C
2	rs10928356	0	132794535	C	T
2	rs11894434	0	132795842	C	T
2	rs10496686	0	132807501	C	T
2	rs2459658	0	132817912	C	T
2	rs7340336	0	132831006	T	C
2	rs12691770	0	132843545	G	A
2	rs1356408	0	132845886	C	G
2	rs12466226	0	132859374	A	G
2	rs16831128	0	132860862	G	A
2	rs2872919	0	132861435	G	C
2	rs4468865	0	132865849	G	A
2	rs10198093	0	132871725	C	G
2	rs7422689	0	132875392	T	C
2	rs7598676	0	132877333	A	G
2	rs4954322	0	132885093	T	C
2	rs6758723	0	132886835	C	T
2	rs7592134	0	132889535	G	A
2	rs2241763	0	132891469	G	A
2	rs13428178	0	132892342	A	C
2	rs4522656	0	132897701	T	C
2	rs4309626	0	132904350	G	T
2	rs13033907	0	132912320	G	A
2	rs13396034	0	132912529	T	C
2	rs4954324	0	132919213	A	C
2	rs6430340	0	132923148	G	A
2	rs4488723	0	132925044	G	T
2	rs4383389	0	132925067	A	G
2	rs12612609	0	132935170	T	C
2	rs11679005	0	132937351	A	C
2	rs10803531	0	132944012	A	C
2	rs4352271	0	132945114	C	T
2	rs7581754	0	132948521	A	G
2	rs16832048	0	132955162	T	C
2	rs16832076	0	132957293	A	G
2	rs9677228	0	132957691	A	G
2	rs13399676	0	132964910	C	A
2	rs13001535	0	132965752	T	C
2	rs16832233	0	132967841	G	T
2	rs10928420	0	132968497	G	T
2	rs4284884	0	132969856	C	T
2	rs10803532	0	132970398	A	G
2	rs4321421	0	132979672	G	A
2	rs4321420	0	132979940	G	A
2	rs7600324	0	132983550	G	A
2	rs10210934	0	132983651	C	T
2	rs13036242	0	132984269	C	T
2	rs13030799	0	132984317	G	A
2	rs10928422	0	132984474	T	C
2	rs2315594	0	132984534	G	A
2	rs2315595	0	132989371	G	A
2	rs11690033	0	132990060	C	A
2	rs7604725	0	132992327	G	T
2	rs4606980	0	132992337	C	T
2	rs4395295	0	132994153	T	C
2	rs2315598	0	132994224	C	T
2	rs4954338	0	132995161	G	A
2	rs6759012	0	132997089	T	C
2	rs3109131	0	133015670	T	C
2	rs12478654	0	133015700	A	G
2	rs11687686	0	133019657	G	A
2	rs3109137	0	133023154	A	G
2	rs10198735	0	133024461	T	C
2	rs4325814	0	133025106	T	C
2	rs10173080	0	133026707	T	C
2	rs9287421	0	133030315	T	C
2	rs3115021	0	133036121	G	A
2	rs16835799	0	133036531	T	C
2	rs3109146	0	133038033	A	G
2	rs3115019	0	133039218	C	T
2	rs12624113	0	133039389	T	C
2	rs10173121	0	133041710	T	C
2	rs10803535	0	133042107	C	T
2	rs17396006	0	133048464	A	G
2	rs13391402	0	133056823	C	T
2	rs3109156	0	133062705	C	A
2	rs12691825	0	133062764	A	T
2	rs6711945	0	133062960	C	G
2	rs6712250	0	133063205	A	G
2	rs12616464	0	133068173	T	G
2	rs4546056	0	133071263	C	G
2	rs12618657	0	133072868	C	T
2	rs4449192	0	133083679	A	G
2	rs10496689	0	133085386	G	A
2	rs6760538	0	133094296	A	G
2	rs12477996	0	133098432	A	C
2	rs6755486	0	133098462	G	A
2	rs4362616	0	133106355	C	T
2	rs16838775	0	133107218	T	C
2	rs17324515	0	133112649	T	C
2	rs2315521	0	133114647	G	T
2	rs7558730	0	133117462	T	G
2	rs9967846	0	133118694	G	C
2	rs1131671	0	133119077	T	C
2	rs2001202	0	133120693	A	C
2	rs3738842	0	133122276	G	A
2	rs964842	0	133131640	C	A
2	rs16839523	0	133151301	G	A
2	rs2566531	0	133151775	T	A
2	rs732408	0	133157698	G	A
2	rs11887210	0	133159974	T	C
2	rs10198820	0	133160960	A	G
2	rs10496690	0	133163265	G	C
2	rs2709544	0	133167223	T	C
2	rs4954353	0	133178941	A	G
2	rs7589649	0	133180965	T	C
2	rs6708476	0	133188472	T	C
2	rs11692408	0	133201434	A	G
2	rs7596376	0	133203573	C	A
2	rs11901224	0	133208047	A	G
2	rs1430629	0	133208643	C	T
2	rs12619898	0	133208676	G	A
2	rs984521	0	133209220	A	G
2	rs16840590	0	133215749	A	G
2	rs1835429	0	133216307	C	T
2	rs11890169	0	133220254	A	G
2	rs16840649	0	133224779	G	A
2	rs7595365	0	133228231	C	T
2	rs10167909	0	133228641	T	C
2	rs6430373	0	133229556	T	C
2	rs11687264	0	133232308	C	T
2	rs1430626	0	133232332	T	C
2	rs1430625	0	133232423	T	A
2	rs11884795	0	133235974	A	G
2	rs17325495	0	133237359	T	G
2	rs16841046	0	133241988	C	T
2	rs10165182	0	133243443	C	T
2	rs10165518	0	133243951	G	A
2	rs16841075	0	133247026	T	C
2	rs12691828	0	133247118	G	A
2	rs6735149	0	133249795	T	C
2	rs7605691	0	133251530	T	A
2	rs7592077	0	133251720	C	T
2	rs6730282	0	133256036	G	A
2	rs2278752	0	133256646	G	A
2	rs13016342	0	133257075	T	G
2	rs12611515	0	133258045	T	C
2	rs4953990	0	133265869	C	T
2	rs11903798	0	133266950	G	T
2	rs11901057	0	133267763	A	G
2	rs1868076	0	133270758	A	G
2	rs13386826	0	133274895	A	G
2	rs17325782	0	133279185	C	T
2	rs12618525	0	133288684	C	G
2	rs10199481	0	133293998	C	T
2	rs2320155	0	133298359	A	G
2	rs10197569	0	133303354	T	C
2	rs17397858	0	133306118	C	T
2	rs6729213	0	133309209	C	T
2	rs1026076	0	133318589	A	G
2	rs11887257	0	133320815	C	T
2	rs7571473	0	133324010	A	G
2	rs16842442	0	133324066	T	C
2	rs11680119	0	133326827	T	C
2	rs6733704	0	133327499	A	G
2	rs6706622	0	133329159	G	A
2	rs16842572	0	133329284	G	C
2	rs1838999	0	133329695	A	G
2	rs1447550	0	133334270	C	T
2	rs1447549	0	133334690	G	A
2	rs10198046	0	133339560	T	A
2	rs6709364	0	133345759	G	A
2	rs1037175	0	133346034	G	A
2	rs1037173	0	133346712	T	C
2	rs12614782	0	133346907	C	T
2	rs16842827	0	133346959	T	C
2	rs1374741	0	133349789	G	C
2	rs6749712	0	133353632	T	C
2	rs6720847	0	133354062	A	G
2	rs10928436	0	133355844	T	C
2	rs1447559	0	133356879	A	G
2	rs4525747	0	133358081	G	A
2	rs13411777	0	133362067	T	C
2	rs13402624	0	133363633	T	C
2	rs6731366	0	133365310	A	G
2	rs1374743	0	133366756	C	T
2	rs1374744	0	133366935	C	T
2	rs13414473	0	133368245	C	T
2	rs7561777	0	133383755	G	T
2	rs6754684	0	133385456	A	C
2	rs4953863	0	133389323	T	C
2	rs2593712	0	133394927	C	T
2	rs2320319	0	133398845	A	C
2	rs1370602	0	133405442	T	C
2	rs13391681	0	133405743	C	T
2	rs17398599	0	133406011	C	G
2	rs10193755	0	133408620	T	A
2	rs1020430	0	133409885	A	G
2	rs16843895	0	133411488	G	A
2	rs10207480	0	133413024	G	A
2	rs281576	0	133416615	C	A
2	rs281575	0	133416779	T	G
2	rs2320320	0	133422319	A	G
2	rs281581	0	133423338	G	A
2	rs41509345	0	133426288	C	T
2	rs10175268	0	133428209	G	A
2	rs6713080	0	133430529	C	T
2	rs4954010	0	133430583	T	C
2	rs6726055	0	133430612	A	G
2	rs11904636	0	133440851	A	G
2	rs12619661	0	133442928	T	C
2	rs10496695	0	133444695	G	A
2	rs6738269	0	133446218	T	C
2	rs6713545	0	133454986	C	T
2	rs4953865	0	133455229	G	A
2	rs6761670	0	133458126	C	T
2	rs13415663	0	133460940	T	G
2	rs16844959	0	133465045	C	T
2	rs4954015	0	133465239	C	T
2	rs4954016	0	133465572	C	T
2	rs4954018	0	133465767	G	A
2	rs16844985	0	133466419	T	G
2	rs1370598	0	133470571	A	T
2	rs12475645	0	133470830	G	A
2	rs1370597	0	133471216	A	C
2	rs10496696	0	133477304	C	T
2	rs1437896	0	133485247	C	T
2	rs6713823	0	133485320	C	T
2	rs1437903	0	133488128	C	A
2	rs12988086	0	133489051	T	G
2	rs7572356	0	133493374	G	A
2	rs6725800	0	133494336	G	A
2	rs35615951	0	133495325	T	C
2	rs754664	0	133496792	G	T
2	rs6705690	0	133498384	T	C
2	rs6737731	0	133499464	C	G
2	rs16845741	0	133500716	G	A
2	rs12478698	0	133502847	C	T
2	rs1370600	0	133502869	C	T
2	rs4522657	0	133504102	A	G
2	rs2164835	0	133506002	T	G
2	rs1437909	0	133513639	C	T
2	rs1550245	0	133521442	T	C
2	rs16846174	0	133522030	C	A
2	rs13395811	0	133522702	C	T
2	rs4954023	0	133522902	G	T
2	rs13431190	0	133522978	T	C
2	rs7559628	0	133523822	C	T
2	rs10195506	0	133525849	G	A
2	rs13013770	0	133536345	G	A
2	rs7588373	0	133542828	C	A
2	rs1437904	0	133547260	T	C
2	rs7564815	0	133552641	C	G
2	rs6430390	0	133554706	G	A
2	rs16847317	0	133557669	C	T
2	rs16847549	0	133562942	A	G
2	rs6723511	0	133563256	C	T
2	rs6727893	0	133564620	G	A
2	rs2196167	0	133567749	G	A
2	rs1437895	0	133569271	G	A
2	rs16847731	0	133570916	A	C
2	rs6732204	0	133574602	T	C
2	rs1560886	0	133576150	A	G
2	rs4437017	0	133580922	T	C
2	rs11889923	0	133584393	G	A
2	rs4954026	0	133591071	A	G
2	rs3795847	0	133591618	C	T
2	rs13393417	0	133591982	T	C
2	rs2278454	0	133597242	G	A
2	rs11893628	0	133600495	T	C
2	rs16857050	0	133605196	G	A
2	rs4283469	0	133607512	A	C
2	rs6721293	0	133608192	C	T
2	rs6760685	0	133608263	T	C
2	rs10194253	0	133608738	G	T
2	rs13000201	0	133618803	A	G
2	rs1368970	0	133622455	C	T
2	rs1975218	0	133628562	A	C
2	rs10496698	0	133639815	C	T
2	rs6735119	0	133645739	A	C
2	rs11901784	0	133651518	T	C
2	rs713269	0	133661689	C	T
2	rs2082627	0	133667131	G	A
2	rs10176380	0	133668014	A	C
2	rs10928447	0	133668153	A	G
2	rs12691834	0	133668510	A	G
2	rs13029552	0	133674159	C	A
2	rs1821421	0	133681364	T	C
2	rs17800107	0	133686228	A	G
2	rs956560	0	133688832	T	C
2	rs10496699	0	133693475	G	A
2	rs1430171	0	133702178	A	G
2	rs17738653	0	133708752	A	T
2	rs16855557	0	133708984	G	A
2	rs1316696	0	133719867	C	T
2	rs17800749	0	133720224	T	C
2	rs11900115	0	133720990	T	C
2	rs13413333	0	133725766	T	G
2	rs13430905	0	133728463	T	C
2	rs10193871	0	133733523	C	T
2	rs6728875	0	133734967	G	T
2	rs4057049	0	133735535	G	T
2	rs1430170	0	133749869	C	T
2	rs16823003	0	133750492	A	G
2	rs6430407	0	133755833	C	G
2	rs7577925	0	133756989	A	G
2	rs4589811	0	133758392	T	G
2	rs10496704	0	133760601	G	A
2	rs13412008	0	133760663	T	G
2	rs1344726	0	133762633	G	A
2	rs1529570	0	133768333	A	G
2	rs16823369	0	133769607	A	G
2	rs16823380	0	133770782	C	T
2	rs16823394	0	133772444	C	T
2	rs7604084	0	133777189	C	T
2	rs16823503	0	133786032	G	A
2	rs13409478	0	133797891	C	T
2	rs1430165	0	133802135	T	C
2	rs10928451	0	133803117	A	G
2	rs10165555	0	133804620	C	T
2	rs1430166	0	133805474	T	C
2	rs1346776	0	133824018	C	G
2	rs13407503	0	133827394	C	T
2	rs13426157	0	133842613	C	T
2	rs2289076	0	133844629	A	G
2	rs10165601	0	133854508	T	C
2	rs7572861	0	133869080	T	C
2	rs17802295	0	133873765	T	C
2	rs1435566	0	133877756	A	G
2	rs1369510	0	133892325	T	C
2	rs13396831	0	133893706	T	C
2	rs13407949	0	133897648	C	T
2	rs2117737	0	133910355	A	C
2	rs6414013	0	133912246	C	T
2	rs9287428	0	133912538	C	T
2	rs12623281	0	133913771	C	T
2	rs11896860	0	133914313	T	C
2	rs2217836	0	133919628	A	C
2	rs7596517	0	133920715	C	T
2	rs16825025	0	133921172	T	C
2	rs7604549	0	133923233	C	T
2	rs6712629	0	133923576	T	G
2	rs6741652	0	133929179	T	C
2	rs6430420	0	133933852	T	C
2	rs1435560	0	133934157	C	T
2	rs1836667	0	133937704	A	T
2	rs13390990	0	133945387	A	G
2	rs13419826	0	133945478	C	T
2	rs1821624	0	133946896	C	T
2	rs13408209	0	133947704	A	C
2	rs16825495	0	133950872	C	T
2	rs13423251	0	133952350	T	C
2	rs13399787	0	133952482	A	G
2	rs1865585	0	133954598	C	G
2	rs2874399	0	133961873	T	C
2	rs7573224	0	133964497	C	T
2	rs10179509	0	133969682	T	C
2	rs1897429	0	133970113	A	G
2	rs2082331	0	133970195	C	T
2	rs17815418	0	133975301	A	C
2	rs2163654	0	133976082	A	G
2	rs11886344	0	133977130	C	T
2	rs6736284	0	133978286	C	T
2	rs4954056	0	133978316	A	G
2	rs7340510	0	133983839	C	T
2	rs1835817	0	133990534	C	T
2	rs6730679	0	133998816	A	G
2	rs16826261	0	134001423	C	T
2	rs1816384	0	134005110	C	T
2	rs6755693	0	134005502	G	T
2	rs1835818	0	134028183	C	T
2	rs1368090	0	134029325	A	G
2	rs1368091	0	134029430	G	A
2	rs2278849	0	134031867	G	A
2	rs6723321	0	134032408	C	G
2	rs16826437	0	134033864	A	G
2	rs12993518	0	134034511	C	A
2	rs16826484	0	134037103	T	C
2	rs4143759	0	134042183	C	T
2	rs11901215	0	134043156	C	T
2	rs6737180	0	134044241	G	A
2	rs16826544	0	134046240	T	C
2	rs10206271	0	134049366	T	C
2	rs10496706	0	134050146	A	G
2	rs13027438	0	134054460	G	A
2	rs6430432	0	134061136	A	G
2	rs7576744	0	134062782	A	G
2	rs6760258	0	134064012	T	C
2	rs6715224	0	134067040	T	C
2	rs17817190	0	134068118	G	T
2	rs2436193	0	134072579	G	A
2	rs12987374	0	134072771	C	T
2	rs10210029	0	134074997	C	T
2	rs1669470	0	134084312	A	G
2	rs7564515	0	134086632	C	T
2	rs12328892	0	134095620	G	A
2	rs13393385	0	134098567	T	C
2	rs10210364	0	134105591	G	A
2	rs1901452	0	134107684	G	A
2	rs16827348	0	134114895	A	G
2	rs13416986	0	134116405	A	G
2	rs13407945	0	134122454	C	T
2	rs13404176	0	134130074	T	C
2	rs2321201	0	134136406	A	G
2	rs16827604	0	134136785	G	T
2	rs2321200	0	134137414	A	T
2	rs13385871	0	134139913	C	T
2	rs721270	0	134144243	T	C
2	rs721269	0	134144444	C	A
2	rs6430440	0	134147075	G	C
2	rs1901436	0	134149175	G	A
2	rs7571689	0	134153139	G	A
2	rs10439201	0	134153572	T	C
2	rs1901439	0	134153941	T	C
2	rs1901440	0	134154429	C	A
2	rs7586145	0	134156368	C	T
2	rs7569669	0	134156409	G	C
2	rs7589010	0	134156604	A	T
2	rs1901441	0	134156956	A	G
2	rs6430443	0	134159002	A	G
2	rs6709504	0	134159403	A	C
2	rs2167529	0	134164985	A	G
2	rs17767728	0	134171845	C	T
2	rs1869054	0	134174216	G	A
2	rs6716309	0	134181308	C	T
2	rs13008209	0	134181876	T	G
2	rs13410393	0	134182282	C	T
2	rs12474261	0	134183483	T	C
2	rs6712538	0	134189644	T	C
2	rs6430446	0	134189830	C	T
2	rs4558640	0	134193719	T	C
2	rs4522658	0	134203633	A	G
2	rs1562349	0	134211989	A	T
2	rs13013221	0	134222756	A	G
2	rs971176	0	134224137	G	T
2	rs16828728	0	134224718	T	C
2	rs4425130	0	134231156	G	A
2	rs2100083	0	134232471	C	T
2	rs10496711	0	134233212	C	G
2	rs1867897	0	134236017	A	G
2	rs41455444	0	134244013	C	T
2	rs12989210	0	134244170	T	C
2	rs731972	0	134245826	T	C
2	rs9917168	0	134248023	G	A
2	rs7585252	0	134256798	G	A
2	rs16829379	0	134258212	C	T
2	rs10496712	0	134260660	C	T
2	rs16829419	0	134261400	G	A
2	rs10496713	0	134262951	G	A
2	rs4589813	0	134266330	G	T
2	rs744129	0	134268496	G	A
2	rs7603190	0	134276020	T	C
2	rs6711922	0	134277615	G	A
2	rs11888699	0	134277948	C	T
2	rs10184200	0	134278111	A	G
2	rs7570764	0	134279711	G	A
2	rs16829491	0	134279946	T	C
2	rs10928461	0	134280229	A	G
2	rs895535	0	134281975	G	A
2	rs17279673	0	134285362	G	A
2	rs7584077	0	134285767	T	G
2	rs20349	0	134292719	T	G
2	rs7603317	0	134293725	T	G
2	rs6750345	0	134295548	C	T
2	rs4954080	0	134296992	C	T
2	rs6430460	0	134299784	T	C
2	rs7592519	0	134303528	C	G
2	rs7599541	0	134305086	G	C
2	rs1348835	0	134306137	C	T
2	rs4953895	0	134306653	T	C
2	rs13418753	0	134307068	A	G
2	rs6739279	0	134307810	C	T
2	rs12618948	0	134308457	T	C
2	rs17821893	0	134311223	A	G
2	rs13020966	0	134311991	A	G
2	rs11678983	0	134312671	G	T
2	rs13430118	0	134313388	T	C
2	rs10186476	0	134316407	G	T
2	rs7569670	0	134317156	C	T
2	rs1562345	0	134319627	A	G
2	rs1004045	0	134319756	T	C
2	rs7579501	0	134324791	C	T
2	rs2166539	0	134328338	G	C
2	rs41343844	0	134334591	G	A
2	rs11886330	0	134336738	G	A
2	rs13383710	0	134340004	C	T
2	rs4603824	0	134340746	C	T
2	rs10208557	0	134343156	T	C
2	rs10211217	0	134343528	T	C
2	rs12614809	0	134344385	C	A
2	rs13431990	0	134348877	T	C
2	rs1596921	0	134349069	C	T
2	rs2321299	0	134350130	A	G
2	rs12618404	0	134357607	G	T
2	rs12475141	0	134358209	A	G
2	rs6711228	0	134360566	T	C
2	rs16829728	0	134361388	G	T
2	rs7594893	0	134361815	C	G
2	rs13408819	0	134361888	T	C
2	rs7581312	0	134365479	A	C
2	rs4425131	0	134366606	G	A
2	rs12464286	0	134367696	G	A
2	rs1446732	0	134374210	A	C
2	rs6714405	0	134375955	C	T
2	rs17317784	0	134393452	T	C
2	rs12691853	0	134408940	A	G
2	rs13391735	0	134410227	A	G
2	rs930621	0	134418548	T	C
2	rs11892737	0	134421970	G	A
2	rs2121413	0	134422246	C	T
2	rs1026983	0	134423045	G	A
2	rs10201761	0	134423578	C	G
2	rs11897842	0	134429500	T	C
2	rs7560616	0	134429846	T	C
2	rs2101330	0	134430529	A	G
2	rs873971	0	134431117	A	G
2	rs10207061	0	134433935	G	A
2	rs13015683	0	134436190	A	C
2	rs6430476	0	134436403	G	A
2	rs2101331	0	134441038	C	T
2	rs12464937	0	134442035	A	G
2	rs16829858	0	134444299	G	A
2	rs1542656	0	134444328	T	C
2	rs4954095	0	134445518	T	C
2	rs4954096	0	134445681	G	C
2	rs12477481	0	134447529	T	C
2	rs12619632	0	134451603	A	G
2	rs12691856	0	134453771	C	A
2	rs4411763	0	134454881	T	G
2	rs16829881	0	134456647	A	G
2	rs7606427	0	134458105	T	C
2	rs2321550	0	134462172	C	T
2	rs13392352	0	134465053	A	G
2	rs10172395	0	134473097	G	A
2	rs4954099	0	134474427	G	A
2	rs10803546	0	134480483	A	C
2	rs1872515	0	134481336	C	T
2	rs6717488	0	134483303	A	G
2	rs11685957	0	134489307	G	A
2	rs2046475	0	134491814	C	T
2	rs12475641	0	134492148	G	A
2	rs7594310	0	134492388	A	G
2	rs6740690	0	134494505	C	A
2	rs6711164	0	134503243	C	G
2	rs16829960	0	134504147	G	A
2	rs10928474	0	134504506	A	G
2	rs6719360	0	134505179	A	G
2	rs16829964	0	134506125	C	T
2	rs12612978	0	134506178	G	C
2	rs1038511	0	134506746	G	T
2	rs12151412	0	134508689	A	G
2	rs6430487	0	134509001	T	C
2	rs1257374	0	134512772	G	A
2	rs4953899	0	134523293	G	T
2	rs1683542	0	134526813	G	A
2	rs16830017	0	134531845	T	C
2	rs1715008	0	134533486	C	T
2	rs4954103	0	134542477	T	C
2	rs1257370	0	134547588	C	A
2	rs4953900	0	134547589	G	A
2	rs16830022	0	134547966	A	G
2	rs10175819	0	134548628	C	T
2	rs11684754	0	134550341	A	G
2	rs13410504	0	134554450	G	A
2	rs6430494	0	134560598	C	T
2	rs764686	0	134561555	C	T
2	rs16830043	0	134563745	C	T
2	rs10193682	0	134563853	T	C
2	rs4422213	0	134564062	A	G
2	rs10496718	0	134568257	G	A
2	rs10496719	0	134568345	T	A
2	rs16830056	0	134575301	G	T
2	rs16830058	0	134575487	C	T
2	rs12466056	0	134577790	T	C
2	rs16830064	0	134579148	G	A
2	rs1879019	0	134588507	G	A
2	rs4953902	0	134592519	C	A
2	rs1111961	0	134597300	G	A
2	rs4600717	0	134606441	G	A
2	rs12464954	0	134611583	G	T
2	rs1879021	0	134613491	G	T
2	rs13405971	0	134617366	C	T
2	rs13424711	0	134617571	G	C
2	rs11886886	0	134618129	T	G
2	rs6752874	0	134621845	T	C
2	rs10928480	0	134624264	A	G
2	rs2139311	0	134628584	A	G
2	rs2139310	0	134628642	T	C
2	rs11692586	0	134633475	G	A
2	rs16830124	0	134635024	C	T
2	rs13429630	0	134635136	G	A
2	rs1519307	0	134635204	T	C
2	rs10928484	0	134636634	C	A
2	rs16830149	0	134646385	C	T
2	rs16830156	0	134648666	T	C
2	rs10496720	0	134648902	A	G
2	rs11884817	0	134651327	T	C
2	rs9808181	0	134652449	G	A
2	rs1257216	0	134655785	T	C
2	rs4953903	0	134657625	T	C
2	rs6430501	0	134660614	T	C
2	rs1257178	0	134661320	G	A
2	rs16830199	0	134664621	T	C
2	rs4953906	0	134671680	T	C
2	rs13017917	0	134677559	A	G
2	rs41437949	0	134682334	G	A
2	rs2321732	0	134689482	A	G
2	rs999717	0	134689888	A	C
2	rs1519308	0	134700378	G	A
2	rs6761127	0	134701705	A	G
2	rs1257210	0	134702384	G	T
2	rs11685986	0	134705895	A	G
2	rs1257212	0	134706703	A	T
2	rs11674684	0	134708891	A	G
2	rs1401568	0	134709392	T	C
2	rs6752163	0	134709798	A	G
2	rs16830256	0	134711461	G	A
2	rs11904446	0	134714934	T	C
2	rs1257190	0	134718065	C	T
2	rs1257197	0	134724206	A	G
2	rs16830271	0	134727793	T	C
2	rs2442046	0	134730548	G	C
2	rs16830277	0	134733544	T	C
2	rs12612248	0	134734257	A	G
2	rs935471	0	134741236	G	A
2	rs7607690	0	134745328	G	A
2	rs7560975	0	134746111	A	T
2	rs9677418	0	134748347	C	T
2	rs13392447	0	134749047	C	T
2	rs1257200	0	134753166	A	C
2	rs11899700	0	134756521	C	T
2	rs11893070	0	134756567	A	C
2	rs11903405	0	134756704	T	G
2	rs11903491	0	134756941	A	G
2	rs1257202	0	134757526	G	A
2	rs10496726	0	134761720	G	A
2	rs3814023	0	134764358	A	G
2	rs4954126	0	134768541	G	A
2	rs4954128	0	134772954	T	G
2	rs11677171	0	134773323	C	T
2	rs11887041	0	134773894	A	G
2	rs17714981	0	134774760	A	G
2	rs4953910	0	134775085	C	G
2	rs7564658	0	134777152	C	T
2	rs6430505	0	134777718	T	C
2	rs6430506	0	134777818	C	T
2	rs12613140	0	134778114	T	A
2	rs1439112	0	134779068	G	A
2	rs16830385	0	134781660	A	G
2	rs12618392	0	134783572	C	T
2	rs17715420	0	134785126	C	A
2	rs7575818	0	134788398	A	G
2	rs876887	0	134793655	A	G
2	rs11898875	0	134795998	T	C
2	rs11674550	0	134798914	A	G
2	rs1439111	0	134799230	C	A
2	rs16830420	0	134803428	C	G
2	rs7593385	0	134804923	C	A
2	rs935480	0	134812772	T	C
2	rs2290047	0	134815614	A	G
2	rs3791287	0	134822337	A	G
2	rs16830478	0	134834525	G	A
2	rs11883785	0	134836504	C	A
2	rs12613306	0	134843944	G	A
2	rs16830502	0	134847296	A	G
2	rs16830504	0	134847377	C	G
2	rs6749907	0	134851642	T	C
2	rs4953917	0	134857052	T	C
2	rs16830537	0	134859379	T	C
2	rs10186614	0	134859446	A	T
2	rs12467609	0	134859757	C	T
2	rs755503	0	134860924	G	A
2	rs10469582	0	134862013	T	C
2	rs10928493	0	134866852	A	C
2	rs6759078	0	134872056	G	T
2	rs13012494	0	134874598	C	T
2	rs12997281	0	134878101	C	T
2	rs4954143	0	134882075	C	T
2	rs2118844	0	134884070	A	G
2	rs2118843	0	134884123	T	C
2	rs3791304	0	134885146	A	G
2	rs7588521	0	134895226	G	A
2	rs2289466	0	134896996	G	A
2	rs16830596	0	134897985	A	G
2	rs3791312	0	134899515	G	A
2	rs562534	0	134903510	C	T
2	rs41324844	0	134903686	A	G
2	rs745775	0	134912406	C	T
2	rs2289468	0	134916034	T	C
2	rs535900	0	134918925	G	A
2	rs3791324	0	134919620	A	G
2	rs566964	0	134920007	G	A
2	rs3791327	0	134920042	G	C
2	rs629794	0	134922205	A	G
2	rs3791331	0	134922454	T	G
2	rs2230908	0	134922810	A	C
2	rs16830621	0	134923084	A	G
2	rs651970	0	134924547	A	G
2	rs2439568	0	134925612	G	A
2	rs636975	0	134925624	G	A
2	rs610624	0	134930232	T	C
2	rs2289470	0	134930729	A	G
2	rs636701	0	134931295	A	G
2	rs636757	0	134931332	C	T
2	rs12105166	0	134932745	G	C
2	rs11904278	0	134935520	C	T
2	rs583446	0	134936009	T	C
2	rs2289471	0	134939967	A	C
2	rs589530	0	134941354	G	A
2	rs11887803	0	134941513	A	G
2	rs1598279	0	134947673	C	T
2	rs1840413	0	134952720	C	T
2	rs574935	0	134955767	C	T
2	rs494905	0	134956794	A	G
2	rs685113	0	134959761	G	A
2	rs507968	0	134970430	A	T
2	rs16830706	0	134970753	T	G
2	rs16830708	0	134970912	T	C
2	rs522227	0	134974833	A	G
2	rs17731186	0	134975601	T	C
2	rs13385720	0	134976670	T	C
2	rs662438	0	134977373	T	C
2	rs579076	0	134983030	T	C
2	rs16830733	0	134983723	T	C
2	rs501955	0	134984330	A	C
2	rs749460	0	134984725	T	C
2	rs598654	0	134986847	A	C
2	rs532290	0	134989385	T	C
2	rs579670	0	134996509	A	G
2	rs12614292	0	134996946	A	G
2	rs2582922	0	134997703	C	G
2	rs592037	0	134999906	T	C
2	rs512375	0	135001749	G	T
2	rs515983	0	135002148	C	T
2	rs555990	0	135005702	C	G
2	rs655472	0	135006691	T	C
2	rs666614	0	135006923	G	C
2	rs669759	0	135007605	C	T
2	rs7590150	0	135008418	A	G
2	rs2924943	0	135016952	A	G
2	rs6430524	0	135021980	A	G
2	rs12466829	0	135044582	C	T
2	rs842362	0	135057590	A	G
2	rs842360	0	135064355	T	C
2	rs16830847	0	135074768	C	T
2	rs17842800	0	135098135	C	T
2	rs41496051	0	135107470	A	C
2	rs6705916	0	135114039	T	C
2	rs4953922	0	135118991	G	A
2	rs1568121	0	135123076	A	G
2	rs7422711	0	135131352	T	C
2	rs16830865	0	135135545	A	G
2	rs4954159	0	135143252	A	G
2	rs6745983	0	135147179	A	G
2	rs16830902	0	135151858	T	C
2	rs13431258	0	135163769	T	C
2	rs16830921	0	135182990	A	G
2	rs4953925	0	135187760	C	T
2	rs16830945	0	135188218	C	T
2	rs4346444	0	135203364	G	T
2	rs10192117	0	135213549	G	T
2	rs6714646	0	135218231	G	A
2	rs13033373	0	135237004	C	T
2	rs16831001	0	135251264	A	C
2	rs17698151	0	135259837	C	T
2	rs6734966	0	135262217	T	C
2	rs16831030	0	135264409	T	G
2	rs6743197	0	135264453	T	C
2	rs6430539	0	135266200	A	G
2	rs16831044	0	135271029	T	C
2	rs16831054	0	135287974	T	C
2	rs16831098	0	135295240	A	G
2	rs13390951	0	135298598	A	G
2	rs41320845	0	135312755	T	A
2	rs6430544	0	135318981	T	C
2	rs10928521	0	135336655	C	G
2	rs7564746	0	135342371	C	T
2	rs6714498	0	135367236	C	T
2	rs4954197	0	135378714	G	A
2	rs12151827	0	135389857	C	T
2	rs2218558	0	135392357	A	G
2	rs3769028	0	135393322	T	C
2	rs3769025	0	135393631	G	A
2	rs1984559	0	135395358	G	A
2	rs3814355	0	135427986	C	T
2	rs3814354	0	135428127	G	A
2	rs13427841	0	135433710	T	C
2	rs4954207	0	135438235	T	A
2	rs4953943	0	135456765	A	G
2	rs16831235	0	135461599	A	G
2	rs2322253	0	135467264	A	G
2	rs6754977	0	135472848	T	C
2	rs16831243	0	135478814	T	C
2	rs10174462	0	135478899	C	G
2	rs7582173	0	135479788	A	G
2	rs4954212	0	135496638	G	A
2	rs4954218	0	135519895	G	T
2	rs10928531	0	135534230	C	T
2	rs6736412	0	135545779	A	G
2	rs1031575	0	135574400	G	A
2	rs16831351	0	135596535	G	A
2	rs10445686	0	135609842	G	A
2	rs3739028	0	135624316	C	T
2	rs4954223	0	135631123	T	C
2	rs4954224	0	135640937	G	A
2	rs16831447	0	135682654	A	C
2	rs10928532	0	135688563	A	G
2	rs16831462	0	135695262	G	A
2	rs11891774	0	135717685	G	T
2	rs11900835	0	135723819	C	T
2	rs7561578	0	135776896	T	C
2	rs6430568	0	135785270	G	A
2	rs6742013	0	135886269	C	T
2	rs11885514	0	135909788	C	A
2	rs16831684	0	135922737	C	T
2	rs10191336	0	135945655	G	A
2	rs16831751	0	135981101	G	A
2	rs13419633	0	135981394	C	G
2	rs16831776	0	135992775	C	T
2	rs17331388	0	136006035	T	C
2	rs13415926	0	136015209	A	G
2	rs11892928	0	136054344	T	C
2	rs4954278	0	136124761	T	C
2	rs16831899	0	136125291	A	G
2	rs3769018	0	136135211	C	T
2	rs1374330	0	136137378	C	A
2	rs13339789	0	136146177	A	G
2	rs7570283	0	136164177	C	T
2	rs2117511	0	136179131	C	T
2	rs7600925	0	136188577	G	A
2	rs6739713	0	136205448	A	G
2	rs16832000	0	136247722	A	C
2	rs10188066	0	136255983	A	G
2	rs1469996	0	136259030	G	A
2	rs4954633	0	136263105	T	C
2	rs3213890	0	136268658	A	G
2	rs3769013	0	136272652	T	C
2	rs2322660	0	136273789	T	C
2	rs11884924	0	136292357	A	C
2	rs3769008	0	136302653	T	C
2	rs2236783	0	136310628	A	G
2	rs4988276	0	136315822	G	A
2	rs4988232	0	136326141	A	G
2	rs4988154	0	136347157	A	G
2	rs4988149	0	136348015	C	G
2	rs16832138	0	136353820	A	G
2	rs309126	0	136360370	C	T
2	rs12472293	0	136364547	C	T
2	rs3768999	0	136404922	C	G
2	rs6743537	0	136419071	A	G
2	rs6430594	0	136435643	G	A
2	rs13404551	0	136438465	T	C
2	rs834734	0	136452468	T	C
2	rs1867632	0	136452590	A	G
2	rs309134	0	136472154	G	A
2	rs16832463	0	136476134	G	A
2	rs12471781	0	136486979	A	G
2	rs16832509	0	136496458	T	C
2	rs12619854	0	136502239	G	T
2	rs4954553	0	136505949	T	C
2	rs7578528	0	136506753	T	C
2	rs7371606	0	136523244	A	G
2	rs4954388	0	136524612	C	T
2	rs1533649	0	136530579	A	G
2	rs6741702	0	136531099	A	C
2	rs6761016	0	136541306	T	C
2	rs2090662	0	136547110	T	A
2	rs4954561	0	136548852	C	T
2	rs11890513	0	136556894	C	T
2	rs10189863	0	136565985	G	A
2	rs16832731	0	136581173	A	G
2	rs16832740	0	136584346	C	T
2	rs13022389	0	136584543	G	C
2	rs11688530	0	136599902	A	G
2	rs10191360	0	136601149	C	T
2	rs6710778	0	136602611	C	T
2	rs2056296	0	136603782	T	C
2	rs17382303	0	136609695	G	T
2	rs6726457	0	136616939	T	C
2	rs953388	0	136623599	T	C
2	rs9941506	0	136624050	G	A
2	rs6715785	0	136626743	G	A
2	rs4954394	0	136633800	G	A
2	rs10180515	0	136638173	A	T
2	rs17382372	0	136638231	A	G
2	rs10193587	0	136641909	C	T
2	rs4954573	0	136643564	T	G
2	rs16833158	0	136644736	A	G
2	rs7568884	0	136644790	C	T
2	rs16833174	0	136646820	C	A
2	rs1401685	0	136653983	C	A
2	rs6430603	0	136657600	C	G
2	rs871614	0	136661460	T	C
2	rs12691876	0	136680264	A	G
2	rs7425100	0	136684261	C	T
2	rs10207919	0	136686000	T	C
2	rs16833406	0	136686177	T	A
2	rs1987798	0	136687128	G	A
2	rs17467077	0	136693384	A	G
2	rs7371043	0	136693406	T	C
2	rs4398317	0	136700511	A	G
2	rs4954581	0	136702857	T	C
2	rs12617924	0	136704596	A	C
2	rs4440020	0	136706797	G	A
2	rs4954585	0	136714864	T	C
2	rs6430612	0	136722668	T	C
2	rs6756490	0	136723546	A	G
2	rs7608128	0	136724413	T	G
2	rs4954402	0	136728872	A	G
2	rs4954592	0	136729995	T	C
2	rs6430614	0	136730400	A	G
2	rs4389374	0	136749030	G	A
2	rs13409951	0	136750936	T	C
2	rs13426918	0	136752259	G	A
2	rs4954406	0	136753162	T	C
2	rs4954599	0	136753856	A	G
2	rs12995511	0	136755187	A	G
2	rs4954407	0	136755441	T	C
2	rs4245843	0	136756254	A	G
2	rs13033126	0	136757591	C	T
2	rs6726582	0	136757836	G	C
2	rs4954602	0	136761080	T	A
2	rs4516492	0	136771874	A	G
2	rs10197133	0	136774436	G	A
2	rs4599171	0	136774903	A	T
2	rs10167166	0	136776376	A	G
2	rs4954603	0	136777547	G	A
2	rs9287449	0	136778440	T	C
2	rs12616701	0	136779397	T	C
2	rs10205050	0	136781203	C	T
2	rs4954410	0	136781745	C	A
2	rs6430623	0	136781780	C	T
2	rs6745602	0	136789254	A	C
2	rs12465184	0	136789810	C	T
2	rs6749212	0	136789851	G	A
2	rs12465599	0	136791320	G	A
2	rs4954411	0	136792895	T	C
2	rs7594034	0	136797619	T	C
2	rs7570134	0	136802068	G	A
2	rs10469586	0	136803288	C	T
2	rs6739956	0	136807335	G	A
2	rs6430628	0	136810048	C	T
2	rs10197003	0	136818641	T	C
2	rs13429150	0	136822895	G	A
2	rs6743090	0	136827855	G	T
2	rs16833821	0	136831380	C	T
2	rs16833840	0	136833014	A	G
2	rs6720240	0	136833804	A	G
2	rs16833890	0	136835933	A	G
2	rs12615012	0	136837052	T	C
2	rs6715450	0	136838201	A	G
2	rs6714949	0	136841496	G	A
2	rs6430634	0	136853428	C	T
2	rs1515064	0	136853486	G	A
2	rs6756808	0	136856159	C	T
2	rs16833946	0	136858181	C	A
2	rs16833964	0	136862794	G	A
2	rs13386118	0	136864405	A	C
2	rs6430635	0	136865017	A	G
2	rs16833988	0	136866090	T	A
2	rs16834001	0	136868583	T	C
2	rs10496744	0	136875853	A	G
2	rs6706755	0	136878533	G	C
2	rs6738782	0	136879541	G	A
2	rs6729725	0	136880374	G	A
2	rs9646696	0	136880906	G	C
2	rs527620	0	136882621	A	C
2	rs12624220	0	136884133	G	A
2	rs13394842	0	136886621	G	T
2	rs11687599	0	136895241	A	G
2	rs10180839	0	136898508	T	G
2	rs10928564	0	136900785	T	C
2	rs6430637	0	136901305	A	G
2	rs16834203	0	136906629	G	A
2	rs16834223	0	136910906	G	A
2	rs842122	0	136911708	G	C
2	rs7561441	0	136913621	G	C
2	rs603666	0	136915796	T	C
2	rs1365973	0	136918918	A	G
2	rs4954616	0	136920488	A	G
2	rs578935	0	136927461	C	T
2	rs1430354	0	136929768	T	C
2	rs7601993	0	136930704	C	T
2	rs579092	0	136934079	A	G
2	rs12466743	0	136937875	G	A
2	rs12996055	0	136939928	A	C
2	rs6721610	0	136943399	C	A
2	rs636925	0	136944123	A	G
2	rs9677521	0	136956510	T	A
2	rs2114808	0	136966026	G	A
2	rs7570986	0	136972322	G	T
2	rs6742511	0	136975374	T	G
2	rs6724412	0	136979490	G	A
2	rs16834591	0	136979740	A	G
2	rs11692248	0	136982251	G	A
2	rs16834670	0	136984345	C	G
2	rs12468659	0	136985720	A	G
2	rs470705	0	136996851	C	T
2	rs12472831	0	137000405	T	G
2	rs470800	0	137000875	T	C
2	rs663346	0	137003410	G	A
2	rs7579669	0	137019772	G	T
2	rs1427683	0	137020986	G	T
2	rs1374109	0	137028954	T	G
2	rs766674	0	137029201	A	C
2	rs7607293	0	137030488	G	A
2	rs580879	0	137030609	T	C
2	rs1446093	0	137030683	A	G
2	rs12612204	0	137030710	G	A
2	rs16835520	0	137032611	G	A
2	rs186640	0	137040047	T	G
2	rs1863808	0	137051455	T	C
2	rs4270400	0	137056562	G	A
2	rs630198	0	137056626	G	C
2	rs16855680	0	137057240	A	G
2	rs478391	0	137058389	T	C
2	rs1446099	0	137064868	A	G
2	rs1446098	0	137065224	A	T
2	rs533344	0	137065457	A	T
2	rs189062	0	137065748	G	A
2	rs841443	0	137067686	C	T
2	rs10153556	0	137087781	A	G
2	rs10210687	0	137105967	G	A
2	rs16835885	0	137108379	G	A
2	rs10496751	0	137111749	A	T
2	rs6745392	0	137112257	C	T
2	rs7588497	0	137114719	T	C
2	rs4954634	0	137117749	A	G
2	rs7597355	0	137118802	G	A
2	rs7607648	0	137120716	G	T
2	rs1823084	0	137122041	T	C
2	rs1446101	0	137122678	A	G
2	rs6711718	0	137123482	C	T
2	rs9789419	0	137129532	T	C
2	rs12477761	0	137132845	A	G
2	rs10201867	0	137133794	C	T
2	rs16836044	0	137134725	C	A
2	rs6715343	0	137139076	T	C
2	rs7573486	0	137140783	G	C
2	rs2121203	0	137141130	G	A
2	rs2010567	0	137146498	G	A
2	rs13392503	0	137147604	G	T
2	rs11681380	0	137149683	A	G
2	rs12466458	0	137150957	G	A
2	rs4954638	0	137151925	A	C
2	rs4954639	0	137152095	A	G
2	rs4419275	0	137163918	T	C
2	rs4343522	0	137172708	T	C
2	rs4299384	0	137179806	T	G
2	rs4618106	0	137180191	T	C
2	rs16836154	0	137180758	T	C
2	rs16836162	0	137182092	G	A
2	rs1427611	0	137190612	C	T
2	rs1427609	0	137190920	C	T
2	rs2361173	0	137196518	G	A
2	rs1427616	0	137203968	G	A
2	rs12476718	0	137210068	G	T
2	rs12475945	0	137210363	G	A
2	rs12479021	0	137212285	G	T
2	rs4473441	0	137214479	G	A
2	rs1427619	0	137216861	A	G
2	rs16836273	0	137218215	A	C
2	rs12997562	0	137220352	G	A
2	rs16836307	0	137220729	C	T
2	rs6712071	0	137221367	A	G
2	rs11680216	0	137221658	G	T
2	rs7560888	0	137222741	C	T
2	rs16836360	0	137224159	C	G
2	rs1896477	0	137225014	T	C
2	rs12618009	0	137227532	A	G
2	rs2558089	0	137228237	A	G
2	rs7564005	0	137229168	G	T
2	rs1427591	0	137230888	T	G
2	rs17717875	0	137234086	G	A
2	rs2253551	0	137234556	G	A
2	rs4076127	0	137238472	A	G
2	rs2001872	0	137238514	G	A
2	rs4519584	0	137238705	G	A
2	rs1427604	0	137244175	G	A
2	rs6752506	0	137244674	G	A
2	rs2250458	0	137248213	T	C
2	rs13392220	0	137248396	T	G
2	rs16836585	0	137248796	C	G
2	rs1896473	0	137250172	T	C
2	rs16836631	0	137255957	G	C
2	rs4633970	0	137256134	T	C
2	rs13412066	0	137256465	G	A
2	rs1427615	0	137257303	C	T
2	rs3951770	0	137260846	T	C
2	rs1427598	0	137264914	A	G
2	rs1593760	0	137267805	G	A
2	rs1593759	0	137268724	C	T
2	rs1427593	0	137271694	T	C
2	rs2558104	0	137273179	G	A
2	rs4954438	0	137276100	T	G
2	rs2710175	0	137279989	A	C
2	rs2558108	0	137280898	G	T
2	rs7574138	0	137284147	A	G
2	rs1346730	0	137285503	T	G
2	rs1469516	0	137287402	A	G
2	rs6716418	0	137289888	T	C
2	rs10496758	0	137296704	C	T
2	rs778185	0	137299375	T	C
2	rs12617926	0	137299914	A	C
2	rs10211448	0	137300084	A	G
2	rs2435389	0	137303164	A	G
2	rs16836874	0	137307571	T	C
2	rs1429991	0	137309970	T	C
2	rs778187	0	137312015	T	C
2	rs7601096	0	137312216	A	G
2	rs17663647	0	137313064	A	G
2	rs778195	0	137313502	A	G
2	rs16836954	0	137317335	G	T
2	rs12613655	0	137318251	G	A
2	rs10496759	0	137319874	G	C
2	rs1367121	0	137326572	G	A
2	rs778202	0	137328699	C	T
2	rs1429978	0	137331256	G	C
2	rs13421832	0	137331835	A	G
2	rs1649540	0	137332893	C	T
2	rs16837150	0	137333116	G	A
2	rs1649538	0	137333347	A	G
2	rs16837155	0	137333750	A	G
2	rs1649571	0	137339466	G	T
2	rs16837192	0	137339476	A	G
2	rs10496760	0	137339829	C	T
2	rs813570	0	137345489	T	C
2	rs1649550	0	137350493	C	T
2	rs12691900	0	137360320	G	A
2	rs1002084	0	137360784	A	G
2	rs16837261	0	137361279	C	T
2	rs12474381	0	137363478	G	A
2	rs7588481	0	137365673	G	T
2	rs548794	0	137368148	C	A
2	rs524958	0	137369217	A	G
2	rs17722726	0	137369412	G	T
2	rs12999325	0	137371989	T	C
2	rs2059975	0	137373526	G	A
2	rs524119	0	137378763	G	A
2	rs34877098	0	137383588	G	A
2	rs41360246	0	137384224	G	A
2	rs13397474	0	137392303	A	C
2	rs579381	0	137392588	G	A
2	rs1344714	0	137401757	G	A
2	rs41460245	0	137409104	C	T
2	rs1346738	0	137409185	A	G
2	rs12473638	0	137424885	A	G
2	rs16837656	0	137425171	G	A
2	rs10184431	0	137425435	C	A
2	rs524398	0	137431729	C	T
2	rs13431367	0	137434667	A	G
2	rs16837695	0	137435885	C	A
2	rs7600459	0	137436818	C	G
2	rs1469514	0	137437018	T	C
2	rs543086	0	137439496	T	C
2	rs510461	0	137443060	A	G
2	rs4954454	0	137444994	C	A
2	rs1346736	0	137446206	C	G
2	rs12615204	0	137457763	T	C
2	rs1030622	0	137460979	C	T
2	rs4954368	0	137474403	C	T
2	rs4426576	0	137475703	T	C
2	rs6750400	0	137484018	C	T
2	rs10928585	0	137484482	A	C
2	rs10928587	0	137484661	C	T
2	rs979976	0	137485172	A	C
2	rs2116538	0	137485890	G	A
2	rs1432242	0	137486310	A	G
2	rs13414008	0	137490375	C	G
2	rs1368056	0	137502253	C	T
2	rs7602808	0	137502776	A	G
2	rs7606776	0	137503937	G	A
2	rs16837886	0	137504396	A	G
2	rs1432234	0	137512187	C	T
2	rs13026531	0	137521867	T	G
2	rs16855742	0	137522517	G	A
2	rs16837950	0	137524538	G	A
2	rs16837954	0	137526346	T	C
2	rs11888486	0	137528099	G	A
2	rs9784168	0	137528425	A	C
2	rs9287459	0	137528489	A	G
2	rs9784069	0	137528542	A	G
2	rs17727536	0	137531536	C	T
2	rs1030623	0	137542581	T	C
2	rs11883933	0	137549175	G	A
2	rs12622876	0	137564449	A	G
2	rs6430679	0	137568662	A	T
2	rs7561482	0	137569168	T	C
2	rs10496767	0	137581892	C	T
2	rs1432224	0	137582602	A	C
2	rs6720079	0	137584266	G	C
2	rs1432219	0	137585306	C	A
2	rs16838086	0	137585456	C	T
2	rs974529	0	137586999	C	T
2	rs974528	0	137587052	C	T
2	rs13409059	0	137589216	A	G
2	rs10490742	0	137591400	T	G
2	rs1469622	0	137592345	C	T
2	rs1469621	0	137592425	G	A
2	rs10490741	0	137593434	A	G
2	rs9287461	0	137593668	G	A
2	rs16838134	0	137595057	C	T
2	rs1347030	0	137596289	T	C
2	rs9287464	0	137611281	T	C
2	rs16838223	0	137617489	C	T
2	rs1991735	0	137620484	G	A
2	rs10168740	0	137621255	A	C
2	rs882374	0	137629765	A	G
2	rs11893561	0	137630956	T	C
2	rs7573893	0	137632795	C	T
2	rs7571013	0	137632830	A	G
2	rs11886051	0	137643028	T	G
2	rs6430686	0	137654263	A	G
2	rs7588708	0	137672970	A	T
2	rs6735885	0	137681153	C	T
2	rs4954486	0	137700731	C	T
2	rs12466293	0	137703882	A	G
2	rs17197688	0	137705560	C	G
2	rs17418689	0	137706145	G	A
2	rs7571772	0	137707930	T	G
2	rs10195563	0	137709884	G	A
2	rs13027191	0	137710436	T	C
2	rs10200345	0	137715245	A	C
2	rs4954489	0	137715530	C	T
2	rs7605259	0	137716696	T	C
2	rs10211290	0	137719990	G	A
2	rs6757105	0	137722421	C	T
2	rs16838445	0	137723565	A	G
2	rs10490734	0	137728653	G	A
2	rs16838484	0	137735363	A	G
2	rs11895694	0	137737826	C	T
2	rs11680942	0	137738826	T	C
2	rs2196344	0	137743587	G	A
2	rs16838540	0	137754889	T	C
2	rs12465470	0	137760835	T	C
2	rs12618070	0	137761966	C	T
2	rs6740551	0	137765183	A	G
2	rs6728076	0	137765557	G	A
2	rs1202281	0	137766816	C	A
2	rs16838663	0	137767671	G	A
2	rs16838682	0	137770277	C	T
2	rs16838686	0	137770327	T	C
2	rs6749316	0	137789970	T	C
2	rs9287472	0	137790992	A	G
2	rs1108163	0	137794368	G	A
2	rs13416645	0	137795153	G	A
2	rs10496768	0	137796424	A	G
2	rs1453301	0	137797165	A	G
2	rs6715610	0	137801211	T	C
2	rs13425364	0	137801990	C	T
2	rs1463279	0	137809743	C	T
2	rs13395172	0	137824153	G	A
2	rs11894466	0	137832778	G	A
2	rs1453292	0	137833006	G	A
2	rs2375460	0	137841404	G	A
2	rs10180601	0	137852241	A	G
2	rs4954376	0	137854832	G	A
2	rs2889092	0	137896046	A	G
2	rs13419100	0	137896118	G	A
2	rs4443050	0	137912238	G	A
2	rs9989745	0	137913048	A	G
2	rs10496771	0	137913739	C	T
2	rs17740707	0	137916395	A	C
2	rs719790	0	137923739	C	T
2	rs11891052	0	137924786	G	T
2	rs1453302	0	137925101	G	T
2	rs13403944	0	137941156	A	C
2	rs1349159	0	137951749	C	T
2	rs4954516	0	137956516	C	T
2	rs6738926	0	137958038	C	T
2	rs16838999	0	137977217	G	T
2	rs10928615	0	137983041	G	A
2	rs16839047	0	137996732	G	A
2	rs10178194	0	137999422	G	C
2	rs10196011	0	138000221	T	C
2	rs1448907	0	138002461	A	G
2	rs10496773	0	138005719	C	T
2	rs1023827	0	138011513	C	G
2	rs9287475	0	138023451	G	A
2	rs1448918	0	138027602	C	A
2	rs1562662	0	138035613	T	C
2	rs3919758	0	138044812	C	T
2	rs13430689	0	138054260	T	C
2	rs6430733	0	138078434	C	G
2	rs10164799	0	138084602	T	C
2	rs10496782	0	138090931	A	G
2	rs16839162	0	138092680	A	G
2	rs352180	0	138094285	C	T
2	rs1448922	0	138094858	G	A
2	rs6728000	0	138105189	T	C
2	rs11900973	0	138106719	T	C
2	rs16839193	0	138107421	G	T
2	rs352175	0	138110213	G	A
2	rs13399910	0	138110920	T	G
2	rs17693504	0	138111505	T	C
2	rs3828170	0	138116407	G	A
2	rs7560587	0	138118624	C	T
2	rs10496784	0	138129455	T	G
2	rs12053559	0	138132861	G	T
2	rs16839281	0	138134625	G	A
2	rs12994131	0	138135345	G	A
2	rs998288	0	138142198	G	A
2	rs2044433	0	138143734	G	A
2	rs5012365	0	138151133	T	C
2	rs16839301	0	138151996	A	G
2	rs11686818	0	138152809	A	G
2	rs2028862	0	138156161	A	C
2	rs2028863	0	138156441	G	T
2	rs1348739	0	138163897	C	T
2	rs6752733	0	138179905	T	C
2	rs2375578	0	138181156	A	G
2	rs11899371	0	138181561	A	G
2	rs2121234	0	138182320	A	G
2	rs12617524	0	138184853	T	C
2	rs2218541	0	138193925	A	G
2	rs10496787	0	138200825	T	C
2	rs12464529	0	138203933	T	C
2	rs1446233	0	138203960	C	G
2	rs10207996	0	138212362	C	T
2	rs1446210	0	138213773	A	G
2	rs1455982	0	138225663	G	A
2	rs10196954	0	138229413	C	T
2	rs11901484	0	138232306	G	A
2	rs1947503	0	138241060	T	C
2	rs6758617	0	138241975	C	T
2	rs2925215	0	138249989	T	C
2	rs2069139	0	138276574	A	T
2	rs1456001	0	138285773	G	A
2	rs16839623	0	138295682	G	A
2	rs13028477	0	138308211	C	T
2	rs16839643	0	138310317	T	C
2	rs12477544	0	138311625	A	C
2	rs10184289	0	138317744	A	G
2	rs12691933	0	138318694	T	C
2	rs12997811	0	138323657	G	A
2	rs1551492	0	138332597	A	G
2	rs6430748	0	138336185	C	A
2	rs1456005	0	138340789	A	G
2	rs10460245	0	138341824	T	C
2	rs16839752	0	138341976	A	C
2	rs12470389	0	138342588	C	G
2	rs10754926	0	138349739	A	G
2	rs10496793	0	138352510	A	C
2	rs10496794	0	138352634	T	C
2	rs11691636	0	138355467	C	T
2	rs6430753	0	138358974	G	A
2	rs4954386	0	138360320	T	C
2	rs7557873	0	138371256	G	C
2	rs6727027	0	138383878	T	C
2	rs12621905	0	138386127	C	T
2	rs1824046	0	138392811	T	C
2	rs6739312	0	138393346	G	A
2	rs10928637	0	138397763	T	G
2	rs1968736	0	138398113	T	C
2	rs16839911	0	138399206	T	A
2	rs1869826	0	138407083	G	T
2	rs921858	0	138407537	G	A
2	rs6756760	0	138412696	A	C
2	rs6430763	0	138416186	G	A
2	rs12991572	0	138420362	A	G
2	rs3113209	0	138420474	A	G
2	rs16839945	0	138421248	T	A
2	rs3113227	0	138423062	T	C
2	rs3113240	0	138426038	G	A
2	rs16839978	0	138426099	T	C
2	rs1840430	0	138426806	G	A
2	rs12999633	0	138428995	C	T
2	rs13432464	0	138434065	C	T
2	rs3100706	0	138434221	T	C
2	rs12475378	0	138435004	A	C
2	rs6430764	0	138436893	C	T
2	rs2071048	0	138438067	C	T
2	rs11569722	0	138438099	A	G
2	rs12995000	0	138438119	T	C
2	rs3100702	0	138444077	A	G
2	rs1982494	0	138445583	G	A
2	rs3113205	0	138448751	C	G
2	rs3100699	0	138449970	G	C
2	rs13391859	0	138451592	T	C
2	rs13419635	0	138458070	T	G
2	rs3100725	0	138459636	A	G
2	rs13425085	0	138462055	C	T
2	rs1580112	0	138465360	C	T
2	rs3100720	0	138477473	G	A
2	rs1455167	0	138477637	T	G
2	rs4954936	0	138478035	T	C
2	rs16840068	0	138479800	G	A
2	rs2737385	0	138480016	G	T
2	rs6752822	0	138480848	T	C
2	rs1455164	0	138481245	G	A
2	rs1156370	0	138486615	C	T
2	rs1378319	0	138487522	G	A
2	rs1156057	0	138491130	G	A
2	rs16840164	0	138494336	T	C
2	rs17585042	0	138497225	C	T
2	rs4954961	0	138504397	G	A
2	rs4954962	0	138504545	A	C
2	rs16840191	0	138511425	C	T
2	rs1187141	0	138513885	G	A
2	rs1522907	0	138515049	T	C
2	rs10496795	0	138521143	G	A
2	rs16840203	0	138522073	A	T
2	rs17585607	0	138522396	C	T
2	rs17585698	0	138532248	A	G
2	rs1996872	0	138535071	T	C
2	rs1996873	0	138535112	G	A
2	rs10496796	0	138546805	C	T
2	rs4954761	0	138553258	T	G
2	rs10205475	0	138554765	C	G
2	rs3927279	0	138577308	T	G
2	rs1533906	0	138578242	C	T
2	rs1568648	0	138582341	T	C
2	rs2889176	0	138583457	A	G
2	rs16840318	0	138584920	A	G
2	rs10198228	0	138594685	T	C
2	rs17586639	0	138597825	G	C
2	rs4954799	0	138602350	G	T
2	rs12622116	0	138612321	G	C
2	rs2204181	0	138614699	T	G
2	rs1522905	0	138625231	G	A
2	rs6430771	0	138648972	T	C
2	rs6721183	0	138651056	A	G
2	rs6758531	0	138652870	T	C
2	rs10200750	0	138657246	G	A
2	rs2056515	0	138675643	C	A
2	rs4954841	0	138683487	T	C
2	rs4954675	0	138692817	G	T
2	rs4954854	0	138696137	G	A
2	rs6747147	0	138704852	T	C
2	rs10173048	0	138712901	C	T
2	rs6716175	0	138726703	C	T
2	rs4643591	0	138737332	G	A
2	rs7604924	0	138743878	C	A
2	rs13429210	0	138749256	A	C
2	rs11897900	0	138758002	A	G
2	rs7562944	0	138761431	T	C
2	rs35211371	0	138762322	G	A
2	rs4399769	0	138765850	T	C
2	rs12995304	0	138769191	T	C
2	rs13403593	0	138773954	A	G
2	rs11682582	0	138776630	G	A
2	rs13432566	0	138780108	T	C
2	rs7558265	0	138780954	G	A
2	rs7570952	0	138781473	C	G
2	rs4954919	0	138781881	G	A
2	rs6714227	0	138782359	T	G
2	rs10209999	0	138786960	G	A
2	rs4602266	0	138788054	G	T
2	rs7577739	0	138795284	C	T
2	rs7572726	0	138799206	T	C
2	rs7571595	0	138809064	T	C
2	rs10209359	0	138810180	T	C
2	rs7558011	0	138817837	T	G
2	rs7599161	0	138818027	G	A
2	rs4550720	0	138820594	A	G
2	rs13423279	0	138824987	A	G
2	rs6430790	0	138838724	T	G
2	rs12624159	0	138866293	T	A
2	rs4553876	0	138878614	C	T
2	rs11893089	0	138892460	T	C
2	rs13024237	0	138906861	G	A
2	rs12468073	0	138946157	G	A
2	rs12612989	0	138948491	C	A
2	rs4432511	0	138980114	T	G
2	rs4629211	0	138994974	A	G
2	rs10803568	0	139007384	T	C
2	rs11892957	0	139007573	T	C
2	rs2293124	0	139024363	C	A
2	rs4954715	0	139026238	A	G
2	rs17648720	0	139041930	G	T
2	rs7598316	0	139043525	G	A
2	rs12470170	0	139044734	T	G
2	rs6746160	0	139045726	C	T
2	rs4954937	0	139047136	C	T
2	rs6755409	0	139066150	G	C
2	rs2139990	0	139084859	C	T
2	rs6739049	0	139092134	G	C
2	rs6759330	0	139097136	G	A
2	rs13012910	0	139098383	G	T
2	rs13027685	0	139104652	A	G
2	rs16840903	0	139110726	A	G
2	rs4954942	0	139120633	G	A
2	rs12612384	0	139122859	G	A
2	rs939725	0	139125748	C	T
2	rs11890000	0	139126334	A	G
2	rs11681763	0	139127039	A	G
2	rs13002270	0	139131561	C	T
2	rs6711947	0	139132698	A	G
2	rs10803570	0	139145538	G	A
2	rs17597375	0	139145861	G	A
2	rs10197504	0	139150220	G	T
2	rs16841027	0	139150475	C	G
2	rs7579695	0	139151350	G	A
2	rs17597780	0	139152670	T	G
2	rs17651262	0	139154184	A	G
2	rs10427291	0	139158152	T	C
2	rs7594476	0	139164070	G	C
2	rs7594562	0	139164093	C	T
2	rs7419622	0	139165209	A	G
2	rs4954951	0	139178457	G	T
2	rs13396766	0	139185942	T	G
2	rs4531866	0	139190366	G	A
2	rs6430803	0	139199336	G	A
2	rs13395186	0	139202914	T	C
2	rs10496800	0	139205371	T	C
2	rs10928663	0	139205887	C	T
2	rs4130252	0	139208481	G	A
2	rs17657544	0	139211899	A	G
2	rs4954954	0	139212678	C	T
2	rs11680550	0	139213779	T	C
2	rs4280390	0	139216443	G	A
2	rs11686876	0	139218623	A	T
2	rs16841109	0	139219807	G	A
2	rs4334435	0	139221605	T	C
2	rs4322786	0	139222178	A	G
2	rs11681160	0	139226742	A	G
2	rs4635466	0	139230471	G	T
2	rs13000377	0	139231713	C	T
2	rs9677668	0	139242475	C	G
2	rs10200922	0	139246709	G	A
2	rs16841174	0	139247553	T	C
2	rs11883761	0	139260676	G	A
2	rs4954956	0	139261047	T	C
2	rs4257340	0	139271504	G	T
2	rs4128136	0	139276601	T	G
2	rs13383398	0	139285064	C	T
2	rs4954723	0	139285272	C	T
2	rs4347759	0	139291814	A	G
2	rs10174953	0	139293559	A	G
2	rs10928672	0	139300735	G	T
2	rs12470031	0	139301576	G	A
2	rs11886688	0	139312020	A	C
2	rs12470293	0	139315983	A	C
2	rs6760944	0	139318780	C	T
2	rs1351919	0	139336566	C	T
2	rs11885104	0	139341080	T	C
2	rs12691963	0	139345278	T	C
2	rs17608537	0	139357596	G	A
2	rs1485066	0	139358012	A	G
2	rs4954968	0	139361262	G	A
2	rs719259	0	139362938	T	C
2	rs11886636	0	139372086	T	C
2	rs6708873	0	139375041	T	C
2	rs6713376	0	139376319	T	C
2	rs1601352	0	139377714	A	C
2	rs1948019	0	139384390	A	C
2	rs4954974	0	139387237	T	G
2	rs9636231	0	139388425	A	G
2	rs6712375	0	139396779	C	A
2	rs11889428	0	139403548	T	C
2	rs11889468	0	139403616	T	C
2	rs1485053	0	139404416	A	G
2	rs1564835	0	139408793	A	G
2	rs10460246	0	139410610	G	A
2	rs1485089	0	139422623	A	G
2	rs10153669	0	139434762	T	C
2	rs4954728	0	139436551	T	C
2	rs1485088	0	139438204	C	T
2	rs7563596	0	139446379	A	C
2	rs6728841	0	139451263	A	T
2	rs16841451	0	139452869	G	A
2	rs6714622	0	139467038	C	T
2	rs1385417	0	139469745	T	C
2	rs534781	0	139483252	A	T
2	rs16841476	0	139484336	C	T
2	rs6430820	0	139488808	T	C
2	rs11890531	0	139498167	A	G
2	rs1395010	0	139513686	T	C
2	rs10803575	0	139517347	G	T
2	rs16841529	0	139517949	T	C
2	rs1605136	0	139520611	G	A
2	rs11688290	0	139525376	T	C
2	rs17752647	0	139526045	G	A
2	rs1505831	0	139526249	T	C
2	rs4144773	0	139530267	C	T
2	rs9287508	0	139532343	T	C
2	rs1121728	0	139536853	T	C
2	rs1437309	0	139539062	T	C
2	rs13001729	0	139539367	G	A
2	rs16841580	0	139541664	T	C
2	rs1370320	0	139550909	C	A
2	rs11895948	0	139575394	G	A
2	rs10207327	0	139594091	A	C
2	rs11695382	0	139594615	G	C
2	rs10178021	0	139594892	G	T
2	rs6752557	0	139597042	G	C
2	rs1437329	0	139602565	C	T
2	rs4954745	0	139617176	A	G
2	rs7599603	0	139630234	C	G
2	rs13029794	0	139631252	A	C
2	rs6716368	0	139640588	A	G
2	rs8179518	0	139645543	T	C
2	rs1437295	0	139651430	A	G
2	rs1437296	0	139654878	G	A
2	rs1370316	0	139667060	C	T
2	rs10205677	0	139669384	T	C
2	rs6723961	0	139678325	A	G
2	rs934707	0	139692531	T	G
2	rs2376203	0	139701235	A	G
2	rs17706564	0	139705284	G	A
2	rs6736919	0	139706163	A	G
2	rs11900129	0	139708119	T	C
2	rs12104809	0	139710303	C	T
2	rs4954758	0	139716771	T	C
2	rs7567555	0	139719004	C	T
2	rs13419861	0	139720283	C	G
2	rs6721816	0	139721129	G	A
2	rs6414025	0	139735657	C	A
2	rs7603553	0	139739956	G	A
2	rs4954759	0	139740748	A	G
2	rs16855917	0	139744090	T	C
2	rs9653196	0	139744712	A	G
2	rs9287511	0	139752569	T	C
2	rs6742944	0	139753322	A	G
2	rs9287512	0	139753486	G	A
2	rs6737228	0	139754441	A	T
2	rs1439073	0	139763337	T	C
2	rs1347861	0	139765677	A	G
2	rs12992680	0	139767163	T	G
2	rs13401330	0	139772744	G	A
2	rs6725581	0	139775916	T	G
2	rs10496815	0	139778025	A	G
2	rs10496816	0	139778652	T	C
2	rs4954763	0	139786207	G	A
2	rs4954764	0	139786231	C	G
2	rs1371112	0	139788270	A	G
2	rs344902	0	139794531	C	G
2	rs344896	0	139796971	C	A
2	rs6741181	0	139800454	T	C
2	rs6759635	0	139801085	G	A
2	rs6709126	0	139801887	A	T
2	rs1877937	0	139819161	C	T
2	rs11888543	0	139820332	T	C
2	rs13413435	0	139821204	C	T
2	rs344696	0	139842930	T	A
2	rs1367905	0	139843998	G	A
2	rs16842140	0	139845896	C	T
2	rs17710801	0	139849587	T	C
2	rs13400775	0	139851962	G	C
2	rs1431869	0	139857897	C	T
2	rs11690924	0	139863199	T	C
2	rs10179281	0	139869399	A	G
2	rs4954772	0	139875849	C	T
2	rs6741585	0	139883327	G	A
2	rs7596600	0	139889954	A	G
2	rs11901026	0	139899123	A	C
2	rs7588361	0	139899746	T	C
2	rs9646700	0	139906317	A	G
2	rs16855933	0	139920914	T	C
2	rs17712931	0	139921301	T	C
2	rs13384348	0	139924973	A	G
2	rs10205939	0	139927905	A	G
2	rs11897922	0	139931472	T	C
2	rs11890914	0	139936997	C	T
2	rs10496820	0	139941247	T	C
2	rs1515179	0	139942088	C	G
2	rs11899446	0	139954096	G	A
2	rs16842370	0	139954978	A	G
2	rs1446394	0	139992826	C	T
2	rs1107976	0	139994049	C	A
2	rs4549018	0	139996073	G	A
2	rs1374241	0	140000378	A	G
2	rs2376447	0	140029739	C	T
2	rs16842553	0	140034435	G	A
2	rs6430841	0	140034669	G	A
2	rs10198276	0	140062526	A	C
2	rs16848205	0	140065270	A	G
2	rs16842634	0	140076686	G	A
2	rs6430848	0	140095018	T	G
2	rs17716528	0	140102258	G	A
2	rs16842691	0	140108053	T	G
2	rs9287522	0	140113239	A	T
2	rs6756812	0	140120755	A	G
2	rs2376454	0	140141111	T	C
2	rs13013764	0	140142832	G	A
2	rs12692010	0	140148659	T	C
2	rs7606352	0	140159620	G	A
2	rs11897599	0	140166036	G	A
2	rs16842804	0	140184922	G	A
2	rs4954797	0	140190347	T	C
2	rs10496828	0	140193903	C	T
2	rs12475451	0	140201727	T	G
2	rs13021207	0	140204344	G	A
2	rs7562605	0	140207727	A	C
2	rs7596826	0	140225986	T	C
2	rs13384228	0	140249403	A	G
2	rs12987762	0	140261361	A	G
2	rs13023556	0	140266003	T	C
2	rs17786787	0	140270684	G	A
2	rs7575605	0	140275211	C	A
2	rs4954663	0	140275967	A	G
2	rs13031131	0	140277648	T	G
2	rs16842915	0	140283943	G	A
2	rs1356799	0	140284136	G	T
2	rs1401936	0	140285706	A	G
2	rs1920520	0	140286265	A	C
2	rs7602543	0	140292616	A	C
2	rs10197954	0	140293588	G	A
2	rs13034570	0	140293837	G	A
2	rs11687788	0	140296264	G	A
2	rs7590643	0	140296883	A	G
2	rs6724882	0	140298475	A	G
2	rs6726795	0	140301199	G	T
2	rs10187901	0	140303118	A	C
2	rs10206250	0	140304731	A	T
2	rs1520092	0	140310327	G	A
2	rs16842968	0	140320152	G	A
2	rs3914814	0	140322751	C	T
2	rs4954665	0	140332953	T	G
2	rs13027630	0	140337294	T	G
2	rs10928729	0	140345733	G	A
2	rs13394833	0	140354548	C	T
2	rs7580201	0	140366763	C	T
2	rs4588123	0	140368248	T	C
2	rs13035654	0	140368755	C	T
2	rs13030531	0	140368890	T	A
2	rs16843017	0	140369296	T	C
2	rs12620585	0	140372420	C	T
2	rs7591869	0	140376310	G	A
2	rs16843069	0	140397201	G	A
2	rs12469257	0	140397744	G	A
2	rs4954806	0	140401587	A	G
2	rs13429310	0	140418380	A	G
2	rs16843075	0	140421589	A	G
2	rs16843081	0	140423028	C	G
2	rs13035203	0	140425612	T	C
2	rs7593576	0	140431153	C	T
2	rs11891058	0	140431613	C	T
2	rs17468270	0	140432227	T	G
2	rs1997418	0	140435617	C	T
2	rs13007200	0	140436827	G	T
2	rs1920523	0	140439285	T	A
2	rs3856354	0	140440164	G	A
2	rs1920526	0	140441043	G	A
2	rs10208946	0	140443329	A	G
2	rs1920519	0	140449796	G	A
2	rs6708638	0	140461796	T	C
2	rs4954811	0	140465912	T	G
2	rs6722700	0	140466438	A	G
2	rs7580389	0	140470372	A	G
2	rs12472456	0	140470884	G	A
2	rs11899619	0	140487598	T	C
2	rs7586146	0	140489344	C	T
2	rs17468493	0	140494910	A	C
2	rs13001146	0	140506244	A	G
2	rs10928736	0	140510760	T	C
2	rs1527853	0	140516345	T	C
2	rs16843261	0	140526066	C	T
2	rs12105000	0	140529746	A	G
2	rs16843268	0	140537375	A	G
2	rs1527849	0	140537650	T	C
2	rs7598521	0	140537951	T	C
2	rs2380765	0	140538319	C	T
2	rs11683993	0	140556261	G	A
2	rs2380752	0	140564030	A	G
2	rs17384189	0	140571610	A	G
2	rs16843311	0	140574921	C	T
2	rs16843323	0	140583289	G	A
2	rs12692035	0	140591696	T	C
2	rs11889562	0	140592001	G	A
2	rs16843345	0	140606611	G	A
2	rs1969503	0	140612550	A	G
2	rs2950611	0	140618853	A	G
2	rs2141253	0	140621941	C	T
2	rs2950613	0	140629853	C	G
2	rs16843445	0	140642239	C	T
2	rs2220697	0	140646724	A	G
2	rs1527857	0	140647759	G	A
2	rs10164554	0	140649619	A	G
2	rs17384762	0	140651162	G	A
2	rs825708	0	140652336	T	C
2	rs1727991	0	140653365	A	T
2	rs7567826	0	140662426	A	G
2	rs16843537	0	140662475	A	G
2	rs7562467	0	140663765	A	C
2	rs10197964	0	140665437	G	A
2	rs964037	0	140667086	A	G
2	rs2201180	0	140669908	C	T
2	rs12478168	0	140675686	C	T
2	rs6430879	0	140677031	G	A
2	rs4954670	0	140683019	A	G
2	rs1008695	0	140684778	C	T
2	rs10189525	0	140695277	C	T
2	rs12463968	0	140705266	A	G
2	rs1486963	0	140708533	C	G
2	rs13387241	0	140708807	A	C
2	rs16843644	0	140716772	A	C
2	rs17470100	0	140723184	T	C
2	rs13001299	0	140730049	G	T
2	rs10199683	0	140735877	A	G
2	rs17385785	0	140736643	A	C
2	rs10469592	0	140739999	C	G
2	rs1492394	0	140749146	A	G
2	rs12479163	0	140749675	A	G
2	rs1486969	0	140760383	G	A
2	rs10496840	0	140767078	G	A
2	rs13402527	0	140768560	C	T
2	rs598786	0	140771550	G	T
2	rs12692042	0	140776878	A	G
2	rs16843758	0	140789923	G	A
2	rs10496841	0	140790447	G	A
2	rs16843764	0	140791949	A	T
2	rs17477276	0	140796328	C	T
2	rs16843782	0	140797176	G	A
2	rs17477437	0	140805435	A	G
2	rs6741490	0	140807261	G	A
2	rs13034087	0	140814490	A	G
2	rs16843812	0	140814832	C	A
2	rs600802	0	140814916	G	A
2	rs614390	0	140827595	G	A
2	rs1518450	0	140827719	C	T
2	rs7607749	0	140836337	T	C
2	rs13393822	0	140841422	T	C
2	rs16843864	0	140847165	T	C
2	rs652923	0	140852477	C	T
2	rs16843881	0	140860664	C	G
2	rs16843900	0	140867789	G	T
2	rs10460268	0	140869699	G	T
2	rs10803583	0	140870548	A	C
2	rs1518447	0	140874441	A	G
2	rs1568255	0	140882436	G	C
2	rs2176548	0	140882991	G	A
2	rs4954835	0	140897286	G	A
2	rs11897270	0	140906906	T	C
2	rs10496844	0	140911596	T	C
2	rs1518443	0	140914453	C	T
2	rs11891957	0	140919097	T	C
2	rs41323147	0	140925613	G	A
2	rs16844001	0	140932087	G	T
2	rs1518438	0	140940558	T	C
2	rs12612781	0	140947007	C	G
2	rs16844072	0	140948458	A	G
2	rs17387536	0	140948652	A	G
2	rs1533576	0	140948776	T	C
2	rs3884557	0	140956324	C	T
2	rs11683334	0	140969878	T	C
2	rs13422213	0	140974889	C	T
2	rs4450541	0	140976977	C	T
2	rs11676154	0	140984500	C	T
2	rs1463614	0	140986471	G	T
2	rs2171107	0	140986740	T	G
2	rs1385766	0	140987256	A	C
2	rs1385775	0	140995571	T	C
2	rs1385776	0	140995660	G	A
2	rs7569466	0	140996047	T	C
2	rs2380881	0	140996413	C	T
2	rs6715219	0	140997956	T	G
2	rs1601484	0	140998206	C	T
2	rs1352047	0	141000073	T	G
2	rs4589693	0	141001530	C	T
2	rs1352046	0	141001874	T	C
2	rs16844139	0	141002092	A	G
2	rs11901153	0	141003345	A	G
2	rs11688310	0	141003754	A	G
2	rs13429216	0	141006789	C	T
2	rs13003116	0	141011350	G	A
2	rs2380885	0	141011718	T	C
2	rs16844206	0	141013787	C	T
2	rs6430913	0	141017065	T	C
2	rs10496848	0	141023068	G	A
2	rs1463616	0	141027191	A	G
2	rs11679627	0	141037630	G	T
2	rs7564996	0	141041447	C	A
2	rs6430924	0	141041666	A	C
2	rs1352043	0	141048911	T	G
2	rs9989762	0	141061340	A	T
2	rs6723181	0	141064810	C	G
2	rs16844290	0	141065215	A	G
2	rs16844293	0	141065261	T	C
2	rs483128	0	141065776	A	G
2	rs488610	0	141071214	A	G
2	rs492190	0	141071577	G	A
2	rs7586084	0	141076023	A	T
2	rs1441467	0	141078158	A	G
2	rs16844322	0	141078464	G	A
2	rs493102	0	141078692	G	T
2	rs13025902	0	141082691	T	A
2	rs11674356	0	141084032	C	T
2	rs10209173	0	141088732	G	A
2	rs502617	0	141101810	T	C
2	rs580680	0	141104953	A	G
2	rs506281	0	141108388	A	C
2	rs1564934	0	141116307	A	C
2	rs514478	0	141125636	A	G
2	rs7560831	0	141129553	C	T
2	rs16844404	0	141130581	G	A
2	rs16844441	0	141140892	T	C
2	rs17287003	0	141148846	G	C
2	rs16844477	0	141151371	T	C
2	rs6748249	0	141153404	C	A
2	rs12470579	0	141156308	T	C
2	rs2165506	0	141164782	G	A
2	rs10207124	0	141173454	C	T
2	rs16844555	0	141176434	T	C
2	rs11890215	0	141180656	G	A
2	rs4954851	0	141181110	C	A
2	rs12691557	0	141186381	T	G
2	rs6746848	0	141188195	G	T
2	rs10177120	0	141188504	C	T
2	rs436323	0	141194938	T	C
2	rs288100	0	141202624	C	T
2	rs288118	0	141208029	T	G
2	rs288119	0	141209170	T	C
2	rs288120	0	141210127	G	A
2	rs10439180	0	141211781	A	G
2	rs10203227	0	141215874	T	C
2	rs412416	0	141218100	C	T
2	rs1486126	0	141238043	T	C
2	rs6727622	0	141242795	G	A
2	rs996361	0	141250132	T	C
2	rs2171169	0	141253166	T	C
2	rs7571628	0	141259281	G	A
2	rs10170867	0	141260901	A	G
2	rs12691571	0	141262114	G	T
2	rs16844695	0	141263390	G	T
2	rs17515498	0	141266498	G	A
2	rs6735489	0	141267820	C	A
2	rs7606833	0	141277246	C	T
2	rs2890537	0	141277725	C	T
2	rs1486124	0	141280957	C	T
2	rs1476250	0	141281234	G	A
2	rs6749275	0	141289053	A	C
2	rs1429334	0	141292161	A	G
2	rs13420111	0	141297802	G	A
2	rs1429328	0	141298847	A	C
2	rs923182	0	141299676	C	A
2	rs2380897	0	141303698	C	T
2	rs4954859	0	141304267	C	T
2	rs6709738	0	141308722	A	C
2	rs13427081	0	141310361	G	A
2	rs2200488	0	141316836	T	C
2	rs2087024	0	141318000	A	C
2	rs10170793	0	141318850	G	A
2	rs12467730	0	141320821	G	A
2	rs2220257	0	141321167	T	C
2	rs4954676	0	141324747	C	G
2	rs6429850	0	141339929	C	T
2	rs7565456	0	141340027	G	A
2	rs12691575	0	141344291	A	G
2	rs6750037	0	141345493	C	T
2	rs10496858	0	141356115	C	T
2	rs1864277	0	141372903	A	G
2	rs12691581	0	141373425	G	T
2	rs1549709	0	141375997	T	C
2	rs1366801	0	141376765	G	A
2	rs10496859	0	141385148	C	A
2	rs10496860	0	141387720	C	T
2	rs7576000	0	141393601	C	T
2	rs13419308	0	141396153	G	T
2	rs1429340	0	141404394	A	G
2	rs1429339	0	141404620	T	C
2	rs1581566	0	141409306	G	A
2	rs1594155	0	141409733	G	A
2	rs6429852	0	141424028	C	T
2	rs1980343	0	141424164	C	T
2	rs1429348	0	141425889	G	T
2	rs16845015	0	141430306	C	T
2	rs16845018	0	141431216	A	G
2	rs979490	0	141432018	C	T
2	rs13016717	0	141434116	G	A
2	rs1346641	0	141435466	G	T
2	rs16845037	0	141439079	T	C
2	rs7586607	0	141446067	A	C
2	rs980288	0	141448153	C	T
2	rs12619314	0	141449148	G	A
2	rs4954867	0	141451033	T	C
2	rs41472552	0	141452339	T	C
2	rs13032615	0	141453866	A	C
2	rs1429363	0	141454568	G	A
2	rs12464969	0	141455504	T	C
2	rs1025338	0	141455758	T	G
2	rs11898128	0	141456996	A	G
2	rs16845089	0	141459547	T	C
2	rs12052741	0	141464987	C	G
2	rs11678316	0	141467931	T	C
2	rs13007735	0	141468062	G	A
2	rs12624219	0	141472201	C	A
2	rs1949871	0	141472804	C	T
2	rs3954956	0	141478435	A	G
2	rs17521615	0	141493311	T	C
2	rs1525599	0	141495172	A	G
2	rs1525598	0	141495534	T	C
2	rs6429856	0	141496425	G	A
2	rs1880620	0	141498543	C	T
2	rs11682851	0	141500732	T	C
2	rs12468894	0	141507164	G	A
2	rs10186572	0	141511739	A	C
2	rs10210358	0	141512090	A	G
2	rs17588066	0	141512579	G	A
2	rs2091302	0	141516349	A	G
2	rs7603711	0	141517481	T	C
2	rs7606917	0	141519966	A	G
2	rs7594687	0	141520072	C	T
2	rs1922710	0	141525772	A	G
2	rs1534128	0	141527976	A	G
2	rs16845233	0	141529686	A	C
2	rs1525579	0	141533091	A	G
2	rs16845255	0	141535127	C	T
2	rs4954875	0	141539770	A	G
2	rs6719409	0	141541735	C	T
2	rs12477423	0	141543832	T	A
2	rs10496865	0	141546546	G	A
2	rs4954687	0	141548809	T	C
2	rs13425735	0	141548976	C	T
2	rs1474408	0	141557011	T	G
2	rs2140872	0	141558330	T	C
2	rs2049480	0	141558390	C	T
2	rs4954692	0	141562547	A	G
2	rs12996731	0	141573560	A	G
2	rs12691590	0	141576119	G	A
2	rs12611512	0	141577577	G	A
2	rs16845474	0	141587965	C	T
2	rs4954887	0	141590424	A	T
2	rs13414371	0	141591980	G	A
2	rs1882638	0	141593671	C	T
2	rs1882635	0	141594479	A	G
2	rs1882632	0	141598529	A	G
2	rs11888823	0	141598594	T	C
2	rs13013197	0	141599433	A	G
2	rs13426911	0	141604284	C	T
2	rs11677400	0	141604505	A	C
2	rs7558715	0	141606222	A	G
2	rs16845486	0	141609355	A	G
2	rs17591536	0	141610216	C	A
2	rs11694803	0	141611681	G	A
2	rs7573569	0	141613512	T	C
2	rs12691594	0	141622573	G	C
2	rs2222233	0	141636413	C	T
2	rs16845527	0	141636688	G	A
2	rs1033283	0	141638102	A	G
2	rs4954893	0	141642315	T	G
2	rs1249458	0	141645695	A	G
2	rs1518803	0	141651694	A	G
2	rs13424753	0	141658160	A	G
2	rs7424161	0	141658705	T	C
2	rs4954894	0	141664474	C	T
2	rs12616496	0	141665762	A	G
2	rs16845581	0	141668775	G	A
2	rs1401311	0	141674705	G	T
2	rs16845605	0	141682087	C	T
2	rs300353	0	141683778	A	G
2	rs406689	0	141688464	T	C
2	rs417978	0	141688634	T	G
2	rs300373	0	141693090	G	A
2	rs7558514	0	141693643	G	A
2	rs300386	0	141705598	A	G
2	rs10496873	0	141711672	T	C
2	rs2049153	0	141715126	C	T
2	rs300366	0	141715259	T	C
2	rs2679452	0	141720391	C	A
2	rs1521108	0	141722605	G	T
2	rs654180	0	141724970	C	T
2	rs2714211	0	141730165	A	G
2	rs381144	0	141732028	C	T
2	rs300400	0	141741467	T	G
2	rs300399	0	141741698	G	A
2	rs2714201	0	141744122	T	C
2	rs2683847	0	141751756	A	C
2	rs955681	0	141764229	C	T
2	rs16845754	0	141765492	G	A
2	rs300351	0	141766605	T	A
2	rs992800	0	141771603	G	A
2	rs12615262	0	141785890	C	T
2	rs16845771	0	141793383	C	T
2	rs2381140	0	141794416	G	A
2	rs10178342	0	141794617	T	C
2	rs16855038	0	141794696	T	C
2	rs2244402	0	141802101	G	A
2	rs2714229	0	141811722	G	C
2	rs11893168	0	141825195	G	A
2	rs16845863	0	141825371	C	T
2	rs2683825	0	141825709	T	G
2	rs13408812	0	141826214	G	A
2	rs10177661	0	141827653	G	A
2	rs16845894	0	141829606	C	T
2	rs16845917	0	141834497	A	G
2	rs16845926	0	141834821	T	C
2	rs1402470	0	141835872	G	A
2	rs1033316	0	141842203	C	A
2	rs10208287	0	141850877	C	T
2	rs7599809	0	141856226	A	G
2	rs4245855	0	141865798	A	G
2	rs4954902	0	141865906	C	G
2	rs4346320	0	141866755	A	G
2	rs7565413	0	141867755	T	A
2	rs11891708	0	141867875	C	T
2	rs11887563	0	141869007	T	C
2	rs11694011	0	141872364	T	A
2	rs4258750	0	141874002	A	G
2	rs16846007	0	141874976	C	T
2	rs4485511	0	141875437	C	T
2	rs13021747	0	141879915	C	T
2	rs13002648	0	141880892	A	G
2	rs6429872	0	141883031	T	G
2	rs12468848	0	141895661	T	C
2	rs7604713	0	141898052	G	T
2	rs7607894	0	141898581	C	G
2	rs6726240	0	141911403	C	T
2	rs13031808	0	141913025	A	G
2	rs12993942	0	141927416	G	A
2	rs7604705	0	141932898	G	A
2	rs6429884	0	141941798	T	C
2	rs4073067	0	141944443	G	T
2	rs13432585	0	141946628	C	T
2	rs4954910	0	141950109	G	A
2	rs4544370	0	141951788	G	A
2	rs10496880	0	141953905	C	T
2	rs4264514	0	141954338	A	G
2	rs6761315	0	141955382	T	C
2	rs4261672	0	141959067	C	T
2	rs9287319	0	141961464	G	A
2	rs10496882	0	141962417	T	C
2	rs10496883	0	141962960	A	C
2	rs4574055	0	141964497	G	A
2	rs4296372	0	141964560	A	G
2	rs16846274	0	141968319	T	C
2	rs4340449	0	141970589	G	A
2	rs7569388	0	141972981	A	G
2	rs6745610	0	141976062	G	T
2	rs7568338	0	141978032	G	T
2	rs4591293	0	141978291	A	G
2	rs10496884	0	141979870	T	C
2	rs16846362	0	141985467	T	C
2	rs6748629	0	141991276	T	C
2	rs10183016	0	141996840	T	C
2	rs6714661	0	142002282	T	C
2	rs10201404	0	142003991	G	T
2	rs12052672	0	142007681	G	T
2	rs6744340	0	142017829	A	G
2	rs6719851	0	142018666	T	C
2	rs7574177	0	142019589	C	A
2	rs12105718	0	142023671	A	C
2	rs1384661	0	142030231	C	T
2	rs16846471	0	142034320	A	C
2	rs1483148	0	142036240	G	T
2	rs10182090	0	142036701	A	C
2	rs7602707	0	142038178	G	T
2	rs12621499	0	142041006	G	A
2	rs4363973	0	142052574	T	C
2	rs16846534	0	142061120	C	T
2	rs11685267	0	142062044	G	A
2	rs6429912	0	142063925	G	A
2	rs10178963	0	142065965	C	A
2	rs11681928	0	142066600	A	G
2	rs12615851	0	142068432	G	T
2	rs11902528	0	142075469	C	T
2	rs13431681	0	142078914	T	A
2	rs16855065	0	142080111	A	C
2	rs6709834	0	142088710	G	A
2	rs7568970	0	142090848	G	A
2	rs446401	0	142092268	A	G
2	rs11681602	0	142093010	G	T
2	rs6429915	0	142096570	G	C
2	rs355581	0	142097057	A	T
2	rs355582	0	142097515	T	C
2	rs355583	0	142097556	A	C
2	rs12992601	0	142097642	C	T
2	rs16846697	0	142099644	G	A
2	rs10928114	0	142101077	T	A
2	rs17736712	0	142102353	G	A
2	rs1370324	0	142103461	C	T
2	rs355600	0	142108807	T	G
2	rs355604	0	142110862	A	G
2	rs11690612	0	142111325	T	G
2	rs6747694	0	142114139	C	T
2	rs7560183	0	142120233	G	T
2	rs355563	0	142124213	A	C
2	rs2196598	0	142131001	A	G
2	rs11898305	0	142140263	A	G
2	rs4954921	0	142140547	G	A
2	rs6735255	0	142140828	G	C
2	rs164975	0	142151383	A	C
2	rs7560557	0	142153621	A	G
2	rs10177919	0	142159402	A	G
2	rs41320547	0	142162790	A	G
2	rs9653179	0	142162935	C	T
2	rs2381155	0	142180596	G	A
2	rs16846918	0	142182342	C	T
2	rs1370328	0	142184912	A	G
2	rs1370327	0	142185062	T	C
2	rs978601	0	142187375	G	T
2	rs9677566	0	142187499	A	G
2	rs7570091	0	142188170	G	T
2	rs6724084	0	142192677	A	G
2	rs1347659	0	142194534	G	A
2	rs10496892	0	142195142	A	G
2	rs16846976	0	142200703	C	A
2	rs13009867	0	142200728	G	A
2	rs13017419	0	142201911	T	A
2	rs2164694	0	142202871	A	G
2	rs906648	0	142204999	C	A
2	rs6713237	0	142205926	T	C
2	rs1437336	0	142207977	G	T
2	rs7576403	0	142208772	T	G
2	rs7590801	0	142209312	T	C
2	rs10803486	0	142212275	G	A
2	rs10469560	0	142213455	G	A
2	rs17802099	0	142214827	A	G
2	rs6741535	0	142218366	T	C
2	rs1036505	0	142220972	G	T
2	rs10496893	0	142222200	A	C
2	rs10496894	0	142222836	T	C
2	rs1437338	0	142223994	C	T
2	rs10928120	0	142229601	A	C
2	rs13415720	0	142231127	G	T
2	rs10193328	0	142234138	G	A
2	rs16847064	0	142235072	G	A
2	rs7558288	0	142235975	A	G
2	rs12472731	0	142238871	T	C
2	rs10170191	0	142242475	C	T
2	rs10164495	0	142244569	C	G
2	rs16847142	0	142250237	T	C
2	rs7598314	0	142250435	A	G
2	rs16847151	0	142251858	C	T
2	rs12474491	0	142252787	T	A
2	rs12474567	0	142253021	A	G
2	rs7584645	0	142256710	C	T
2	rs10188711	0	142258884	C	T
2	rs13412865	0	142264007	T	C
2	rs7591783	0	142273542	C	T
2	rs7594617	0	142273600	G	A
2	rs2164698	0	142277689	G	A
2	rs17747853	0	142284676	C	T
2	rs10928126	0	142285569	T	C
2	rs10206213	0	142290901	G	A
2	rs7580194	0	142291153	C	T
2	rs1465759	0	142293385	C	T
2	rs6739229	0	142297072	A	C
2	rs352973	0	142298733	T	G
2	rs11886631	0	142299871	G	A
2	rs352978	0	142302375	A	T
2	rs352980	0	142302670	C	A
2	rs11884813	0	142309030	G	A
2	rs352985	0	142310153	G	A
2	rs11902392	0	142318614	T	C
2	rs10176459	0	142324036	T	G
2	rs12691622	0	142324741	A	G
2	rs13400934	0	142330815	A	G
2	rs16847403	0	142332539	C	T
2	rs13031743	0	142340491	C	T
2	rs10439187	0	142346713	T	C
2	rs13016459	0	142351017	C	T
2	rs10166169	0	142351144	T	C
2	rs12466165	0	142352993	A	C
2	rs1369529	0	142353936	T	C
2	rs16847499	0	142356102	A	G
2	rs6429927	0	142360248	G	T
2	rs4662555	0	142360297	C	T
2	rs13429414	0	142361605	G	A
2	rs7601913	0	142369559	T	A
2	rs13012265	0	142371483	G	A
2	rs10496907	0	142381534	C	T
2	rs916468	0	142386012	C	T
2	rs874529	0	142386687	A	T
2	rs12471370	0	142389275	C	T
2	rs1369542	0	142395682	A	G
2	rs11902882	0	142403772	A	G
2	rs956958	0	142418322	C	T
2	rs16847711	0	142418926	T	C
2	rs12623563	0	142419855	A	C
2	rs7584390	0	142424528	G	A
2	rs1435612	0	142431192	T	C
2	rs16847729	0	142432686	C	T
2	rs16847733	0	142446935	G	A
2	rs1561021	0	142452259	G	A
2	rs7564502	0	142455591	G	A
2	rs16847738	0	142458386	A	G
2	rs1898020	0	142458920	C	T
2	rs1541974	0	142463138	T	C
2	rs6735141	0	142468480	C	T
2	rs1191972	0	142479835	G	A
2	rs13382469	0	142480817	T	C
2	rs16847915	0	142481792	A	T
2	rs1191973	0	142482258	T	C
2	rs10185217	0	142487218	T	C
2	rs7597320	0	142492911	G	A
2	rs16847954	0	142504106	G	A
2	rs12691630	0	142506336	G	A
2	rs12617190	0	142508078	G	C
2	rs12617281	0	142508383	T	C
2	rs17772688	0	142518079	C	T
2	rs10166998	0	142521464	A	G
2	rs1449501	0	142523383	A	G
2	rs13012748	0	142530405	G	C
2	rs4662219	0	142540607	A	G
2	rs13398962	0	142552201	C	T
2	rs956800	0	142556700	G	A
2	rs6714759	0	142561592	A	C
2	rs13412878	0	142564723	A	G
2	rs16848107	0	142567733	A	G
2	rs7557587	0	142572199	G	A
2	rs17774450	0	142572613	C	A
2	rs1562704	0	142578337	A	C
2	rs10181071	0	142579300	G	A
2	rs1375609	0	142588146	G	T
2	rs2290140	0	142592521	A	G
2	rs970601	0	142595097	A	G
2	rs970600	0	142595367	T	C
2	rs10496915	0	142599063	C	A
2	rs13392919	0	142601481	C	A
2	rs11904731	0	142602350	C	T
2	rs10164457	0	142605607	A	G
2	rs10211565	0	142605624	C	A
2	rs10496916	0	142611463	A	G
2	rs13432762	0	142616162	T	C
2	rs9653181	0	142616253	T	C
2	rs7558802	0	142624912	A	G
2	rs12328868	0	142631530	C	T
2	rs13425421	0	142634992	C	T
2	rs1882163	0	142640525	T	C
2	rs10198134	0	142642092	A	G
2	rs17776169	0	142647616	A	G
2	rs17832932	0	142659265	C	A
2	rs13397824	0	142661260	A	G
2	rs17776470	0	142663802	A	G
2	rs7579516	0	142671311	A	G
2	rs1523704	0	142680446	C	T
2	rs1523702	0	142680842	C	T
2	rs11890556	0	142686252	A	G
2	rs7603629	0	142688558	A	G
2	rs2701261	0	142692309	G	A
2	rs6741168	0	142695109	C	T
2	rs11904347	0	142696595	C	T
2	rs10174738	0	142696845	G	A
2	rs10210712	0	142698690	G	A
2	rs1596869	0	142701936	T	G
2	rs12623080	0	142704509	T	C
2	rs4473327	0	142705910	A	G
2	rs6752143	0	142709928	G	A
2	rs1446355	0	142710798	C	T
2	rs13026179	0	142715035	A	G
2	rs7596606	0	142715864	A	G
2	rs1374227	0	142717068	A	T
2	rs6743899	0	142737892	G	A
2	rs17778305	0	142742136	G	A
2	rs7570100	0	142746127	G	A
2	rs10210285	0	142746158	T	G
2	rs1732605	0	142763879	C	T
2	rs1665167	0	142765912	C	A
2	rs6744481	0	142768509	G	A
2	rs13431378	0	142776036	A	G
2	rs7596103	0	142781557	A	G
2	rs13385456	0	142787917	A	G
2	rs4662472	0	142793099	A	G
2	rs6720779	0	142794165	T	C
2	rs1446345	0	142799245	T	A
2	rs12691645	0	142803261	G	A
2	rs17175240	0	142810055	A	G
2	rs1446350	0	142814474	T	C
2	rs4662491	0	142826808	C	A
2	rs1550838	0	142832335	T	C
2	rs16857132	0	142834353	G	A
2	rs960549	0	142835286	C	A
2	rs11682012	0	142837749	A	G
2	rs1160251	0	142852496	C	T
2	rs7577769	0	142858888	G	A
2	rs12691651	0	142873486	C	T
2	rs4662289	0	142876834	G	A
2	rs4273167	0	142882001	A	G
2	rs4327191	0	142893954	A	G
2	rs11897320	0	142898104	C	T
2	rs4499369	0	142902146	T	G
2	rs12611590	0	142907212	T	C
2	rs13035413	0	142909554	A	G
2	rs4553758	0	142914017	A	G
2	rs13398127	0	142923285	C	T
2	rs4077806	0	142923639	T	C
2	rs11900416	0	142935400	C	T
2	rs4311004	0	142937377	A	G
2	rs7605569	0	142941988	C	A
2	rs4429409	0	142942365	A	G
2	rs13006196	0	142942603	A	G
2	rs10928144	0	142942849	G	A
2	rs6708418	0	142944062	G	A
2	rs7572373	0	142955575	C	T
2	rs11885680	0	142959434	A	G
2	rs10199004	0	142960968	A	G
2	rs6746142	0	142963673	A	G
2	rs4662554	0	142971026	G	T
2	rs12998529	0	142975411	A	T
2	rs16857354	0	142985825	C	A
2	rs13390103	0	142989836	T	C
2	rs4479378	0	143000635	C	T
2	rs13036134	0	143007367	A	G
2	rs16857472	0	143015195	G	A
2	rs13009785	0	143025923	T	G
2	rs4662556	0	143028494	C	T
2	rs6736986	0	143031673	G	A
2	rs11897421	0	143037285	A	G
2	rs41444246	0	143038649	C	T
2	rs10496930	0	143041382	T	C
2	rs6710160	0	143057194	T	C
2	rs1037165	0	143062042	T	A
2	rs16857690	0	143077209	C	T
2	rs16857788	0	143106328	T	C
2	rs2035045	0	143126625	C	G
2	rs7573510	0	143129055	T	C
2	rs2126000	0	143134840	C	A
2	rs7603249	0	143136878	T	C
2	rs13427162	0	143154977	C	T
2	rs13030711	0	143164699	T	C
2	rs7568557	0	143170359	G	A
2	rs10189091	0	143188470	A	G
2	rs7598906	0	143192302	T	C
2	rs16857949	0	143193206	G	A
2	rs7595809	0	143194884	A	G
2	rs1907407	0	143201909	A	G
2	rs13020974	0	143209326	G	A
2	rs16857973	0	143214154	A	C
2	rs13420602	0	143214497	G	A
2	rs4662565	0	143235708	A	C
2	rs2381380	0	143236466	T	C
2	rs1304302	0	143246942	G	C
2	rs34334415	0	143250273	T	C
2	rs11887159	0	143269801	C	T
2	rs1490949	0	143270112	T	C
2	rs6710605	0	143271895	T	A
2	rs4662299	0	143275230	G	A
2	rs6759997	0	143279264	T	C
2	rs11902906	0	143299978	A	G
2	rs966624	0	143308579	G	A
2	rs1472080	0	143309817	A	G
2	rs12470820	0	143311146	G	A
2	rs13027801	0	143318973	C	T
2	rs10198899	0	143320264	G	A
2	rs1388173	0	143323685	T	C
2	rs16858115	0	143325593	C	T
2	rs6748749	0	143328885	G	A
2	rs7606676	0	143340170	T	A
2	rs16858148	0	143341420	A	G
2	rs6429990	0	143365273	G	C
2	rs16858223	0	143367241	T	C
2	rs2099623	0	143381173	A	G
2	rs16858279	0	143383157	T	C
2	rs164732	0	143383570	C	T
2	rs3768853	0	143391296	T	C
2	rs351700	0	143392558	T	G
2	rs6755074	0	143399536	G	T
2	rs6716717	0	143423138	A	G
2	rs164736	0	143427346	A	C
2	rs351676	0	143427735	A	G
2	rs351673	0	143430832	T	A
2	rs16858402	0	143433670	C	A
2	rs1866620	0	143435826	C	T
2	rs351685	0	143436812	C	A
2	rs11690108	0	143438377	A	G
2	rs16858418	0	143438794	C	T
2	rs7561260	0	143439309	G	A
2	rs11686073	0	143455118	A	G
2	rs4609990	0	143457640	G	A
2	rs10496933	0	143459002	G	A
2	rs6734849	0	143459482	T	G
2	rs12463750	0	143459716	G	A
2	rs10496934	0	143460997	C	T
2	rs7607734	0	143462270	G	A
2	rs1050950	0	143463319	A	C
2	rs11685496	0	143467327	G	A
2	rs11902056	0	143470198	A	G
2	rs34332680	0	143470215	A	G
2	rs10184722	0	143470773	G	A
2	rs2452477	0	143473225	T	G
2	rs352892	0	143474395	C	A
2	rs352887	0	143476854	A	G
2	rs6430000	0	143503744	C	T
2	rs6430001	0	143504218	A	C
2	rs7564245	0	143506839	G	C
2	rs2304700	0	143507484	T	G
2	rs2043931	0	143512151	C	A
2	rs977033	0	143525220	G	A
2	rs1095654	0	143541472	T	C
2	rs1561542	0	143562219	A	G
2	rs354691	0	143562595	A	G
2	rs2600375	0	143567599	C	T
2	rs11693448	0	143582869	C	A
2	rs6750969	0	143584693	G	A
2	rs11898889	0	143592893	T	C
2	rs16858596	0	143606751	A	G
2	rs189816	0	143607496	A	G
2	rs827219	0	143609264	T	C
2	rs16858624	0	143611172	A	G
2	rs9917392	0	143612348	C	T
2	rs193285	0	143613467	G	A
2	rs3856363	0	143619133	T	C
2	rs7568188	0	143620452	C	T
2	rs6705990	0	143621285	T	G
2	rs3910608	0	143622185	C	T
2	rs11904419	0	143636951	T	C
2	rs827226	0	143639083	G	A
2	rs354694	0	143641987	G	A
2	rs10176686	0	143646387	A	G
2	rs354728	0	143661245	T	C
2	rs7595079	0	143667795	C	T
2	rs16858783	0	143668335	T	C
2	rs1376749	0	143683862	A	G
2	rs1451805	0	143690330	G	A
2	rs17812607	0	143697439	C	T
2	rs10195682	0	143704588	G	A
2	rs13035017	0	143715949	C	T
2	rs6738149	0	143717053	C	A
2	rs6714864	0	143728582	T	C
2	rs13025486	0	143728969	G	A
2	rs6719609	0	143729953	A	G
2	rs16858943	0	143739198	G	A
2	rs2890701	0	143741307	G	C
2	rs6751190	0	143743461	G	T
2	rs12993643	0	143749432	A	G
2	rs7602120	0	143749539	T	C
2	rs2381404	0	143751912	C	T
2	rs16858984	0	143755609	T	C
2	rs4662198	0	143764197	T	G
2	rs10928169	0	143770048	G	A
2	rs17814575	0	143771023	G	A
2	rs11903632	0	143772249	A	G
2	rs11681284	0	143773914	C	T
2	rs11891849	0	143779662	C	T
2	rs2381461	0	143783844	A	G
2	rs2381408	0	143793210	C	T
2	rs16822355	0	143800728	T	C
2	rs41429953	0	143806363	A	G
2	rs12691674	0	143809801	C	T
2	rs17229439	0	143812704	C	T
2	rs10176394	0	143812844	C	T
2	rs2381464	0	143825400	T	C
2	rs11889859	0	143827649	T	C
2	rs7587606	0	143827836	A	G
2	rs10205708	0	143829154	A	G
2	rs17772339	0	143829405	A	G
2	rs11890035	0	143835332	G	A
2	rs2890714	0	143844082	G	A
2	rs16822400	0	143844721	C	A
2	rs16822403	0	143844931	C	A
2	rs11676611	0	143845025	C	G
2	rs7597018	0	143848173	G	A
2	rs13409533	0	143856008	T	G
2	rs7591447	0	143858977	G	A
2	rs10754918	0	143859219	A	G
2	rs1320138	0	143874757	T	C
2	rs4662327	0	143876221	A	G
2	rs11898671	0	143876375	C	A
2	rs4662328	0	143876526	A	C
2	rs10048784	0	143884507	T	C
2	rs6723640	0	143886286	A	G
2	rs16822484	0	143894049	C	T
2	rs12612084	0	143894870	T	C
2	rs10928174	0	143898558	A	G
2	rs7608024	0	143902140	T	A
2	rs10928176	0	143902583	T	G
2	rs12466041	0	143915518	T	C
2	rs13010737	0	143916513	G	A
2	rs10803494	0	143922312	A	G
2	rs11894786	0	143926433	A	G
2	rs13013016	0	143957479	G	A
2	rs10928180	0	143971867	G	C
2	rs12996951	0	143975121	G	A
2	rs12621600	0	143982959	G	A
2	rs10928182	0	143987093	G	T
2	rs6708917	0	143988356	G	A
2	rs4233566	0	143988699	A	G
2	rs4563166	0	143988769	T	C
2	rs11898020	0	143998548	A	G
2	rs10928185	0	144002632	G	T
2	rs11889899	0	144003930	A	T
2	rs12614491	0	144006716	A	G
2	rs4525633	0	144007156	A	T
2	rs34705324	0	144016557	T	C
2	rs4416158	0	144039308	G	A
2	rs4334442	0	144040124	C	G
2	rs4325696	0	144049324	C	T
2	rs7563343	0	144053615	T	C
2	rs4662343	0	144059774	A	T
2	rs4594385	0	144064464	C	T
2	rs4414623	0	144066441	G	A
2	rs6430038	0	144075125	T	C
2	rs6716352	0	144084727	A	G
2	rs2969584	0	144087504	T	C
2	rs2731553	0	144090411	C	A
2	rs10928190	0	144092503	C	T
2	rs11693600	0	144097012	T	C
2	rs10171904	0	144099111	G	A
2	rs2731561	0	144101574	C	T
2	rs11679600	0	144110868	A	G
2	rs12691686	0	144120141	G	A
2	rs13409480	0	144120266	A	G
2	rs13430960	0	144126419	T	C
2	rs6750487	0	144132375	A	G
2	rs12691689	0	144144756	T	C
2	rs13391855	0	144147300	T	A
2	rs4662212	0	144155311	G	A
2	rs2381553	0	144162450	G	A
2	rs13401442	0	144177951	T	C
2	rs6757588	0	144184693	C	T
2	rs10189240	0	144200963	C	T
2	rs2292834	0	144202639	G	A
2	rs16822962	0	144205606	A	G
2	rs4146023	0	144205718	A	G
2	rs16822965	0	144206696	A	G
2	rs12691691	0	144215177	T	C
2	rs12999020	0	144217975	C	T
2	rs12986858	0	144219915	A	G
2	rs1712957	0	144221668	C	T
2	rs938817	0	144222160	G	A
2	rs10208710	0	144226352	A	G
2	rs11898334	0	144227699	C	T
2	rs1517915	0	144233539	C	T
2	rs7581136	0	144240342	C	A
2	rs1882626	0	144243858	T	C
2	rs6729936	0	144252307	T	C
2	rs16823036	0	144264615	A	G
2	rs6760461	0	144264741	G	A
2	rs10178619	0	144268420	G	T
2	rs4662215	0	144269753	G	A
2	rs2381558	0	144270779	T	C
2	rs6735072	0	144271255	G	A
2	rs11680647	0	144272012	A	G
2	rs13398321	0	144272346	T	G
2	rs1882622	0	144282806	T	G
2	rs4257339	0	144288787	G	A
2	rs10928200	0	144294622	T	G
2	rs7573324	0	144296290	T	C
2	rs12989339	0	144298374	G	A
2	rs16823166	0	144299846	C	T
2	rs6430043	0	144300475	A	G
2	rs13407361	0	144300820	C	T
2	rs1882624	0	144302902	G	A
2	rs2707796	0	144328027	G	C
2	rs1257346	0	144341406	C	T
2	rs1257351	0	144347638	T	G
2	rs11682835	0	144349037	A	G
2	rs4662358	0	144349451	T	C
2	rs1868078	0	144351140	G	A
2	rs11692404	0	144355179	A	G
2	rs17834780	0	144355279	A	G
2	rs12477840	0	144355890	T	C
2	rs12469850	0	144356100	C	A
2	rs6430046	0	144357529	T	C
2	rs12613355	0	144361145	C	T
2	rs787159	0	144361756	T	C
2	rs16823276	0	144366034	G	T
2	rs16823281	0	144368615	G	A
2	rs787163	0	144370101	C	T
2	rs11675256	0	144376115	G	A
2	rs10803501	0	144376806	C	T
2	rs9636220	0	144378648	G	A
2	rs13402786	0	144378804	A	G
2	rs1019389	0	144381410	T	C
2	rs10200154	0	144383692	A	G
2	rs11888667	0	144387121	C	T
2	rs787146	0	144388612	A	G
2	rs787143	0	144391824	G	A
2	rs787154	0	144399434	C	T
2	rs768145	0	144401345	T	C
2	rs12467836	0	144401728	A	G
2	rs16823339	0	144403550	G	T
2	rs706622	0	144405810	C	A
2	rs1011397	0	144406587	C	T
2	rs11888898	0	144407972	C	T
2	rs787174	0	144419970	T	C
2	rs6727568	0	144422211	T	G
2	rs3755088	0	144426381	T	G
2	rs9678811	0	144428232	T	C
2	rs787175	0	144428887	C	T
2	rs12472227	0	144436907	G	T
2	rs16823382	0	144445349	A	G
2	rs787182	0	144448924	T	C
2	rs10185661	0	144479596	A	G
2	rs4662363	0	144480244	G	A
2	rs1864245	0	144494988	C	T
2	rs16823411	0	144499684	C	T
2	rs10496955	0	144506551	T	C
2	rs9287357	0	144515664	C	G
2	rs16823435	0	144520596	A	T
2	rs6736292	0	144529750	T	C
2	rs7572015	0	144541868	C	T
2	rs16823475	0	144557621	C	A
2	rs6751500	0	144559874	C	T
2	rs1366678	0	144572970	C	T
2	rs16823489	0	144575933	C	T
2	rs12997988	0	144595053	G	A
2	rs12613814	0	144595772	A	G
2	rs10445654	0	144596130	T	G
2	rs34083	0	144596635	T	C
2	rs7565007	0	144600385	C	T
2	rs1429098	0	144606295	A	C
2	rs12463773	0	144624700	A	T
2	rs16823552	0	144638538	A	G
2	rs16855315	0	144642751	C	T
2	rs6726343	0	144647507	T	G
2	rs12327993	0	144652442	G	A
2	rs2303544	0	144652638	C	T
2	rs16823566	0	144666718	T	G
2	rs16823571	0	144668630	A	G
2	rs6716723	0	144680301	A	G
2	rs13033857	0	144680683	C	G
2	rs13432930	0	144698759	T	C
2	rs7604808	0	144740663	A	G
2	rs16823609	0	144750849	C	T
2	rs11884223	0	144752360	G	A
2	rs6758720	0	144759217	G	A
2	rs13419007	0	144760123	T	C
2	rs997840	0	144774547	G	A
2	rs10496962	0	144784978	T	G
2	rs13412245	0	144788442	A	G
2	rs16823629	0	144790337	C	G
2	rs2381575	0	144795429	C	T
2	rs10496963	0	144795535	C	T
2	rs2081776	0	144797408	C	T
2	rs12328646	0	144799128	G	A
2	rs16823639	0	144807244	C	T
2	rs13383608	0	144809536	A	G
2	rs7576684	0	144814321	C	T
2	rs1427654	0	144830043	C	T
2	rs13425139	0	144832081	T	C
2	rs10206546	0	144837809	A	G
2	rs6748240	0	144839310	A	G
2	rs12185711	0	144843181	C	A
2	rs3928425	0	144851058	C	T
2	rs11888238	0	144868705	C	T
2	rs3770305	0	144885647	A	G
2	rs6748886	0	144894178	T	C
2	rs7600752	0	144894580	A	G
2	rs1834844	0	144894827	C	T
2	rs16823683	0	144896051	C	T
2	rs10192562	0	144900786	G	A
2	rs6721820	0	144903134	C	T
2	rs12614546	0	144903219	T	C
2	rs13013418	0	144918845	C	A
2	rs7568133	0	144921446	A	G
2	rs16823737	0	144922536	A	G
2	rs12105918	0	144924663	C	T
2	rs7597006	0	144925546	C	T
2	rs7599224	0	144931077	G	T
2	rs7562247	0	144932042	G	A
2	rs17677410	0	144935726	A	G
2	rs17677434	0	144936158	A	G
2	rs13002663	0	144936633	T	C
2	rs10172508	0	144936797	A	C
2	rs13403907	0	144938508	G	A
2	rs6761172	0	144938606	C	T
2	rs17677601	0	144940202	T	G
2	rs13410341	0	144943728	C	T
2	rs1365777	0	144946327	T	A
2	rs6755392	0	144958592	A	G
2	rs1060451	0	144967427	G	C
2	rs12471396	0	144976730	T	C
2	rs3806475	0	144996256	G	A
2	rs12691694	0	144999155	G	A
2	rs1469346	0	145003549	A	G
2	rs16823835	0	145004811	G	A
2	rs2052807	0	145012733	C	A
2	rs1365778	0	145021747	G	A
2	rs6430062	0	145024275	A	G
2	rs16823855	0	145027297	C	A
2	rs6746122	0	145033754	A	G
2	rs10196335	0	145045858	G	T
2	rs16823883	0	145054792	A	C
2	rs890620	0	145055990	T	C
2	rs4143008	0	145056424	G	A
2	rs16823886	0	145057729	A	G
2	rs6738630	0	145062181	A	G
2	rs13428534	0	145068606	T	G
2	rs10803510	0	145071681	G	A
2	rs6430064	0	145079048	A	G
2	rs6731441	0	145085107	T	C
2	rs1035837	0	145095740	A	C
2	rs1427499	0	145116787	A	G
2	rs10201496	0	145120061	T	C
2	rs13391997	0	145122188	C	T
2	rs16823955	0	145134938	G	A
2	rs10205995	0	145169280	G	A
2	rs1564697	0	145206739	G	A
2	rs7603516	0	145221163	G	T
2	rs13032840	0	145222578	G	A
2	rs10928227	0	145231766	T	C
2	rs11689575	0	145244248	T	C
2	rs1564699	0	145244716	T	C
2	rs13413613	0	145248025	T	C
2	rs13407977	0	145256461	C	T
2	rs1483490	0	145271137	C	T
2	rs10181009	0	145298768	T	G
2	rs786490	0	145301040	G	T
2	rs10496969	0	145301225	G	A
2	rs786500	0	145312041	G	A
2	rs41475054	0	145316504	T	A
2	rs16824144	0	145328743	G	T
2	rs11688320	0	145339513	G	T
2	rs2918594	0	145343739	G	A
2	rs17479267	0	145347232	T	C
2	rs7591518	0	145348547	C	T
2	rs11677207	0	145355913	C	T
2	rs1438896	0	145362542	T	C
2	rs17479393	0	145369757	T	A
2	rs4508546	0	145389312	A	T
2	rs727241	0	145410924	G	A
2	rs2056751	0	145434747	C	A
2	rs4662408	0	145436833	G	C
2	rs786261	0	145436885	T	C
2	rs11674165	0	145442000	G	A
2	rs2918593	0	145451106	C	T
2	rs17407958	0	145455005	C	A
2	rs1438901	0	145470967	C	T
2	rs13386034	0	145476369	C	T
2	rs12691702	0	145481216	G	T
2	rs16855349	0	145482321	G	A
2	rs2250546	0	145487091	A	G
2	rs17408223	0	145489352	A	T
2	rs13428423	0	145514045	G	T
2	rs1852686	0	145525720	C	T
2	rs1852683	0	145532312	T	A
2	rs6714110	0	145534645	A	G
2	rs4662414	0	145534902	A	G
2	rs10928240	0	145536940	G	C
2	rs1881409	0	145537990	G	A
2	rs1830319	0	145538067	C	T
2	rs2381686	0	145542524	G	A
2	rs957292	0	145549205	T	A
2	rs6740528	0	145552227	A	C
2	rs17408733	0	145571161	G	A
2	rs7583434	0	145575267	G	A
2	rs1509564	0	145586350	T	G
2	rs274846	0	145632961	G	A
2	rs11674319	0	145646159	C	T
2	rs16824600	0	145666389	G	A
2	rs6753843	0	145681829	T	A
2	rs2588524	0	145682130	T	C
2	rs274838	0	145690835	G	A
2	rs13406759	0	145693365	C	T
2	rs16824634	0	145700558	T	C
2	rs1822620	0	145702988	A	G
2	rs10179372	0	145709987	A	C
2	rs17409291	0	145715062	T	A
2	rs274839	0	145725716	A	G
2	rs1445300	0	145732417	G	A
2	rs4662236	0	145751135	G	A
2	rs2381710	0	145751600	T	C
2	rs895219	0	145754034	C	T
2	rs17409597	0	145761530	C	T
2	rs11687420	0	145762035	T	A
2	rs1445304	0	145762814	T	C
2	rs16824761	0	145775116	C	A
2	rs1562201	0	145784618	A	C
2	rs10180522	0	145788323	C	A
2	rs17481592	0	145795644	C	T
2	rs11683947	0	145796629	C	T
2	rs10496977	0	145799803	C	T
2	rs1822882	0	145805737	T	C
2	rs17409821	0	145811876	T	C
2	rs12373773	0	145811938	C	T
2	rs16824790	0	145822988	C	T
2	rs1533426	0	145835488	A	G
2	rs13009175	0	145839406	C	T
2	rs17481869	0	145840924	A	C
2	rs1516136	0	145845693	T	A
2	rs17410058	0	145851244	C	T
2	rs6730602	0	145862744	C	A
2	rs7580202	0	145866522	C	T
2	rs1516140	0	145872611	G	A
2	rs9287373	0	145879978	T	C
2	rs16824949	0	145884678	T	G
2	rs6738331	0	145894658	G	A
2	rs16824966	0	145917420	G	A
2	rs6733193	0	145937545	C	T
2	rs2035538	0	145941979	G	T
2	rs13400519	0	145965977	A	G
2	rs10185841	0	145977765	T	C
2	rs4662243	0	145992756	A	G
2	rs1484923	0	145993036	C	T
2	rs12613968	0	145999345	T	C
2	rs6430088	0	146004040	A	G
2	rs1979517	0	146007122	A	G
2	rs1484927	0	146010359	G	A
2	rs13384731	0	146022671	G	A
2	rs10496982	0	146024584	C	A
2	rs1385357	0	146024615	A	G
2	rs17482414	0	146026453	A	G
2	rs10187579	0	146031297	A	G
2	rs2086901	0	146042121	A	G
2	rs7581276	0	146046322	T	C
2	rs4662426	0	146050160	G	A
2	rs11904288	0	146051647	C	T
2	rs16825205	0	146053532	C	T
2	rs16825218	0	146059898	A	G
2	rs6727997	0	146062755	A	G
2	rs12468287	0	146070764	C	A
2	rs12463464	0	146077096	T	G
2	rs1385363	0	146079802	A	G
2	rs13388848	0	146084356	C	T
2	rs7603916	0	146089135	C	T
2	rs10496984	0	146097730	A	G
2	rs2381750	0	146098706	T	G
2	rs10182577	0	146101884	A	G
2	rs12619445	0	146108820	A	C
2	rs10190923	0	146115026	G	A
2	rs10183073	0	146124878	T	G
2	rs17411140	0	146128610	A	G
2	rs2381757	0	146139113	T	C
2	rs10170496	0	146145717	T	G
2	rs16825356	0	146151464	G	A
2	rs6709699	0	146158776	G	T
2	rs7569165	0	146182344	C	T
2	rs10048724	0	146185873	A	G
2	rs1982165	0	146189411	G	A
2	rs2704774	0	146193541	T	C
2	rs6737874	0	146195711	A	G
2	rs973326	0	146199780	T	C
2	rs10496987	0	146219429	C	T
2	rs2704785	0	146220514	C	T
2	rs2043751	0	146220816	A	G
2	rs7568479	0	146225740	G	C
2	rs2704788	0	146227765	G	T
2	rs4662251	0	146231083	A	G
2	rs1982167	0	146231685	C	G
2	rs6757470	0	146234051	G	A
2	rs2704795	0	146235844	A	G
2	rs2577217	0	146238557	G	A
2	rs1370523	0	146239196	C	A
2	rs12614611	0	146240969	C	A
2	rs13390611	0	146243339	C	T
2	rs10496990	0	146265174	C	A
2	rs11904072	0	146273994	T	G
2	rs6724640	0	146283881	C	T
2	rs1370525	0	146285819	C	T
2	rs1228056	0	146287894	T	G
2	rs12996593	0	146298722	T	C
2	rs10221780	0	146304793	G	A
2	rs13389966	0	146316824	T	C
2	rs7608036	0	146318661	C	T
2	rs11895537	0	146320807	C	A
2	rs1228075	0	146325342	A	G
2	rs10207472	0	146325722	G	A
2	rs1228094	0	146332334	A	C
2	rs1228089	0	146343306	G	A
2	rs1574320	0	146347808	C	A
2	rs11902459	0	146360816	G	A
2	rs12616481	0	146360941	A	C
2	rs13402467	0	146361131	T	C
2	rs16825698	0	146363335	T	C
2	rs6754704	0	146368924	G	A
2	rs6746500	0	146374072	T	C
2	rs6430107	0	146374220	A	G
2	rs1317530	0	146377211	C	T
2	rs997033	0	146389248	A	G
2	rs1515239	0	146395952	T	G
2	rs1567989	0	146397788	C	A
2	rs1567988	0	146402127	G	A
2	rs16825785	0	146403144	T	C
2	rs1515256	0	146404491	A	C
2	rs1515257	0	146404643	G	A
2	rs11894345	0	146404863	G	A
2	rs4662442	0	146406649	C	T
2	rs1515259	0	146410026	T	G
2	rs10209900	0	146419643	T	C
2	rs2381864	0	146424728	A	G
2	rs12617212	0	146432212	A	C
2	rs2381866	0	146436279	C	T
2	rs1849891	0	146436641	G	T
2	rs1399675	0	146440590	C	T
2	rs1399674	0	146441670	C	T
2	rs16825854	0	146453668	T	G
2	rs7584807	0	146483737	A	C
2	rs16825922	0	146488975	T	C
2	rs12621515	0	146496567	A	C
2	rs4662448	0	146505784	G	A
2	rs10193889	0	146510094	A	G
2	rs17412908	0	146510693	C	T
2	rs2381868	0	146520058	T	A
2	rs17491209	0	146521510	G	A
2	rs13422402	0	146554586	G	A
2	rs13404882	0	146557056	T	G
2	rs1109425	0	146561505	C	T
2	rs2101608	0	146578285	T	G
2	rs222827	0	146594912	A	G
2	rs17789657	0	146600363	C	A
2	rs222821	0	146602748	G	A
2	rs16826023	0	146604483	A	G
2	rs222816	0	146604534	T	G
2	rs222810	0	146608171	G	T
2	rs222809	0	146609660	A	G
2	rs2113773	0	146640703	C	T
2	rs10490592	0	146648020	A	C
2	rs7608936	0	146650404	T	G
2	rs2161981	0	146676129	C	T
2	rs17735603	0	146683675	T	G
2	rs12469058	0	146686358	T	C
2	rs12997609	0	146687885	T	C
2	rs2059417	0	146688441	C	G
2	rs16826129	0	146698131	C	T
2	rs16826132	0	146698266	T	G
2	rs1559609	0	146699273	A	T
2	rs17736111	0	146710500	A	T
2	rs13033043	0	146720671	T	C
2	rs2161980	0	146728843	G	C
2	rs2381911	0	146740607	T	C
2	rs2552541	0	146749758	A	G
2	rs2552538	0	146761995	G	A
2	rs2552546	0	146771422	C	T
2	rs2098820	0	146773188	A	G
2	rs12987647	0	146784671	T	C
2	rs6733867	0	146793380	C	T
2	rs13017430	0	146809768	C	T
2	rs7584296	0	146847623	A	G
2	rs7571065	0	146869498	A	C
2	rs10196739	0	146871572	G	C
2	rs4553764	0	146903901	T	C
2	rs12611768	0	146906634	C	T
2	rs4522547	0	146910385	G	A
2	rs12691741	0	146927346	T	C
2	rs12990755	0	146934965	C	A
2	rs11897013	0	146936434	T	C
2	rs10928295	0	146948561	G	A
2	rs10928296	0	146948703	A	G
2	rs6715004	0	146959244	C	T
2	rs6732493	0	146967270	A	G
2	rs13390770	0	146972308	T	A
2	rs11691114	0	146978743	A	G
2	rs10188915	0	146990586	C	T
2	rs7568233	0	147029783	C	T
2	rs12613589	0	147029863	T	C
2	rs12988074	0	147034713	T	C
2	rs13425361	0	147044462	A	G
2	rs5010444	0	147051321	C	A
2	rs7600432	0	147052622	A	C
2	rs12615433	0	147053150	C	T
2	rs13415338	0	147066516	T	C
2	rs6713464	0	147068193	T	C
2	rs10928300	0	147071748	G	A
2	rs4433946	0	147072797	T	C
2	rs6720072	0	147082179	G	A
2	rs4293514	0	147095388	A	G
2	rs12471408	0	147099804	C	G
2	rs12475739	0	147100188	G	T
2	rs4490123	0	147128966	C	T
2	rs7575051	0	147136358	A	C
2	rs10206424	0	147138724	G	A
2	rs11894459	0	147144041	C	T
2	rs7579907	0	147147923	T	A
2	rs12691747	0	147154250	C	T
2	rs13384611	0	147156680	C	T
2	rs28408713	0	147160025	T	C
2	rs7585781	0	147161589	T	C
2	rs11890951	0	147163344	G	A
2	rs6726569	0	147171619	G	A
2	rs12691748	0	147182191	G	A
2	rs4264520	0	147194675	A	G
2	rs12991297	0	147196035	A	C
2	rs7564255	0	147212371	T	C
2	rs4467208	0	147214469	G	A
2	rs13407111	0	147223223	T	C
2	rs7588130	0	147229242	T	C
2	rs11676039	0	147237006	A	G
2	rs12479440	0	147240522	C	T
2	rs12052223	0	147240888	A	G
2	rs10928324	0	147241955	G	A
2	rs6430134	0	147247225	A	G
2	rs6756975	0	147247596	T	C
2	rs5000314	0	147248064	T	A
2	rs4446023	0	147252004	A	G
2	rs6430138	0	147258462	C	T
2	rs12328949	0	147261330	T	C
2	rs4274541	0	147271330	A	G
2	rs9287403	0	147275049	C	T
2	rs10193880	0	147275811	C	T
2	rs7425557	0	147293495	T	A
2	rs6729729	0	147302977	G	A
2	rs7586492	0	147307844	A	C
2	rs17491595	0	147341525	C	A
2	rs12464452	0	147342064	A	G
2	rs17419725	0	147347656	G	A
2	rs10164455	0	147356648	G	T
2	rs951584	0	147365175	A	G
2	rs952943	0	147372819	C	T
2	rs13389478	0	147390673	A	C
2	rs11683218	0	147394852	G	A
2	rs7566321	0	147403238	C	T
2	rs4524072	0	147407566	T	C
2	rs7583767	0	147419838	C	A
2	rs11695515	0	147432289	A	T
2	rs10497002	0	147437576	C	T
2	rs2176056	0	147438681	A	G
2	rs1515263	0	147466645	C	T
2	rs11684620	0	147480072	C	T
2	rs1546602	0	147482891	C	A
2	rs1606810	0	147494994	G	A
2	rs6759721	0	147503753	A	G
2	rs12466848	0	147511402	G	T
2	rs1515264	0	147511901	A	G
2	rs10497004	0	147514180	C	G
2	rs16826788	0	147518397	A	G
2	rs1551117	0	147532753	C	T
2	rs12475634	0	147533413	G	C
2	rs13000997	0	147534516	C	T
2	rs6726059	0	147542987	G	A
2	rs1349432	0	147543380	T	A
2	rs374722	0	147556300	G	A
2	rs778104	0	147558998	A	G
2	rs4662490	0	147574572	C	T
2	rs1499919	0	147578869	C	G
2	rs2650020	0	147579484	C	A
2	rs454602	0	147581527	A	G
2	rs16826971	0	147584815	A	G
2	rs10221820	0	147586280	T	C
2	rs390350	0	147647938	C	G
2	rs16827083	0	147650405	C	A
2	rs1587446	0	147652531	C	T
2	rs431727	0	147653146	C	T
2	rs1499916	0	147669631	A	G
2	rs6749916	0	147693522	C	T
2	rs7562501	0	147703047	C	T
2	rs16827118	0	147709037	C	G
2	rs12476865	0	147710439	T	C
2	rs6707348	0	147716327	A	C
2	rs16827124	0	147719945	C	T
2	rs1499922	0	147720985	A	G
2	rs16827125	0	147725517	C	T
2	rs16827146	0	147733981	T	C
2	rs16827173	0	147764790	C	T
2	rs10170049	0	147765281	C	T
2	rs16827187	0	147804196	T	C
2	rs17720710	0	147807847	C	T
2	rs6718494	0	147812121	G	A
2	rs1403263	0	147821187	C	A
2	rs4142694	0	147823549	G	A
2	rs4662500	0	147830741	G	A
2	rs1522663	0	147836533	G	A
2	rs1851442	0	147836833	C	T
2	rs16827260	0	147848417	C	T
2	rs10199656	0	147854552	C	T
2	rs41420149	0	147854886	A	G
2	rs1347938	0	147858549	T	C
2	rs7570933	0	147860448	A	G
2	rs7557673	0	147876031	G	T
2	rs1595581	0	147880234	G	A
2	rs6708612	0	147882193	T	C
2	rs16827336	0	147895653	T	C
2	rs16827339	0	147896024	C	T
2	rs1550312	0	147900335	A	C
2	rs7557602	0	147906048	G	A
2	rs6733608	0	147908977	T	C
2	rs1344983	0	147910119	G	A
2	rs1438880	0	147930837	T	C
2	rs6708887	0	147940262	C	A
2	rs7590364	0	147940797	C	T
2	rs777423	0	147959334	G	A
2	rs777422	0	147960503	T	G
2	rs1550314	0	147964799	A	G
2	rs7566998	0	147975458	G	T
2	rs16827473	0	147976191	T	C
2	rs11891578	0	147979861	C	T
2	rs4662515	0	147983946	A	G
2	rs1866411	0	147985244	A	C
2	rs723529	0	147993393	G	A
2	rs10497011	0	147996732	T	G
2	rs10197459	0	147998520	C	T
2	rs1837291	0	148002359	C	T
2	rs12992493	0	148003880	T	G
2	rs41443147	0	148008652	C	T
2	rs4662286	0	148011288	T	C
2	rs6748193	0	148012910	T	C
2	rs16827506	0	148018298	G	A
2	rs1347823	0	148021394	G	A
2	rs6430198	0	148023017	T	A
2	rs1438868	0	148031911	A	G
2	rs7579747	0	148033178	G	A
2	rs10497013	0	148036225	T	C
2	rs12691759	0	148046277	G	A
2	rs10178903	0	148053045	T	C
2	rs10181805	0	148053633	A	C
2	rs12477396	0	148053882	G	A
2	rs12473660	0	148054025	C	T
2	rs4233580	0	148076300	G	T
2	rs16827558	0	148085907	T	C
2	rs4662530	0	148086907	G	C
2	rs17675354	0	148086960	G	A
2	rs6708653	0	148087998	T	C
2	rs7590392	0	148096072	T	C
2	rs12611929	0	148104061	A	G
2	rs4425033	0	148106340	A	G
2	rs6709045	0	148110812	T	C
2	rs1919443	0	148114771	G	A
2	rs10174513	0	148116888	G	A
2	rs1406448	0	148123297	G	T
2	rs6710309	0	148128739	G	A
2	rs6739117	0	148128836	T	C
2	rs11903965	0	148131177	T	C
2	rs10194610	0	148136589	C	T
2	rs2049743	0	148139493	G	A
2	rs1950047	0	148145083	C	T
2	rs4662539	0	148149149	C	T
2	rs12053111	0	148151304	A	G
2	rs10803521	0	148155691	G	A
2	rs16827689	0	148169549	A	G
2	rs12104985	0	148171538	A	G
2	rs1547596	0	148171771	G	A
2	rs1528837	0	148177661	G	A
2	rs1528838	0	148177961	T	C
2	rs6744735	0	148185250	A	G
2	rs16827718	0	148187487	T	C
2	rs16827720	0	148187614	G	A
2	rs1406449	0	148211755	C	T
2	rs13004499	0	148213291	C	T
2	rs1406447	0	148214146	G	A
2	rs4641882	0	148220285	G	T
2	rs1528844	0	148223765	C	T
2	rs2222781	0	148227700	T	C
2	rs1424953	0	148249939	G	A
2	rs753493	0	148253416	C	T
2	rs755365	0	148254761	C	T
2	rs1465486	0	148255327	A	C
2	rs6738355	0	148259152	T	G
2	rs1424949	0	148259433	G	T
2	rs1424946	0	148264335	C	T
2	rs13019386	0	148271779	G	C
2	rs2042555	0	148271959	A	G
2	rs1863152	0	148280875	G	A
2	rs13399553	0	148293202	C	T
2	rs4972366	0	148311976	A	G
2	rs6747792	0	148327998	G	T
2	rs12998729	0	148333762	A	G
2	rs2288190	0	148374059	G	A
2	rs997432	0	148375937	G	C
2	rs12105745	0	148390132	G	A
2	rs7601098	0	148393084	C	G
2	rs10928371	0	148406883	A	G
2	rs13016512	0	148433180	G	T
2	rs16828096	0	148464372	A	G
2	rs13394568	0	148466062	T	C
2	rs13008838	0	148471295	G	A
2	rs7598361	0	148474949	G	A
2	rs17225193	0	148483926	T	C
2	rs11903941	0	148492048	A	G
2	rs2627033	0	148492237	A	C
2	rs979635	0	148511298	T	C
2	rs16828211	0	148545753	C	T
2	rs7583759	0	148558849	C	G
2	rs1234413	0	148560839	T	C
2	rs10180469	0	148572784	G	A
2	rs4972324	0	148586033	A	G
2	rs4001	0	148592113	C	T
2	rs10928377	0	148616618	C	T
2	rs10497031	0	148635305	G	A
2	rs6711560	0	148643494	C	T
2	rs1377454	0	148653840	T	G
2	rs7590052	0	148660977	A	C
2	rs6430301	0	148670139	T	C
2	rs10928384	0	148675978	G	A
2	rs10201553	0	148677584	A	G
2	rs13389636	0	148682921	C	A
2	rs16828420	0	148683173	G	A
2	rs13004430	0	148719868	C	T
2	rs4972340	0	148721184	A	T
2	rs1453318	0	148727270	G	A
2	rs2890917	0	148732174	T	A
2	rs1869341	0	148759152	C	A
2	rs13393889	0	148772280	T	C
2	rs12463445	0	148789592	C	T
2	rs12463708	0	148790414	C	T
2	rs4972279	0	148808224	C	T
2	rs2034671	0	148810885	T	C
2	rs16828565	0	148819104	G	A
2	rs17355834	0	148827940	C	T
2	rs10497033	0	148831902	G	A
2	rs7567204	0	148835711	T	C
2	rs10205611	0	148853010	C	T
2	rs12475363	0	148875809	C	T
2	rs12328905	0	148879562	G	T
2	rs11887387	0	148884337	G	A
2	rs2103127	0	148886585	G	A
2	rs6650766	0	148912835	G	C
2	rs1524370	0	148914745	C	T
2	rs1404182	0	148922881	G	C
2	rs10928397	0	148933131	G	A
2	rs6728931	0	148936114	G	A
2	rs13406161	0	148946191	A	G
2	rs6705532	0	148947731	G	T
2	rs12475202	0	148948286	A	G
2	rs2121344	0	148959730	G	A
2	rs6736796	0	148960830	C	T
2	rs4265953	0	148967192	T	G
2	rs2034267	0	148970747	T	C
2	rs16828691	0	148973599	A	G
2	rs12619515	0	148980143	G	T
2	rs16828700	0	148983424	G	T
2	rs16828718	0	148987614	G	T
2	rs16828726	0	148988112	A	G
2	rs7592968	0	148989046	C	T
2	rs4972281	0	148989987	C	T
2	rs881184	0	148999540	T	G
2	rs1446554	0	149001194	G	A
2	rs7592232	0	149008158	A	G
2	rs1550858	0	149010301	A	G
2	rs2890923	0	149014400	G	C
2	rs11891342	0	149014616	T	C
2	rs6717865	0	149015636	G	A
2	rs1448894	0	149035331	A	C
2	rs7592501	0	149053581	C	T
2	rs4972285	0	149057154	G	A
2	rs4972382	0	149060899	C	T
2	rs1992938	0	149073626	G	T
2	rs6430331	0	149078468	A	G
2	rs10210601	0	149081612	A	G
2	rs16829066	0	149089920	G	A
2	rs13002600	0	149093334	C	T
2	rs17780809	0	149099463	T	C
2	rs16829091	0	149100178	T	C
2	rs10191411	0	149104438	C	T
2	rs7567332	0	149109281	T	C
2	rs6430334	0	149110613	A	G
2	rs7570820	0	149117408	C	A
2	rs895869	0	149127402	A	C
2	rs10497039	0	149140117	A	G
2	rs16829143	0	149148972	A	G
2	rs7564433	0	149163108	G	T
2	rs6724787	0	149165655	A	G
2	rs10183992	0	149169271	A	G
2	rs16829171	0	149170424	A	G
2	rs17725793	0	149171279	G	A
2	rs16829242	0	149235768	A	G
2	rs10193313	0	149236684	C	A
2	rs16829254	0	149244633	C	G
2	rs2121434	0	149274295	C	T
2	rs1120289	0	149277085	C	G
2	rs4499362	0	149284866	T	C
2	rs7559701	0	149292439	G	C
2	rs7600923	0	149296390	T	A
2	rs6430347	0	149301605	A	G
2	rs1001644	0	149303927	A	G
2	rs7606125	0	149306355	C	T
2	rs17296534	0	149306956	A	G
2	rs2890932	0	149311497	T	C
2	rs995915	0	149312679	T	C
2	rs16829410	0	149332671	A	G
2	rs7355478	0	149333649	T	C
2	rs3923180	0	149340898	T	A
2	rs6748858	0	149353348	T	C
2	rs6430354	0	149358360	C	T
2	rs6760207	0	149361447	A	G
2	rs7568726	0	149370361	C	G
2	rs11885388	0	149389832	T	C
2	rs35668735	0	149506000	G	A
2	rs13411910	0	149506758	A	G
2	rs9711441	0	149508356	G	A
2	rs6710001	0	149525164	G	A
2	rs4566329	0	149533816	C	T
2	rs11901442	0	149546378	G	T
2	rs7559952	0	149551286	G	T
2	rs6738277	0	149562206	A	G
2	rs6739704	0	149564327	C	T
2	rs6736802	0	149566980	C	A
2	rs6435387	0	149573496	A	G
2	rs4076312	0	149579335	G	T
2	rs6436316	0	149588143	C	T
2	rs1568853	0	149594837	A	G
2	rs940715	0	149598076	A	G
2	rs4667369	0	149600091	C	G
2	rs10165688	0	149600598	T	C
2	rs1997050	0	149613153	A	G
2	rs12474591	0	149614988	T	C
2	rs922860	0	149615204	C	T
2	rs9636278	0	149618249	A	C
2	rs10190789	0	149621208	A	G
2	rs12622062	0	149622315	C	T
2	rs16826419	0	149623004	T	G
2	rs16826421	0	149623878	G	C
2	rs6724307	0	149624602	T	C
2	rs2222597	0	149627594	G	A
2	rs11682788	0	149628134	C	T
2	rs11888894	0	149628210	T	C
2	rs17419343	0	149628259	T	G
2	rs16826436	0	149629056	T	G
2	rs13033411	0	149632763	A	G
2	rs16826449	0	149635690	T	C
2	rs1032034	0	149637902	A	T
2	rs10803787	0	149639470	C	T
2	rs16826457	0	149639590	T	C
2	rs10803789	0	149640676	C	A
2	rs2377513	0	149642533	A	G
2	rs1525172	0	149646784	T	C
2	rs7604446	0	149648024	T	C
2	rs7557332	0	149648450	T	A
2	rs6432716	0	149648466	A	G
2	rs6709402	0	149649492	G	A
2	rs13406443	0	149649925	A	G
2	rs1474392	0	149650976	A	G
2	rs2170606	0	149656309	G	A
2	rs10497052	0	149662499	A	G
2	rs16826560	0	149666540	G	T
2	rs11688597	0	149667179	C	T
2	rs7425814	0	149681115	G	T
2	rs16826575	0	149684274	C	G
2	rs12621827	0	149689963	A	G
2	rs900388	0	149690495	T	C
2	rs1026889	0	149692164	C	T
2	rs17432490	0	149693425	G	A
2	rs16826589	0	149694428	G	A
2	rs13011264	0	149702817	G	A
2	rs430870	0	149711688	G	C
2	rs392388	0	149711712	C	T
2	rs421468	0	149713259	T	C
2	rs229323	0	149722221	G	A
2	rs170673	0	149722342	T	C
2	rs10490383	0	149729384	T	C
2	rs229336	0	149729617	T	G
2	rs12987381	0	149733290	A	G
2	rs7608272	0	149747133	C	T
2	rs10490386	0	149760959	A	G
2	rs7590228	0	149763866	C	T
2	rs17528452	0	149763981	C	T
2	rs11894546	0	149766158	T	A
2	rs10490388	0	149768086	T	A
2	rs1023632	0	149773938	A	G
2	rs6760677	0	149777379	C	T
2	rs6711668	0	149780107	C	A
2	rs7577889	0	149783330	G	T
2	rs10166186	0	149783531	C	T
2	rs10514634	0	149785369	C	T
2	rs4667344	0	149792669	T	G
2	rs6433637	0	149795487	T	G
2	rs7584841	0	149805714	A	G
2	rs11683342	0	149819871	A	G
2	rs16826803	0	149841974	G	T
2	rs16826816	0	149843022	G	A
2	rs17601624	0	149843415	C	T
2	rs751869	0	149855046	A	G
2	rs10432496	0	149855524	T	C
2	rs10175065	0	149856240	T	C
2	rs16826862	0	149871337	A	C
2	rs10208058	0	149892769	G	A
2	rs1420356	0	149897178	G	A
2	rs6735761	0	149901271	G	A
2	rs10206766	0	149902248	T	G
2	rs12614856	0	149903648	T	A
2	rs17432677	0	149907714	G	A
2	rs16826885	0	149912624	A	G
2	rs1196696	0	149914999	G	A
2	rs11897524	0	149918138	A	G
2	rs7594729	0	149919424	A	G
2	rs1196705	0	149927468	G	A
2	rs11674414	0	149931747	T	C
2	rs888103	0	149935682	T	C
2	rs13027838	0	149941987	T	C
2	rs1196681	0	149947374	T	C
2	rs1196684	0	149948847	T	C
2	rs1196686	0	149950736	G	A
2	rs16826943	0	149964914	C	T
2	rs7556835	0	149978935	G	A
2	rs6712650	0	149986702	T	A
2	rs10497048	0	149988128	T	C
2	rs16826960	0	149991453	A	G
2	rs41399652	0	150000541	G	T
2	rs11681264	0	150013949	A	G
2	rs1196652	0	150027162	G	A
2	rs888102	0	150030492	G	T
2	rs1196661	0	150034086	G	A
2	rs1196665	0	150037158	T	C
2	rs1196670	0	150039497	C	T
2	rs16827063	0	150040564	G	T
2	rs7599153	0	150041525	G	A
2	rs10190574	0	150044637	T	C
2	rs4378759	0	150052132	G	A
2	rs10497046	0	150052754	A	G
2	rs16827098	0	150054010	A	C
2	rs6716959	0	150058781	C	T
2	rs16827135	0	150074287	A	G
2	rs7369134	0	150081500	T	C
2	rs6729581	0	150092269	T	C
2	rs10166425	0	150101997	G	C
2	rs4297844	0	150108354	C	A
2	rs13027589	0	150118811	G	A
2	rs10469655	0	150119475	T	A
2	rs4433963	0	150119804	G	A
2	rs4667423	0	150120741	C	T
2	rs13397601	0	150141063	T	C
2	rs6721261	0	150163366	G	A
2	rs10932665	0	150175275	A	G
2	rs4667414	0	150182262	C	A
2	rs4667413	0	150185794	C	T
2	rs16827262	0	150186322	G	A
2	rs2377258	0	150192238	G	A
2	rs10490074	0	150198407	C	T
2	rs16827273	0	150199400	T	C
2	rs17737841	0	150199916	G	A
2	rs10211034	0	150200483	A	G
2	rs7607098	0	150213463	A	G
2	rs16827284	0	150216746	C	T
2	rs10460336	0	150217075	C	T
2	rs711889	0	150225372	T	C
2	rs16827311	0	150231066	T	C
2	rs16827313	0	150234427	A	T
2	rs962097	0	150242140	T	C
2	rs848222	0	150258742	G	T
2	rs6727151	0	150262230	T	C
2	rs17801127	0	150272730	T	C
2	rs848245	0	150279612	A	G
2	rs1358104	0	150285228	A	C
2	rs1526278	0	150287170	C	T
2	rs1405218	0	150289608	C	G
2	rs4667404	0	150300316	G	A
2	rs10490076	0	150308955	G	T
2	rs16827410	0	150309343	G	T
2	rs968871	0	150311313	A	G
2	rs4667400	0	150312917	G	A
2	rs4667399	0	150313035	A	G
2	rs1641389	0	150313595	T	C
2	rs1724878	0	150314025	G	A
2	rs1526287	0	150314359	A	G
2	rs1526288	0	150314581	C	G
2	rs1641394	0	150315150	A	G
2	rs11686137	0	150318167	A	G
2	rs730097	0	150333340	A	G
2	rs1100184	0	150343780	A	T
2	rs1012581	0	150346590	C	G
2	rs10195910	0	150352201	T	C
2	rs4233804	0	150363041	A	T
2	rs2058686	0	150364679	T	C
2	rs9288691	0	150368272	A	G
2	rs13000594	0	150375293	C	A
2	rs10201238	0	150377028	G	A
2	rs1405214	0	150379011	A	G
2	rs13018598	0	150382135	C	T
2	rs7600895	0	150382315	A	G
2	rs1358103	0	150382922	A	T
2	rs12329274	0	150383547	T	G
2	rs35325983	0	150387817	G	A
2	rs9288698	0	150391583	T	G
2	rs12616417	0	150396799	C	A
2	rs12477894	0	150409320	A	G
2	rs13419995	0	150421599	C	T
2	rs7420094	0	150421673	T	A
2	rs13016092	0	150435572	G	A
2	rs9288711	0	150435612	T	C
2	rs7600559	0	150438041	T	C
2	rs13032416	0	150447035	T	G
2	rs7599514	0	150456153	G	A
2	rs726253	0	150463072	T	A
2	rs11684787	0	150468267	G	A
2	rs2218027	0	150469623	T	G
2	rs1437934	0	150473735	A	C
2	rs6735540	0	150474425	T	C
2	rs16827595	0	150479943	T	C
2	rs1437959	0	150481795	A	G
2	rs4499448	0	150488991	A	T
2	rs9973864	0	150490752	T	C
2	rs16827625	0	150498562	T	C
2	rs7569988	0	150500478	T	C
2	rs11688172	0	150501401	A	G
2	rs16827634	0	150503634	C	T
2	rs1437965	0	150503784	C	T
2	rs4387819	0	150509646	C	T
2	rs16827650	0	150517738	C	A
2	rs6728165	0	150527167	T	C
2	rs331102	0	150549085	A	G
2	rs10171121	0	150551330	C	T
2	rs12618095	0	150557773	C	A
2	rs10497042	0	150558551	T	G
2	rs6726787	0	150559224	C	T
2	rs331112	0	150564083	T	G
2	rs745720	0	150566786	T	C
2	rs13424901	0	150576013	T	C
2	rs331124	0	150579106	C	T
2	rs2674624	0	150580106	A	G
2	rs908401	0	150587406	A	C
2	rs1347718	0	150595803	C	A
2	rs330651	0	150598741	T	C
2	rs330653	0	150599622	T	C
2	rs12616661	0	150610483	T	C
2	rs330648	0	150612917	A	G
2	rs10929969	0	150614220	C	T
2	rs16827742	0	150615405	A	G
2	rs108136	0	150617361	G	T
2	rs330625	0	150619405	A	G
2	rs330624	0	150620949	G	A
2	rs330622	0	150622181	C	T
2	rs330575	0	150640811	A	G
2	rs330595	0	150647010	A	C
2	rs7593401	0	150648848	C	T
2	rs330594	0	150649209	G	A
2	rs570148	0	150651559	G	T
2	rs330630	0	150656949	C	T
2	rs330639	0	150660483	C	T
2	rs16827779	0	150665263	C	G
2	rs330626	0	150668984	G	T
2	rs17349216	0	150672520	G	A
2	rs16827807	0	150674268	A	G
2	rs11903537	0	150674330	G	A
2	rs494023	0	150686236	G	C
2	rs16827821	0	150689276	G	C
2	rs511798	0	150689437	A	C
2	rs16827829	0	150691829	C	T
2	rs16827831	0	150693305	G	A
2	rs7577813	0	150694151	A	C
2	rs16827839	0	150695664	A	G
2	rs16827847	0	150699634	G	A
2	rs492161	0	150699986	C	G
2	rs6705368	0	150701575	A	G
2	rs330586	0	150709666	A	C
2	rs6727863	0	150724320	T	C
2	rs10178850	0	150730290	C	A
2	rs12618290	0	150730464	A	G
2	rs4667376	0	150732270	T	C
2	rs11685263	0	150733528	T	A
2	rs7602256	0	150741717	T	C
2	rs7580941	0	150753046	G	A
2	rs7577176	0	150764568	T	C
2	rs2376603	0	150764724	A	G
2	rs13013440	0	150771972	G	A
2	rs1155072	0	150779161	T	C
2	rs13024803	0	150786055	G	A
2	rs10177101	0	150799241	G	T
2	rs36106225	0	150803232	A	G
2	rs6733918	0	150819241	G	A
2	rs6716455	0	150834649	A	G
2	rs11888189	0	150859628	A	G
2	rs1372435	0	150873182	C	A
2	rs16828065	0	150896363	C	A
2	rs16828069	0	150897303	A	G
2	rs10180142	0	150910080	A	C
2	rs16828091	0	150914231	A	T
2	rs16828095	0	150917640	G	A
2	rs12994436	0	150919144	A	G
2	rs17434585	0	150924990	A	G
2	rs13019513	0	150925297	T	C
2	rs6760903	0	150926279	A	G
2	rs5008894	0	150926356	G	A
2	rs7600018	0	150927022	C	A
2	rs10930090	0	150927335	A	G
2	rs6751812	0	150929439	T	G
2	rs2119753	0	150932825	G	A
2	rs1441984	0	150934145	G	A
2	rs1866979	0	150935610	A	G
2	rs1348215	0	150939623	A	G
2	rs17434736	0	150941335	T	G
2	rs4287765	0	150955612	T	G
2	rs16828160	0	150958172	C	A
2	rs1348214	0	150958571	G	A
2	rs6730164	0	150961553	T	C
2	rs6432753	0	150967850	C	T
2	rs6710586	0	150968193	G	A
2	rs12475381	0	150969271	A	G
2	rs2334313	0	150977267	G	A
2	rs1166857	0	150980183	T	C
2	rs17434952	0	150987086	G	A
2	rs3108514	0	150987493	G	A
2	rs860992	0	150991652	T	G
2	rs2697340	0	150993681	G	T
2	rs17435056	0	151006098	A	G
2	rs13003119	0	151006572	G	A
2	rs16828191	0	151015531	G	A
2	rs16828195	0	151019445	T	C
2	rs17350557	0	151019446	A	G
2	rs16828206	0	151022093	G	A
2	rs991000	0	151022199	A	G
2	rs4664504	0	151023167	A	G
2	rs10930121	0	151024711	C	T
2	rs2697338	0	151025364	C	T
2	rs6755142	0	151030827	A	G
2	rs9808335	0	151031994	A	G
2	rs6432774	0	151032646	T	C
2	rs13000209	0	151035108	C	T
2	rs1441982	0	151037208	T	C
2	rs10189405	0	151043339	A	C
2	rs953278	0	151045984	G	T
2	rs7593957	0	151047786	G	A
2	rs3814395	0	151053230	C	T
2	rs6721757	0	151054477	C	T
2	rs1534548	0	151055112	G	A
2	rs6432778	0	151055234	G	A
2	rs16828266	0	151072476	C	T
2	rs16828277	0	151075387	G	C
2	rs16828279	0	151075546	C	T
2	rs1108155	0	151079384	T	A
2	rs10169336	0	151082695	C	T
2	rs11681459	0	151083797	A	G
2	rs17269899	0	151097212	G	A
2	rs6759010	0	151110017	G	A
2	rs7592790	0	151117680	A	G
2	rs17269927	0	151133030	C	T
2	rs12692762	0	151135506	A	C
2	rs716730	0	151137277	T	C
2	rs4635532	0	151137429	T	C
2	rs16828339	0	151149483	A	C
2	rs16828344	0	151151886	A	T
2	rs10930176	0	151173704	T	C
2	rs2879927	0	151181648	G	A
2	rs16828387	0	151183245	A	G
2	rs4297879	0	151187817	G	A
2	rs16828411	0	151189453	A	G
2	rs4664689	0	151190736	T	C
2	rs4355108	0	151195859	A	G
2	rs10497066	0	151203055	A	G
2	rs2341081	0	151203943	C	T
2	rs10930203	0	151212172	G	A
2	rs2341093	0	151216607	T	C
2	rs12988553	0	151219571	G	A
2	rs16828562	0	151223216	C	T
2	rs13430342	0	151224877	A	C
2	rs11678115	0	151239400	C	T
2	rs4664723	0	151244278	T	G
2	rs16828577	0	151246718	A	G
2	rs13428203	0	151250024	C	T
2	rs1519786	0	151254858	G	T
2	rs1533664	0	151256587	A	G
2	rs13428359	0	151267049	T	G
2	rs10203897	0	151278525	T	C
2	rs10171399	0	151280963	A	G
2	rs10171405	0	151280994	A	G
2	rs6721317	0	151282768	A	G
2	rs7565938	0	151283308	T	G
2	rs10181281	0	151283865	T	G
2	rs13387439	0	151287787	T	C
2	rs1401803	0	151315902	T	C
2	rs10497071	0	151317011	G	A
2	rs1519790	0	151319638	G	A
2	rs4664744	0	151320708	C	T
2	rs12477261	0	151324393	C	G
2	rs970308	0	151327425	G	A
2	rs970307	0	151327591	G	A
2	rs1519756	0	151331029	T	C
2	rs9789673	0	151335352	T	G
2	rs6757804	0	151344078	C	T
2	rs1519765	0	151348649	A	C
2	rs962052	0	151352449	C	T
2	rs10515926	0	151354111	T	C
2	rs10489978	0	151354740	T	G
2	rs1010330	0	151355118	G	C
2	rs1519768	0	151356522	T	C
2	rs6717780	0	151369283	C	G
2	rs1949524	0	151372776	G	A
2	rs6753674	0	151377907	C	T
2	rs11683080	0	151385724	G	A
2	rs10489979	0	151390258	A	G
2	rs6717275	0	151398983	T	C
2	rs1519781	0	151401530	A	C
2	rs1519755	0	151409638	C	T
2	rs6755138	0	151409808	C	T
2	rs929388	0	151413002	C	T
2	rs7579851	0	151419946	G	T
2	rs767118	0	151422864	A	G
2	rs1114978	0	151423126	T	C
2	rs4664779	0	151423937	A	G
2	rs6433009	0	151426244	C	A
2	rs12469219	0	151429888	G	A
2	rs10195263	0	151434038	G	A
2	rs13004017	0	151434572	T	C
2	rs10189619	0	151440176	C	T
2	rs1990149	0	151440196	C	T
2	rs12618428	0	151441225	G	A
2	rs12469061	0	151441905	T	C
2	rs6723323	0	151443401	G	A
2	rs757921	0	151446946	A	G
2	rs17178183	0	151447594	T	C
2	rs16828818	0	151449450	C	T
2	rs7558214	0	151449652	A	G
2	rs16828824	0	151450414	T	A
2	rs1859718	0	151459642	G	A
2	rs7570251	0	151460575	C	T
2	rs6724697	0	151462694	A	G
2	rs2190369	0	151464265	G	A
2	rs11687663	0	151466691	C	T
2	rs1076309	0	151468299	T	C
2	rs1079089	0	151468411	A	G
2	rs13393312	0	151470312	A	C
2	rs10200704	0	151470987	A	G
2	rs16828944	0	151475670	C	T
2	rs7421119	0	151477764	A	G
2	rs6710268	0	151478226	A	G
2	rs917238	0	151481925	G	C
2	rs1859720	0	151481978	C	T
2	rs2190373	0	151482339	A	G
2	rs11673872	0	151482370	C	T
2	rs1548632	0	151484462	C	T
2	rs13031323	0	151485867	A	G
2	rs13016055	0	151486899	T	A
2	rs12692888	0	151489299	T	C
2	rs6433060	0	151490249	A	G
2	rs7567635	0	151490816	G	A
2	rs1019034	0	151510649	C	T
2	rs1385430	0	151511036	C	T
2	rs1019035	0	151511090	T	C
2	rs12618502	0	151518027	C	T
2	rs6716456	0	151529488	T	C
2	rs13396805	0	151529758	T	C
2	rs12992982	0	151533542	T	C
2	rs10200786	0	151536155	T	C
2	rs13009389	0	151541010	A	G
2	rs1905744	0	151544451	T	G
2	rs757920	0	151551269	G	A
2	rs1586255	0	151560268	G	A
2	rs13390448	0	151567776	C	T
2	rs10206535	0	151573268	C	A
2	rs10184969	0	151577417	A	G
2	rs7598311	0	151578433	A	G
2	rs17270016	0	151578460	G	A
2	rs1485093	0	151578858	G	A
2	rs6433111	0	151579231	T	C
2	rs16829215	0	151579691	T	C
2	rs4664875	0	151580134	T	C
2	rs10186209	0	151582074	T	C
2	rs10191747	0	151588893	C	T
2	rs10193245	0	151590566	C	A
2	rs16829302	0	151593323	G	A
2	rs7589294	0	151593544	C	T
2	rs7603077	0	151593802	G	A
2	rs16829305	0	151596245	T	A
2	rs17197835	0	151599639	T	C
2	rs1485127	0	151601143	C	T
2	rs1463609	0	151603334	G	A
2	rs16829328	0	151603905	T	C
2	rs13005105	0	151605577	T	C
2	rs6728040	0	151605694	G	T
2	rs7565410	0	151606773	T	C
2	rs41510348	0	151607405	A	G
2	rs16829353	0	151610150	A	G
2	rs13034178	0	151610847	T	A
2	rs1485131	0	151610976	G	C
2	rs4664232	0	151612872	G	A
2	rs11689630	0	151618450	A	G
2	rs12233107	0	151623401	T	G
2	rs13424594	0	151625407	A	G
2	rs1994256	0	151627682	G	C
2	rs6731235	0	151628818	A	G
2	rs1485118	0	151632809	G	A
2	rs11675356	0	151639251	A	G
2	rs7585884	0	151640478	T	G
2	rs13034554	0	151648383	G	A
2	rs1351934	0	151651404	G	A
2	rs17270107	0	151651580	T	C
2	rs936768	0	151653745	C	T
2	rs10177678	0	151654484	G	C
2	rs4664931	0	151655431	T	G
2	rs749691	0	151662412	G	A
2	rs11684212	0	151662726	T	C
2	rs16829500	0	151667759	T	C
2	rs1485099	0	151668698	T	C
2	rs4664951	0	151671237	C	A
2	rs1485096	0	151671327	T	C
2	rs16829512	0	151676283	T	A
2	rs4325752	0	151678637	C	T
2	rs7562401	0	151681095	A	C
2	rs1351929	0	151685751	A	G
2	rs16829556	0	151686187	A	T
2	rs17270184	0	151686774	T	C
2	rs12989503	0	151687914	A	G
2	rs816709	0	151692101	A	G
2	rs816710	0	151692523	C	T
2	rs1601358	0	151698711	G	A
2	rs17795671	0	151709234	A	C
2	rs289929	0	151712705	T	C
2	rs403973	0	151715473	G	A
2	rs16829619	0	151723879	C	T
2	rs1949463	0	151723929	G	A
2	rs289942	0	151728138	G	A
2	rs289848	0	151733135	T	C
2	rs112116	0	151743956	C	T
2	rs7590868	0	151755851	C	A
2	rs389797	0	151767730	A	G
2	rs398598	0	151768218	T	G
2	rs381768	0	151768874	A	G
2	rs289868	0	151772178	C	T
2	rs1533586	0	151780593	C	G
2	rs289909	0	151783074	G	A
2	rs289904	0	151793889	C	T
2	rs34132424	0	151813337	A	C
2	rs289883	0	151814899	A	G
2	rs4665120	0	151816651	G	T
2	rs289917	0	151821892	A	G
2	rs16829818	0	151822883	T	G
2	rs2271811	0	151826026	C	T
2	rs2271813	0	151826203	C	T
2	rs289838	0	151831647	A	G
2	rs16829835	0	151831949	C	A
2	rs3771884	0	151835407	T	C
2	rs289834	0	151840376	G	A
2	rs16829868	0	151841722	C	T
2	rs4665150	0	151842395	A	G
2	rs11551174	0	151843661	T	C
2	rs3771886	0	151846768	T	C
2	rs1048135	0	151847662	A	G
2	rs2278089	0	151854918	G	T
2	rs41427245	0	151858559	C	G
2	rs6433327	0	151862978	A	G
2	rs11890584	0	151881356	G	T
2	rs16829947	0	151887375	C	T
2	rs6746293	0	151892130	C	A
2	rs4664349	0	151901605	C	A
2	rs6725961	0	151903682	A	G
2	rs6433369	0	151907910	T	A
2	rs6715902	0	151909715	A	C
2	rs7585785	0	151914846	A	G
2	rs11677200	0	151918889	C	T
2	rs2342909	0	151918959	C	T
2	rs3771892	0	151926477	A	G
2	rs10432475	0	151933186	G	A
2	rs13389056	0	151938272	C	T
2	rs3845844	0	151939540	G	A
2	rs11885282	0	151947305	A	C
2	rs6746059	0	151956950	G	A
2	rs10173597	0	151959609	A	C
2	rs35885198	0	151970805	A	G
2	rs4664423	0	151974557	C	T
2	rs10173699	0	151989807	G	C
2	rs6760866	0	152001799	C	A
2	rs2444271	0	152003814	C	T
2	rs2444264	0	152019174	G	T
2	rs16830059	0	152031332	A	C
2	rs11900635	0	152038893	C	T
2	rs11680579	0	152048931	A	G
2	rs13031275	0	152054740	C	A
2	rs6719297	0	152072445	G	A
2	rs3732309	0	152081220	T	C
2	rs4338956	0	152087531	T	C
2	rs7585717	0	152090445	A	G
2	rs2288198	0	152092159	T	C
2	rs16830170	0	152096555	A	G
2	rs16830177	0	152101033	C	T
2	rs12996964	0	152101668	C	T
2	rs4664055	0	152110417	C	A
2	rs4664056	0	152117219	C	G
2	rs6724796	0	152121059	T	C
2	rs2288209	0	152127284	T	C
2	rs6433504	0	152129603	G	A
2	rs7602715	0	152130183	G	A
2	rs3732311	0	152131851	A	G
2	rs4461258	0	152137925	T	C
2	rs7422136	0	152142563	T	C
2	rs11902616	0	152175247	T	C
2	rs6720169	0	152181652	C	A
2	rs6717213	0	152184376	T	C
2	rs6750342	0	152194000	G	A
2	rs4664493	0	152200570	G	A
2	rs12624108	0	152212615	G	T
2	rs10173335	0	152221238	T	A
2	rs4536649	0	152222999	C	T
2	rs12620077	0	152228273	A	G
2	rs6712533	0	152234328	G	A
2	rs4503987	0	152249082	A	C
2	rs11695661	0	152272596	C	T
2	rs4413159	0	152282530	A	G
2	rs4664498	0	152283663	A	G
2	rs6716286	0	152284682	C	T
2	rs4664499	0	152292399	A	C
2	rs13025954	0	152293266	T	C
2	rs7424335	0	152301987	C	T
2	rs10174624	0	152307951	A	G
2	rs4274593	0	152317678	C	T
2	rs7609344	0	152327432	G	A
2	rs7583148	0	152329232	C	T
2	rs4614931	0	152333270	C	A
2	rs12472627	0	152341360	C	T
2	rs10754989	0	152350481	T	C
2	rs13015723	0	152352587	C	T
2	rs11680834	0	152356923	C	T
2	rs7594616	0	152360890	A	G
2	rs1799	0	152363717	T	C
2	rs13417280	0	152369444	G	A
2	rs9288006	0	152370077	G	A
2	rs16830400	0	152384987	C	G
2	rs13005519	0	152385601	C	T
2	rs12996186	0	152389446	T	C
2	rs3754534	0	152394126	C	T
2	rs16830412	0	152398850	G	A
2	rs2344734	0	152400075	C	G
2	rs3754533	0	152405709	T	G
2	rs16830418	0	152415860	A	G
2	rs9646794	0	152418677	A	T
2	rs3768655	0	152422269	G	T
2	rs770608	0	152432534	T	C
2	rs1356734	0	152450660	C	T
2	rs13421962	0	152456859	A	G
2	rs16830435	0	152463844	G	T
2	rs16830446	0	152470487	T	C
2	rs17270290	0	152471403	G	A
2	rs6433720	0	152483378	T	A
2	rs12471646	0	152483554	A	G
2	rs10930837	0	152491641	A	C
2	rs1519714	0	152498355	T	C
2	rs1356732	0	152503150	T	C
2	rs4563220	0	152513084	A	T
2	rs6734642	0	152515101	C	T
2	rs7571637	0	152516212	A	C
2	rs4664510	0	152520098	C	T
2	rs2345160	0	152527508	A	G
2	rs16830513	0	152531394	C	T
2	rs1519713	0	152532801	G	A
2	rs883170	0	152539147	C	T
2	rs883157	0	152539475	A	G
2	rs16830538	0	152540214	C	T
2	rs4664517	0	152557568	T	G
2	rs11900926	0	152563287	C	A
2	rs1879138	0	152563954	T	C
2	rs1879140	0	152564308	C	T
2	rs16830576	0	152566625	G	C
2	rs12693199	0	152568238	G	A
2	rs12693200	0	152568249	G	A
2	rs11886908	0	152573758	T	C
2	rs13416880	0	152576929	G	A
2	rs16830590	0	152578080	A	C
2	rs4664519	0	152580435	A	G
2	rs6727569	0	152581403	T	C
2	rs6433777	0	152583990	G	T
2	rs13421383	0	152587594	T	C
2	rs16830608	0	152588755	C	A
2	rs16830618	0	152592946	T	C
2	rs16830626	0	152596036	G	C
2	rs9784132	0	152600442	A	T
2	rs6755776	0	152605916	G	A
2	rs7582231	0	152607303	T	C
2	rs2102902	0	152612977	C	T
2	rs17326047	0	152613726	A	G
2	rs6745978	0	152621189	C	T
2	rs6722774	0	152625048	G	T
2	rs11901937	0	152625510	G	A
2	rs12693235	0	152632727	C	T
2	rs6741737	0	152635076	T	C
2	rs10803938	0	152639980	C	T
2	rs11678763	0	152640233	C	T
2	rs7600282	0	152647793	C	T
2	rs4664525	0	152648748	T	A
2	rs11895924	0	152651246	G	A
2	rs4664078	0	152653024	C	T
2	rs10930923	0	152656865	C	T
2	rs17326195	0	152659379	T	C
2	rs13390828	0	152664051	G	T
2	rs3820706	0	152665657	C	T
2	rs13408915	0	152675325	C	A
2	rs16830707	0	152685304	G	A
2	rs10930939	0	152688179	T	C
2	rs10203589	0	152689714	C	T
2	rs17398246	0	152690073	A	G
2	rs4664531	0	152694287	C	T
2	rs11883823	0	152702356	C	T
2	rs16830747	0	152709222	C	T
2	rs10184862	0	152714090	A	G
2	rs12614451	0	152720776	T	C
2	rs4664084	0	152730317	T	C
2	rs6726066	0	152741464	T	C
2	rs11888038	0	152757449	A	G
2	rs4233657	0	152813829	C	T
2	rs12474703	0	152818819	C	A
2	rs6433928	0	152818977	A	T
2	rs2345871	0	152828378	C	A
2	rs7586518	0	152844590	C	T
2	rs6753904	0	152860707	A	G
2	rs4533435	0	152861428	A	T
2	rs17326775	0	152861801	G	A
2	rs7568759	0	152862858	G	A
2	rs10203197	0	152899901	T	G
2	rs4311022	0	152906548	C	A
2	rs2345902	0	152907681	C	G
2	rs6733002	0	152909113	T	A
2	rs13004494	0	152915010	T	G
2	rs16830964	0	152916739	C	A
2	rs10432492	0	152921318	G	A
2	rs10931069	0	152927260	T	C
2	rs4254462	0	152928082	C	T
2	rs12621431	0	152930630	A	G
2	rs4664105	0	152932726	G	A
2	rs12987825	0	152937457	T	C
2	rs9677373	0	152944083	C	T
2	rs16831021	0	152947104	G	A
2	rs16831028	0	152949452	A	G
2	rs3890370	0	152955315	A	G
2	rs16831043	0	152956592	T	C
2	rs2345873	0	152956650	A	G
2	rs4233659	0	152956975	C	T
2	rs6707033	0	152957351	T	G
2	rs2345874	0	152959722	T	C
2	rs6751576	0	152959988	A	G
2	rs12614465	0	152965863	C	T
2	rs13007956	0	152977977	C	T
2	rs13026858	0	152978805	A	G
2	rs3811577	0	152979770	C	T
2	rs9917302	0	152983562	G	A
2	rs6757782	0	152986745	C	A
2	rs7600624	0	152990621	G	A
2	rs3811575	0	152991129	A	G
2	rs6737699	0	153005823	T	C
2	rs6751094	0	153019563	C	T
2	rs10193625	0	153022450	C	T
2	rs6748954	0	153023175	G	C
2	rs7559217	0	153032878	T	C
2	rs6434046	0	153040135	T	C
2	rs16831174	0	153041759	A	G
2	rs7606592	0	153056059	T	A
2	rs12617686	0	153060075	T	C
2	rs2346205	0	153066251	G	T
2	rs6434078	0	153077143	T	C
2	rs6434081	0	153081513	A	G
2	rs7575177	0	153082141	T	C
2	rs9967819	0	153083667	G	A
2	rs4664114	0	153086705	T	C
2	rs6756465	0	153095539	T	C
2	rs10207275	0	153096010	C	G
2	rs2346182	0	153097194	G	T
2	rs13002771	0	153099528	G	A
2	rs12474927	0	153099828	G	A
2	rs2678298	0	153100954	A	G
2	rs2577183	0	153101867	T	C
2	rs2577180	0	153102193	C	T
2	rs2678300	0	153104919	A	G
2	rs2678301	0	153107840	G	A
2	rs17327856	0	153110817	C	T
2	rs934750	0	153112637	T	C
2	rs1155779	0	153113840	G	A
2	rs10497104	0	153116322	G	A
2	rs10497105	0	153117590	A	G
2	rs10497106	0	153118074	G	A
2	rs1370502	0	153118176	T	C
2	rs6713836	0	153125571	A	G
2	rs12476261	0	153131366	C	A
2	rs7574348	0	153132631	T	G
2	rs16831391	0	153140622	G	A
2	rs10497109	0	153146837	C	G
2	rs10497110	0	153146937	C	T
2	rs16823809	0	153147303	G	C
2	rs10439306	0	153152135	G	C
2	rs7581918	0	153154459	G	C
2	rs7596254	0	153157989	T	C
2	rs11898643	0	153158375	T	C
2	rs6434115	0	153170593	G	A
2	rs17328272	0	153171828	G	C
2	rs727327	0	153172745	T	C
2	rs727326	0	153172826	T	C
2	rs6741131	0	153174848	A	G
2	rs16831437	0	153178237	T	C
2	rs6715576	0	153180279	T	C
2	rs12693415	0	153181767	C	A
2	rs2304556	0	153182040	G	T
2	rs11897929	0	153183802	C	T
2	rs3811570	0	153192931	G	A
2	rs10178618	0	153195011	G	A
2	rs10185455	0	153197209	G	A
2	rs6738344	0	153206156	C	T
2	rs12693429	0	153212798	A	G
2	rs1065266	0	153213249	C	T
2	rs11900131	0	153225190	C	T
2	rs3762507	0	153229028	A	G
2	rs3171980	0	153231102	G	T
2	rs16831548	0	153231977	C	G
2	rs17328734	0	153261397	C	G
2	rs10171860	0	153271053	G	T
2	rs7584551	0	153276842	C	A
2	rs4664605	0	153281774	C	T
2	rs3748938	0	153284218	A	G
2	rs4664606	0	153286359	C	T
2	rs10497114	0	153290970	C	T
2	rs2450	0	153292667	G	T
2	rs2346550	0	153295542	A	G
2	rs16831740	0	153315752	G	T
2	rs3175	0	153327019	G	A
2	rs10931279	0	153327541	A	G
2	rs6710313	0	153330778	G	A
2	rs3791626	0	153336153	A	G
2	rs11883698	0	153340083	G	A
2	rs9677151	0	153344396	G	C
2	rs9677873	0	153344718	G	A
2	rs6434199	0	153346599	A	T
2	rs16831800	0	153356649	G	A
2	rs2114653	0	153356833	G	A
2	rs10432430	0	153356905	T	C
2	rs12478462	0	153362966	G	T
2	rs13000289	0	153363522	G	C
2	rs3856387	0	153364317	G	A
2	rs6713864	0	153366214	G	A
2	rs7563579	0	153370936	A	G
2	rs1427405	0	153383838	G	A
2	rs17401154	0	153391842	C	A
2	rs16831816	0	153393177	T	C
2	rs17329272	0	153393312	G	A
2	rs1946421	0	153412033	C	T
2	rs4664625	0	153415048	C	T
2	rs6752292	0	153416674	A	G
2	rs11681958	0	153419913	C	T
2	rs7566090	0	153423628	T	G
2	rs11896650	0	153424208	G	A
2	rs12621105	0	153426492	G	A
2	rs6760678	0	153427667	T	C
2	rs11687165	0	153432883	T	C
2	rs16831901	0	153441571	G	A
2	rs16831902	0	153441617	G	A
2	rs1427395	0	153442168	A	T
2	rs1427396	0	153443439	T	C
2	rs13410800	0	153450716	A	G
2	rs7592205	0	153451004	G	A
2	rs9789587	0	153452427	T	A
2	rs2227	0	153456434	G	A
2	rs1427399	0	153458836	T	C
2	rs7581172	0	153475942	G	A
2	rs1365840	0	153479527	G	A
2	rs11688960	0	153485669	G	A
2	rs16831945	0	153496689	T	C
2	rs2347039	0	153511480	C	T
2	rs6734310	0	153512179	G	A
2	rs1357643	0	153512701	T	C
2	rs11682696	0	153528184	G	T
2	rs12476976	0	153537417	A	G
2	rs1430617	0	153538224	T	C
2	rs1435022	0	153551374	T	G
2	rs13008594	0	153553159	A	G
2	rs13013816	0	153559198	T	G
2	rs7561993	0	153559280	A	T
2	rs10196299	0	153567538	C	T
2	rs958359	0	153569868	G	A
2	rs28558574	0	153570712	G	A
2	rs1435035	0	153579582	A	C
2	rs16832022	0	153589480	C	T
2	rs11680004	0	153589661	C	G
2	rs1435033	0	153592261	C	A
2	rs12618138	0	153595256	C	T
2	rs1897920	0	153603414	T	C
2	rs4664130	0	153605197	G	A
2	rs6434348	0	153606718	G	C
2	rs979083	0	153617893	C	T
2	rs6743128	0	153623910	G	A
2	rs16832085	0	153632929	A	G
2	rs10497124	0	153633243	T	C
2	rs2347397	0	153633475	C	T
2	rs6708967	0	153634992	T	G
2	rs7572009	0	153638206	A	G
2	rs1367374	0	153639423	C	G
2	rs13415190	0	153639863	G	A
2	rs7559920	0	153646911	T	C
2	rs13383274	0	153652932	C	T
2	rs4643488	0	153653685	T	G
2	rs4664645	0	153665310	T	C
2	rs7424363	0	153668203	G	A
2	rs1347394	0	153675438	C	T
2	rs16832130	0	153682564	A	G
2	rs2347343	0	153692268	A	G
2	rs7582602	0	153694582	C	T
2	rs13004332	0	153694841	T	C
2	rs7587368	0	153696621	G	A
2	rs13025412	0	153697833	T	C
2	rs1435019	0	153701395	C	T
2	rs1369256	0	153702054	T	C
2	rs1369260	0	153707466	T	C
2	rs17813970	0	153710398	T	G
2	rs7562599	0	153711404	A	G
2	rs12616616	0	153726798	G	A
2	rs1435042	0	153727722	T	C
2	rs13424075	0	153730587	T	C
2	rs6434419	0	153733947	A	G
2	rs1946680	0	153736668	C	G
2	rs7564020	0	153736802	A	G
2	rs13414678	0	153738224	G	A
2	rs892745	0	153739077	T	C
2	rs2881691	0	153739928	T	C
2	rs892747	0	153740730	G	A
2	rs6745326	0	153765393	A	G
2	rs13405095	0	153769861	C	T
2	rs2099706	0	153771184	G	A
2	rs10497127	0	153792963	A	T
2	rs2881710	0	153793274	T	G
2	rs1583753	0	153801027	C	G
2	rs10195227	0	153843317	G	T
2	rs11901952	0	153848912	A	G
2	rs9288196	0	153849333	T	C
2	rs7556698	0	153850240	A	G
2	rs4410241	0	153852099	T	G
2	rs10211065	0	153853512	C	T
2	rs16832597	0	153857383	A	G
2	rs1156551	0	153857594	A	T
2	rs7572720	0	153862502	G	T
2	rs1439629	0	153864505	C	T
2	rs16832680	0	153864912	A	G
2	rs1439633	0	153870212	T	A
2	rs6706124	0	153875698	T	G
2	rs1921770	0	153876297	C	T
2	rs6757880	0	153879270	A	G
2	rs1579684	0	153879958	G	A
2	rs13021542	0	153882127	G	A
2	rs1439622	0	153886724	A	G
2	rs10176073	0	153903312	G	A
2	rs12617737	0	153911425	A	T
2	rs1882374	0	153912246	A	T
2	rs2178592	0	153912549	A	T
2	rs4372831	0	153914224	C	A
2	rs7578875	0	153916208	G	T
2	rs1921772	0	153919368	C	T
2	rs16832841	0	153920397	G	A
2	rs6717756	0	153921245	T	C
2	rs6727819	0	153921308	C	G
2	rs7608681	0	153922166	T	C
2	rs6434567	0	153922422	G	A
2	rs13003153	0	153932129	G	A
2	rs7587076	0	153932274	G	A
2	rs735183	0	153936590	G	T
2	rs6744595	0	153939388	C	A
2	rs6745205	0	153939874	G	A
2	rs1955010	0	153942280	G	A
2	rs16832920	0	153942982	C	T
2	rs1347739	0	153943585	G	T
2	rs13415573	0	153953600	T	C
2	rs10497122	0	153953879	G	A
2	rs11887783	0	153953931	A	G
2	rs13022448	0	153970336	G	A
2	rs10196785	0	153979545	C	T
2	rs11673716	0	153981721	G	A
2	rs3863911	0	153986486	T	C
2	rs16833116	0	153989877	A	T
2	rs3910526	0	153992519	T	C
2	rs7558977	0	154011376	A	G
2	rs7586939	0	154011905	T	C
2	rs11676810	0	154018614	A	G
2	rs1658551	0	154019589	T	C
2	rs7583243	0	154026248	A	G
2	rs11692573	0	154026541	C	A
2	rs3910522	0	154039031	A	C
2	rs10190938	0	154039899	A	G
2	rs12473449	0	154053313	A	C
2	rs13430065	0	154053349	C	T
2	rs1221839	0	154060747	G	T
2	rs1658555	0	154075594	C	T
2	rs13430459	0	154077840	C	T
2	rs10497120	0	154078157	C	A
2	rs7603221	0	154079218	A	G
2	rs9784007	0	154083120	A	G
2	rs9784146	0	154083568	G	A
2	rs16833428	0	154083916	A	G
2	rs2155471	0	154092890	T	C
2	rs11687513	0	154098298	C	T
2	rs1595455	0	154099026	C	A
2	rs1595457	0	154105358	G	A
2	rs1347740	0	154109994	T	C
2	rs1438096	0	154111060	A	T
2	rs1595458	0	154116848	G	A
2	rs7570293	0	154122650	T	C
2	rs1940266	0	154124417	T	C
2	rs10427410	0	154124762	A	T
2	rs7564934	0	154125516	T	C
2	rs16833642	0	154128067	C	T
2	rs1438093	0	154128421	T	C
2	rs4533431	0	154129949	A	G
2	rs12693760	0	154131427	G	A
2	rs1370676	0	154132525	G	A
2	rs12693762	0	154137008	A	G
2	rs2212500	0	154138298	G	A
2	rs4366854	0	154141922	A	G
2	rs4330072	0	154141995	C	T
2	rs1940269	0	154144922	C	T
2	rs1940268	0	154144981	A	G
2	rs10206675	0	154148767	A	G
2	rs1940255	0	154150376	A	G
2	rs1519646	0	154164034	A	G
2	rs10931701	0	154167570	G	A
2	rs1519647	0	154168832	T	A
2	rs10209651	0	154175843	C	G
2	rs10497135	0	154202700	G	A
2	rs11682207	0	154220795	T	C
2	rs6723606	0	154224901	G	A
2	rs6434796	0	154225756	T	C
2	rs1519643	0	154227694	A	G
2	rs4233663	0	154229609	T	C
2	rs7420751	0	154244239	G	A
2	rs41334747	0	154246649	T	C
2	rs1519640	0	154248447	C	T
2	rs1519639	0	154252743	A	G
2	rs12995533	0	154253699	T	C
2	rs10207668	0	154254459	A	G
2	rs1401743	0	154255169	A	G
2	rs12991870	0	154256428	C	A
2	rs4664152	0	154257351	T	C
2	rs7565719	0	154259306	A	G
2	rs10209743	0	154260277	C	A
2	rs7369328	0	154260584	G	C
2	rs13013240	0	154261675	A	G
2	rs16834074	0	154269265	T	C
2	rs1401751	0	154272900	G	T
2	rs7557254	0	154284003	C	T
2	rs1022386	0	154291052	T	C
2	rs6713577	0	154322360	G	A
2	rs10183136	0	154328054	A	G
2	rs16834244	0	154360523	C	T
2	rs9288277	0	154362129	G	T
2	rs6434914	0	154368110	G	A
2	rs1881207	0	154371172	A	C
2	rs10931792	0	154377468	C	T
2	rs13026908	0	154380882	C	G
2	rs10193758	0	154383853	T	C
2	rs10497136	0	154391574	T	A
2	rs10497137	0	154399423	C	T
2	rs7603830	0	154408455	A	C
2	rs1372391	0	154411677	G	A
2	rs1441872	0	154412983	C	A
2	rs12693832	0	154423817	C	A
2	rs10221630	0	154439301	C	T
2	rs13034476	0	154447035	C	T
2	rs16834756	0	154453255	G	A
2	rs17585476	0	154454801	C	T
2	rs959535	0	154455825	A	C
2	rs9636324	0	154458987	G	A
2	rs10195884	0	154460548	C	T
2	rs6720771	0	154461782	A	G
2	rs1822770	0	154467590	A	C
2	rs1982311	0	154487423	C	A
2	rs10497138	0	154493292	G	T
2	rs16835446	0	154508879	G	A
2	rs7563451	0	154519597	A	G
2	rs11900481	0	154520579	T	C
2	rs10205301	0	154536733	C	T
2	rs6748364	0	154541672	T	C
2	rs10931864	0	154545049	A	G
2	rs6761233	0	154545327	G	A
2	rs17619192	0	154556528	T	C
2	rs13400898	0	154583859	C	T
2	rs1345944	0	154591358	T	C
2	rs4034732	0	154611346	A	C
2	rs6723546	0	154617139	T	C
2	rs6751984	0	154624925	T	G
2	rs12998004	0	154663180	C	T
2	rs10804100	0	154663473	C	T
2	rs1364537	0	154698524	G	T
2	rs1345948	0	154702787	T	G
2	rs11685823	0	154712066	C	A
2	rs10208448	0	154719378	G	A
2	rs11684139	0	154725951	G	T
2	rs2882019	0	154728552	A	G
2	rs12620249	0	154735693	G	A
2	rs16836176	0	154736388	T	A
2	rs11677129	0	154747034	G	A
2	rs4664158	0	154747612	A	G
2	rs2348788	0	154750925	G	A
2	rs6435067	0	154759050	T	C
2	rs7592907	0	154761386	A	G
2	rs16836191	0	154764350	C	T
2	rs13432170	0	154766311	A	G
2	rs888581	0	154780249	C	A
2	rs10211548	0	154780385	G	A
2	rs10490533	0	154785176	A	G
2	rs11892473	0	154786208	G	A
2	rs10189484	0	154792476	C	T
2	rs16836281	0	154799559	A	G
2	rs2348922	0	154801229	A	C
2	rs2348923	0	154805057	C	T
2	rs9288324	0	154807392	A	G
2	rs12477393	0	154807783	G	T
2	rs10931986	0	154808850	C	T
2	rs2113477	0	154815553	G	A
2	rs4664160	0	154839865	C	T
2	rs12613346	0	154844096	C	G
2	rs933757	0	154846747	T	G
2	rs10490531	0	154865971	G	A
2	rs10490530	0	154867155	G	A
2	rs6739255	0	154867446	G	C
2	rs16836453	0	154873487	A	G
2	rs7566164	0	154879103	T	G
2	rs12693973	0	154879385	G	T
2	rs17204619	0	154880096	G	T
2	rs3856384	0	154882137	A	C
2	rs4664734	0	154887172	C	T
2	rs7574842	0	154888655	T	C
2	rs16836508	0	154890254	G	A
2	rs707025	0	154896769	T	G
2	rs16836561	0	154899848	C	T
2	rs16836609	0	154904593	A	T
2	rs11694977	0	154906652	A	G
2	rs17811332	0	154912379	G	A
2	rs13431051	0	154914343	C	T
2	rs799813	0	154919424	C	G
2	rs1527865	0	154921864	C	T
2	rs707034	0	154922529	C	T
2	rs707035	0	154922598	A	G
2	rs10170680	0	154926694	G	C
2	rs1524915	0	154927754	G	T
2	rs799820	0	154928381	G	A
2	rs10199315	0	154933754	G	A
2	rs12998068	0	154947378	G	A
2	rs13020874	0	154947485	A	G
2	rs799790	0	154947881	A	G
2	rs707046	0	154954355	C	T
2	rs707047	0	154954507	G	A
2	rs9789502	0	154954975	G	T
2	rs707051	0	154957085	A	G
2	rs13026208	0	154960899	C	T
2	rs1469155	0	154971247	A	G
2	rs1991081	0	154978377	G	A
2	rs11677858	0	154980699	C	G
2	rs799761	0	154983271	A	G
2	rs707057	0	154987283	G	A
2	rs11891484	0	154994927	T	C
2	rs799767	0	154997016	G	T
2	rs10932026	0	154997866	T	C
2	rs7566589	0	155004615	A	G
2	rs707069	0	155005699	C	T
2	rs13420537	0	155006641	C	T
2	rs799822	0	155007126	A	G
2	rs799825	0	155008772	A	G
2	rs707071	0	155010893	T	C
2	rs707073	0	155011901	T	C
2	rs707079	0	155014998	A	T
2	rs697648	0	155015131	C	T
2	rs707081	0	155015863	A	G
2	rs7582614	0	155016918	C	A
2	rs707085	0	155017144	C	T
2	rs707094	0	155022102	T	C
2	rs741602	0	155024184	T	C
2	rs10932050	0	155024820	T	C
2	rs707095	0	155025150	C	T
2	rs707098	0	155027154	C	G
2	rs707104	0	155030329	C	A
2	rs697651	0	155031524	C	A
2	rs6750412	0	155031598	C	T
2	rs12470887	0	155032549	C	T
2	rs707109	0	155032734	T	G
2	rs1066376	0	155038981	T	G
2	rs1590002	0	155043613	C	T
2	rs11675853	0	155049766	T	G
2	rs1429261	0	155050924	T	C
2	rs249694	0	155054815	T	G
2	rs17553946	0	155055407	A	G
2	rs16837702	0	155055490	G	C
2	rs249699	0	155056222	A	G
2	rs2161770	0	155059897	A	G
2	rs249702	0	155061603	G	T
2	rs10211143	0	155067498	A	G
2	rs1366748	0	155070668	A	G
2	rs16837774	0	155077006	G	T
2	rs10497139	0	155077170	G	C
2	rs16837783	0	155079108	A	T
2	rs12328466	0	155083282	A	G
2	rs1589832	0	155088784	T	C
2	rs2695424	0	155096511	A	C
2	rs1429258	0	155098866	C	T
2	rs2695412	0	155099251	A	C
2	rs1527452	0	155100888	C	T
2	rs999321	0	155105945	T	C
2	rs11899123	0	155106545	C	T
2	rs16837822	0	155114871	T	C
2	rs16837825	0	155115303	A	G
2	rs1918367	0	155116343	T	G
2	rs16837846	0	155121164	C	T
2	rs11893103	0	155126866	C	T
2	rs4461221	0	155131681	C	T
2	rs13403292	0	155136547	G	C
2	rs16837852	0	155147364	G	A
2	rs774507	0	155155795	T	C
2	rs774508	0	155155961	C	T
2	rs808935	0	155158426	A	G
2	rs1835153	0	155160679	G	A
2	rs796496	0	155173819	G	A
2	rs13422673	0	155182601	T	C
2	rs1429252	0	155184411	G	C
2	rs16837891	0	155188531	T	G
2	rs10932132	0	155189832	C	T
2	rs6728625	0	155191183	T	G
2	rs1835154	0	155204944	G	A
2	rs10209721	0	155221385	A	C
2	rs4664740	0	155229594	G	A
2	rs4462751	0	155236917	A	C
2	rs10192120	0	155244579	T	C
2	rs6729254	0	155245924	C	T
2	rs7580068	0	155246625	C	T
2	rs13390547	0	155247972	C	T
2	rs3106674	0	155248156	G	T
2	rs11676405	0	155250803	A	G
2	rs4571015	0	155253916	T	G
2	rs4638741	0	155255760	T	C
2	rs3106661	0	155260993	G	A
2	rs3111033	0	155264124	T	C
2	rs11690166	0	155264822	A	G
2	rs3111030	0	155266688	C	T
2	rs7559115	0	155273469	T	G
2	rs11895478	0	155279369	T	C
2	rs3113007	0	155300656	A	G
2	rs12471193	0	155304383	G	A
2	rs11893032	0	155307695	T	C
2	rs16838068	0	155313229	T	C
2	rs2121089	0	155317633	A	C
2	rs7582616	0	155320045	A	G
2	rs2921437	0	155323969	T	C
2	rs2961963	0	155324694	C	T
2	rs2921440	0	155325132	G	A
2	rs17623227	0	155327641	G	A
2	rs10497143	0	155328879	C	G
2	rs2961956	0	155329048	T	G
2	rs2937609	0	155329292	C	T
2	rs985092	0	155337807	A	G
2	rs16838151	0	155344750	G	A
2	rs2053671	0	155345484	G	T
2	rs13390038	0	155351011	A	G
2	rs17640676	0	155356065	T	G
2	rs2652442	0	155356767	G	A
2	rs1838675	0	155359617	C	A
2	rs1037091	0	155360603	T	C
2	rs2591153	0	155363554	T	C
2	rs13005001	0	155369392	T	G
2	rs2652450	0	155371969	T	G
2	rs2652452	0	155378449	C	A
2	rs2971911	0	155381989	T	C
2	rs1445649	0	155390802	C	T
2	rs2961975	0	155393360	C	T
2	rs13032396	0	155393447	A	T
2	rs13030348	0	155403300	C	T
2	rs41491245	0	155411804	T	C
2	rs17567975	0	155413315	C	G
2	rs17642086	0	155419603	C	T
2	rs2652423	0	155429186	T	C
2	rs16838345	0	155431634	G	A
2	rs6712285	0	155439956	A	G
2	rs10203997	0	155443981	C	T
2	rs17730129	0	155457660	C	T
2	rs12328438	0	155466624	C	T
2	rs12617694	0	155468627	T	C
2	rs9973321	0	155474148	T	G
2	rs10177522	0	155483179	G	A
2	rs7562795	0	155492612	T	C
2	rs9653335	0	155496273	T	C
2	rs7567668	0	155536395	C	G
2	rs1482298	0	155538625	C	T
2	rs16824911	0	155542922	A	C
2	rs11886413	0	155546354	T	C
2	rs13011654	0	155553198	T	C
2	rs1482316	0	155572552	G	A
2	rs1905124	0	155576226	T	C
2	rs10205531	0	155584902	A	G
2	rs11900226	0	155586561	C	T
2	rs16838515	0	155587998	G	T
2	rs2350121	0	155590390	G	T
2	rs16838536	0	155597646	C	T
2	rs10195519	0	155652785	A	G
2	rs6435564	0	155688884	T	C
2	rs1882459	0	155702360	G	A
2	rs11893828	0	155720146	A	G
2	rs13415851	0	155755274	T	C
2	rs13010915	0	155765829	T	C
2	rs17584649	0	155776588	A	C
2	rs16838911	0	155795816	G	A
2	rs13009806	0	155799700	A	G
2	rs726568	0	155827123	A	G
2	rs1385386	0	155828110	T	C
2	rs9646758	0	155839155	C	T
2	rs1601338	0	155840401	A	G
2	rs1948731	0	155859634	G	C
2	rs10168356	0	155864609	A	G
2	rs6435695	0	155867706	A	G
2	rs7589312	0	155868993	C	T
2	rs10191533	0	155869396	C	T
2	rs12476411	0	155903184	C	T
2	rs1566536	0	155927098	C	T
2	rs4664173	0	155963884	T	C
2	rs6706120	0	155966546	G	A
2	rs4032735	0	155982404	C	G
2	rs2350797	0	155991558	A	G
2	rs10201016	0	155997137	T	C
2	rs9677116	0	156004095	A	G
2	rs2350794	0	156013433	T	C
2	rs13033532	0	156018149	G	T
2	rs4664767	0	156056983	T	C
2	rs7598697	0	156063607	A	G
2	rs1404495	0	156064446	C	A
2	rs10209181	0	156066483	A	G
2	rs13030468	0	156075730	G	A
2	rs1404497	0	156101280	G	T
2	rs12995746	0	156105109	T	C
2	rs877055	0	156109375	A	T
2	rs1524912	0	156112706	C	T
2	rs16839226	0	156113027	T	G
2	rs278865	0	156128738	A	G
2	rs16839258	0	156142143	G	A
2	rs6706687	0	156148694	A	G
2	rs10432447	0	156171707	C	T
2	rs11679712	0	156173260	A	G
2	rs843205	0	156179042	C	A
2	rs10199474	0	156185141	A	G
2	rs12622776	0	156187044	G	A
2	rs13410903	0	156191204	G	A
2	rs843236	0	156192075	C	A
2	rs884154	0	156193205	T	C
2	rs707120	0	156204753	A	G
2	rs8179654	0	156206966	G	A
2	rs7607824	0	156210657	T	C
2	rs7571452	0	156210859	C	T
2	rs1283776	0	156217448	C	T
2	rs16839402	0	156231566	G	A
2	rs1283773	0	156232857	G	A
2	rs17226595	0	156233052	T	C
2	rs2882511	0	156233635	T	A
2	rs2037284	0	156235066	G	A
2	rs1305010	0	156237158	C	T
2	rs1283758	0	156239027	T	C
2	rs1283763	0	156258848	G	T
2	rs1914648	0	156273051	C	T
2	rs6758368	0	156280181	T	C
2	rs1316762	0	156287783	A	G
2	rs13405540	0	156288728	A	C
2	rs13389079	0	156296794	A	G
2	rs2056239	0	156304103	C	T
2	rs12477257	0	156305256	G	T
2	rs6720515	0	156311781	T	A
2	rs11895298	0	156326354	G	A
2	rs1004791	0	156336395	A	G
2	rs12475944	0	156339805	T	C
2	rs17234869	0	156339889	G	A
2	rs1316293	0	156368165	G	A
2	rs1607363	0	156378369	C	T
2	rs1520344	0	156379589	T	C
2	rs1518284	0	156390903	A	C
2	rs4366855	0	156400362	C	A
2	rs10497151	0	156405342	G	A
2	rs9288534	0	156405528	A	G
2	rs12995490	0	156419686	A	T
2	rs12471133	0	156430092	C	T
2	rs13020355	0	156435420	C	T
2	rs13382244	0	156438506	G	A
2	rs1520339	0	156460167	T	C
2	rs17237027	0	156463564	G	T
2	rs13420750	0	156463837	C	T
2	rs1402071	0	156467537	T	C
2	rs16839725	0	156473876	C	T
2	rs7573784	0	156474113	A	G
2	rs13432856	0	156477114	T	C
2	rs10932785	0	156482278	T	C
2	rs7580002	0	156508584	C	T
2	rs13009539	0	156526553	A	C
2	rs2141234	0	156527541	T	C
2	rs17238525	0	156527831	C	T
2	rs951211	0	156537745	G	A
2	rs2351287	0	156551070	G	A
2	rs1405870	0	156559908	C	T
2	rs6436115	0	156565126	G	A
2	rs9646858	0	156567842	T	C
2	rs7567235	0	156569018	A	C
2	rs11680065	0	156570859	A	G
2	rs1405869	0	156577838	G	A
2	rs1110075	0	156593609	T	C
2	rs7572191	0	156595224	G	A
2	rs2882618	0	156602123	C	A
2	rs1534260	0	156602790	T	C
2	rs7560427	0	156608545	T	G
2	rs2177951	0	156611786	G	A
2	rs1358227	0	156619454	G	A
2	rs1534259	0	156619624	C	T
2	rs16839935	0	156624725	C	T
2	rs17184889	0	156626914	C	T
2	rs2204584	0	156627584	G	A
2	rs17244660	0	156630133	G	A
2	rs17244884	0	156634468	T	C
2	rs12694513	0	156634924	G	A
2	rs10497174	0	156635019	T	C
2	rs13032427	0	156635209	T	C
2	rs16839972	0	156636302	A	G
2	rs6748197	0	156636742	T	C
2	rs13403399	0	156637271	G	T
2	rs7604052	0	156640947	A	G
2	rs2139427	0	156641174	G	A
2	rs10177924	0	156641799	G	A
2	rs12991004	0	156644680	G	T
2	rs13426266	0	156654040	C	T
2	rs9646870	0	156657389	G	A
2	rs10196668	0	156678857	T	G
2	rs1519805	0	156689940	G	T
2	rs12694551	0	156698552	C	A
2	rs3915887	0	156704128	G	C
2	rs10497169	0	156704610	T	C
2	rs12694557	0	156709583	C	T
2	rs11682846	0	156716949	T	C
2	rs1401806	0	156717944	G	A
2	rs10189160	0	156720567	G	A
2	rs1818991	0	156731494	G	A
2	rs8179773	0	156749210	A	G
2	rs7567451	0	156761626	G	T
2	rs1356743	0	156764148	C	T
2	rs1914990	0	156776139	C	A
2	rs12992954	0	156800156	T	C
2	rs2351535	0	156803094	A	G
2	rs4032035	0	156820168	C	T
2	rs4369815	0	156835210	G	T
2	rs835295	0	156838652	A	T
2	rs6725811	0	156841002	C	T
2	rs707126	0	156848008	A	T
2	rs6436289	0	156855395	C	T
2	rs835473	0	156862955	C	T
2	rs707127	0	156877056	C	T
2	rs16840221	0	156877197	C	G
2	rs1528454	0	156877951	C	T
2	rs16840227	0	156882314	T	G
2	rs13392759	0	156887205	A	G
2	rs834835	0	156896391	T	C
2	rs16840276	0	156897963	C	T
2	rs13428968	0	156900859	C	T
2	rs1107005	0	156906177	A	G
2	rs834830	0	156911506	G	A
2	rs834828	0	156918713	T	A
2	rs707134	0	156922947	T	G
2	rs10166471	0	156924938	A	G
2	rs6436341	0	156929604	T	G
2	rs298329	0	156953040	A	G
2	rs6732240	0	156998602	C	T
2	rs16840353	0	157005031	C	T
2	rs4664818	0	157008868	G	A
2	rs298231	0	157012448	T	C
2	rs10933056	0	157041494	A	G
2	rs297583	0	157058183	C	T
2	rs297598	0	157076499	G	A
2	rs690945	0	157079471	T	C
2	rs297597	0	157086779	A	G
2	rs692187	0	157096948	A	G
2	rs2568816	0	157099822	T	G
2	rs16840461	0	157112959	A	G
2	rs6732175	0	157138678	C	T
2	rs7591462	0	157139667	A	G
2	rs9288604	0	157140001	G	A
2	rs10497165	0	157156412	G	A
2	rs7561693	0	157164482	G	A
2	rs10933101	0	157165798	G	T
2	rs12694677	0	157172042	A	G
2	rs7597171	0	157178508	C	T
2	rs6729636	0	157183500	A	C
2	rs13427625	0	157186101	C	T
2	rs17267744	0	157186198	C	T
2	rs6436555	0	157196523	C	A
2	rs13386525	0	157205109	G	A
2	rs7601643	0	157219937	T	C
2	rs6706146	0	157223806	G	A
2	rs6721565	0	157226944	A	G
2	rs9679316	0	157235182	T	C
2	rs6758803	0	157238875	A	G
2	rs11890098	0	157240795	A	G
2	rs13392311	0	157241890	G	A
2	rs17268385	0	157242283	A	C
2	rs1462503	0	157254368	A	G
2	rs6740709	0	157256613	A	C
2	rs13425727	0	157261233	G	T
2	rs1564085	0	157272570	G	A
2	rs1564083	0	157273060	C	G
2	rs1543932	0	157273438	G	A
2	rs1870898	0	157274450	A	G
2	rs4664835	0	157285636	T	G
2	rs10202702	0	157291721	C	A
2	rs4664837	0	157299222	C	G
2	rs13401900	0	157299399	T	C
2	rs16840782	0	157302447	G	T
2	rs8179646	0	157306924	T	C
2	rs6743360	0	157307748	T	G
2	rs1462495	0	157312198	A	G
2	rs1993788	0	157319140	C	T
2	rs6716024	0	157325586	G	T
2	rs7560963	0	157327934	T	C
2	rs6735419	0	157336068	C	A
2	rs13425114	0	157348604	A	G
2	rs6746251	0	157351113	A	G
2	rs6436652	0	157358203	C	T
2	rs9288624	0	157359026	C	T
2	rs13005376	0	157359145	G	T
2	rs17211162	0	157360336	C	T
2	rs13424420	0	157378044	A	G
2	rs16840915	0	157386136	A	G
2	rs7569658	0	157402786	G	A
2	rs9288631	0	157403634	C	T
2	rs13382537	0	157408636	T	C
2	rs7562353	0	157425089	G	A
2	rs7609000	0	157432879	A	C
2	rs11897909	0	157445966	A	G
2	rs295792	0	157456279	G	A
2	rs295813	0	157472109	A	G
2	rs295804	0	157483610	C	T
2	rs10185072	0	157490654	T	C
2	rs9973369	0	157499802	G	A
2	rs1033225	0	157514397	C	T
2	rs4664844	0	157546116	G	A
2	rs16841160	0	157554200	C	T
2	rs7562882	0	157557872	C	T
2	rs6735613	0	157564308	C	T
2	rs6740075	0	157571893	C	A
2	rs7601489	0	157578601	T	C
2	rs12474475	0	157582110	T	C
2	rs12474548	0	157582316	T	C
2	rs16841206	0	157586953	T	C
2	rs1481372	0	157603567	C	T
2	rs1481374	0	157605475	G	A
2	rs17254856	0	157623332	A	G
2	rs13403738	0	157631259	T	G
2	rs7355634	0	157632738	C	T
2	rs1225828	0	157638982	T	C
2	rs1481379	0	157639839	G	T
2	rs13401572	0	157655646	A	G
2	rs4664855	0	157657938	G	T
2	rs7558176	0	157674670	T	G
2	rs1580359	0	157696587	C	T
2	rs1580360	0	157696906	T	C
2	rs6736714	0	157700094	T	C
2	rs1481235	0	157702134	C	T
2	rs12468901	0	157707376	C	T
2	rs2007073	0	157714044	G	A
2	rs17278550	0	157720924	C	G
2	rs6745904	0	157742110	A	C
2	rs263315	0	157747471	G	A
2	rs834129	0	157765065	C	T
2	rs4151142	0	157775567	G	A
2	rs263310	0	157777031	T	C
2	rs1160451	0	157795269	A	G
2	rs834135	0	157802351	A	G
2	rs707137	0	157803303	A	G
2	rs6706447	0	157807181	C	T
2	rs2100073	0	157811980	T	C
2	rs10203488	0	157821596	G	A
2	rs9653274	0	157824374	T	C
2	rs16841426	0	157825546	T	C
2	rs2289942	0	157848963	T	C
2	rs2289941	0	157849325	C	T
2	rs6437044	0	157852441	A	G
2	rs11903808	0	157853028	G	A
2	rs16841540	0	157868391	G	A
2	rs16841546	0	157868830	A	G
2	rs13414809	0	157870377	A	G
2	rs4664225	0	157871913	G	C
2	rs6728956	0	157873250	C	T
2	rs2305964	0	157873786	A	G
2	rs7608600	0	157874503	C	G
2	rs17282140	0	157883898	A	G
2	rs16841605	0	157884678	C	T
2	rs16841615	0	157888423	T	C
2	rs13385653	0	157889657	C	T
2	rs12613898	0	157901653	C	T
2	rs6710569	0	157911597	A	G
2	rs155618	0	157913130	T	C
2	rs16841625	0	157913467	T	C
2	rs11886416	0	157961656	T	A
2	rs7605156	0	157968891	A	G
2	rs16841722	0	157986459	C	T
2	rs155613	0	157992302	C	T
2	rs155611	0	157994901	A	G
2	rs16841750	0	157996708	G	A
2	rs12472939	0	157996904	C	T
2	rs155610	0	157997784	A	G
2	rs10497185	0	157999785	A	G
2	rs11679772	0	158000549	T	G
2	rs1380249	0	158004045	G	C
2	rs268777	0	158007493	C	T
2	rs13391063	0	158018792	C	G
2	rs10497186	0	158019049	C	T
2	rs267989	0	158019937	T	C
2	rs2123992	0	158020718	T	C
2	rs16841813	0	158022077	A	G
2	rs10165908	0	158023875	C	T
2	rs2198581	0	158037717	C	A
2	rs16841844	0	158047696	G	A
2	rs6707470	0	158054816	G	A
2	rs6713245	0	158060572	C	T
2	rs4550624	0	158072052	T	C
2	rs6719182	0	158089511	A	G
2	rs6734630	0	158093044	G	A
2	rs12993800	0	158097025	T	C
2	rs7594480	0	158098714	C	T
2	rs7568889	0	158101266	C	T
2	rs6437105	0	158103059	T	C
2	rs7576514	0	158103325	C	G
2	rs6728987	0	158109154	C	T
2	rs6746788	0	158109351	C	T
2	rs11691149	0	158125609	T	C
2	rs13428055	0	158147569	C	T
2	rs4556933	0	158152135	A	G
2	rs6743822	0	158153090	T	C
2	rs7601153	0	158155817	G	C
2	rs16841885	0	158157218	T	C
2	rs11899550	0	158160071	T	C
2	rs13383985	0	158164226	T	C
2	rs2603276	0	158168659	C	T
2	rs1598144	0	158183786	G	A
2	rs1454320	0	158188967	T	C
2	rs2444769	0	158202346	C	A
2	rs34960812	0	158203038	T	C
2	rs1220123	0	158205904	A	G
2	rs7585412	0	158211252	G	C
2	rs2444770	0	158211985	C	T
2	rs16841926	0	158221448	G	A
2	rs2509902	0	158223215	T	C
2	rs1454322	0	158224667	C	T
2	rs2603275	0	158226484	C	G
2	rs6736379	0	158226851	G	T
2	rs6437109	0	158227030	G	A
2	rs6437110	0	158227191	A	C
2	rs2848649	0	158228048	G	A
2	rs10195713	0	158229151	C	T
2	rs13009293	0	158230097	A	C
2	rs897085	0	158239103	C	A
2	rs11903475	0	158248071	C	T
2	rs1220113	0	158250473	C	A
2	rs6752253	0	158251028	A	T
2	rs747282	0	158257988	T	C
2	rs1220140	0	158261771	G	C
2	rs3017019	0	158278766	C	A
2	rs6756623	0	158282323	C	T
2	rs16842004	0	158283600	A	G
2	rs4413116	0	158286110	G	A
2	rs13395576	0	158293795	C	T
2	rs1220110	0	158296706	T	A
2	rs3738927	0	158302306	G	A
2	rs16842018	0	158329602	T	G
2	rs10497189	0	158333050	C	T
2	rs1146031	0	158335226	C	T
2	rs1146033	0	158337311	C	T
2	rs1146037	0	158342535	G	A
2	rs3820742	0	158344587	A	G
2	rs10933441	0	158346721	T	C
2	rs16842091	0	158355595	T	C
2	rs13426299	0	158357042	G	C
2	rs9288696	0	158357125	A	G
2	rs7565550	0	158362537	A	C
2	rs12694937	0	158365679	C	T
2	rs7561419	0	158370035	T	C
2	rs17798043	0	158371523	T	C
2	rs17798260	0	158381029	C	T
2	rs4664898	0	158383509	G	A
2	rs16842126	0	158389887	T	A
2	rs16842130	0	158395333	T	C
2	rs10933443	0	158402367	C	T
2	rs9288697	0	158403064	T	G
2	rs2883605	0	158404775	T	G
2	rs7563276	0	158413363	A	G
2	rs10497193	0	158417924	G	A
2	rs4664901	0	158420784	T	C
2	rs4664902	0	158423688	C	T
2	rs16842179	0	158423711	T	C
2	rs16842190	0	158425543	A	G
2	rs1866886	0	158426626	T	C
2	rs16842204	0	158429474	G	C
2	rs11680301	0	158435088	A	G
2	rs7604581	0	158440107	A	G
2	rs9288700	0	158443511	G	A
2	rs16842230	0	158445332	G	A
2	rs4363980	0	158458286	G	T
2	rs4438436	0	158458700	G	A
2	rs16842252	0	158461823	G	A
2	rs6437119	0	158463570	G	A
2	rs6727854	0	158465094	T	C
2	rs12694940	0	158473815	G	A
2	rs9288703	0	158475614	C	T
2	rs16842263	0	158480479	C	A
2	rs10168822	0	158488936	A	G
2	rs7592245	0	158489483	C	A
2	rs12997150	0	158489691	A	G
2	rs7570989	0	158493950	A	G
2	rs10190823	0	158498097	C	T
2	rs6720264	0	158499806	A	G
2	rs6748378	0	158503029	A	G
2	rs7595677	0	158505351	T	C
2	rs7574848	0	158509720	T	C
2	rs6745237	0	158509980	T	C
2	rs13406425	0	158510012	T	C
2	rs13419857	0	158510267	G	A
2	rs6728395	0	158510572	G	C
2	rs10197165	0	158513089	A	C
2	rs10168705	0	158515054	G	A
2	rs13402015	0	158516161	T	G
2	rs12694942	0	158518681	G	T
2	rs13006772	0	158521598	A	T
2	rs6755441	0	158522583	T	C
2	rs13391200	0	158525634	T	C
2	rs6742282	0	158526730	A	G
2	rs13008046	0	158539072	C	T
2	rs4664914	0	158547918	G	A
2	rs11676663	0	158550807	C	T
2	rs6437122	0	158551264	G	C
2	rs11892485	0	158554815	C	T
2	rs16842366	0	158555349	T	A
2	rs2108811	0	158556888	A	G
2	rs13426502	0	158558588	A	G
2	rs7563995	0	158559734	A	C
2	rs7582575	0	158564598	T	C
2	rs2355163	0	158565642	C	T
2	rs12465287	0	158566949	A	G
2	rs758280	0	158568513	C	A
2	rs758279	0	158568539	G	A
2	rs740553	0	158569799	C	A
2	rs13406519	0	158570268	T	C
2	rs740552	0	158571436	A	C
2	rs16842385	0	158572020	A	G
2	rs11902596	0	158575942	A	C
2	rs1860163	0	158578864	C	T
2	rs16842426	0	158583168	C	T
2	rs16842429	0	158583462	A	C
2	rs11895999	0	158584264	A	G
2	rs10755053	0	158594679	C	A
2	rs13024527	0	158596502	C	T
2	rs4664236	0	158597962	T	G
2	rs6758681	0	158599036	C	G
2	rs7560997	0	158601111	A	G
2	rs13007683	0	158603901	C	T
2	rs13023991	0	158607190	C	A
2	rs2355164	0	158607788	T	C
2	rs6707195	0	158609008	A	G
2	rs1860165	0	158611235	C	T
2	rs2190959	0	158611530	T	G
2	rs16842494	0	158616043	A	G
2	rs6752906	0	158617150	C	G
2	rs16842499	0	158618402	T	G
2	rs768364	0	158626819	G	A
2	rs4664922	0	158630821	T	C
2	rs10202707	0	158636397	T	A
2	rs7607379	0	158636452	T	C
2	rs41472346	0	158656320	C	A
2	rs16842547	0	158658868	C	T
2	rs16842594	0	158665093	T	C
2	rs6739665	0	158666624	T	C
2	rs7606259	0	158667581	G	A
2	rs6707705	0	158674432	C	A
2	rs6713742	0	158680401	C	T
2	rs17603277	0	158681212	C	T
2	rs12987618	0	158683816	T	C
2	rs6437137	0	158688935	C	T
2	rs6755018	0	158693491	A	G
2	rs986501	0	158697375	C	T
2	rs2074954	0	158699771	G	T
2	rs16842633	0	158700610	T	C
2	rs6437140	0	158700971	G	A
2	rs11693210	0	158716749	T	C
2	rs1357184	0	158716759	C	T
2	rs1568531	0	158720705	C	T
2	rs13002520	0	158721967	G	A
2	rs1521853	0	158723411	T	C
2	rs1402866	0	158734786	G	A
2	rs3732281	0	158735634	A	G
2	rs16842681	0	158737576	T	C
2	rs17193070	0	158739694	G	A
2	rs6437143	0	158739802	A	G
2	rs1357182	0	158740491	T	C
2	rs956986	0	158744567	A	G
2	rs1357183	0	158744792	T	C
2	rs11693028	0	158746582	T	C
2	rs7595224	0	158756164	A	G
2	rs2140026	0	158759913	C	T
2	rs12466131	0	158761358	T	C
2	rs1521874	0	158763788	A	G
2	rs7567129	0	158767925	T	G
2	rs7604580	0	158769504	A	G
2	rs6718403	0	158777044	C	A
2	rs7581896	0	158777675	T	G
2	rs4664935	0	158780641	A	G
2	rs958671	0	158785265	A	C
2	rs4315473	0	158794145	T	C
2	rs2204088	0	158794281	G	A
2	rs6730499	0	158794771	T	C
2	rs2030487	0	158796640	G	T
2	rs12617346	0	158801110	G	T
2	rs13413279	0	158803431	C	T
2	rs17194382	0	158806270	C	T
2	rs1915813	0	158806296	T	C
2	rs7605042	0	158806488	T	C
2	rs4664941	0	158808887	G	T
2	rs1521861	0	158809081	T	C
2	rs4664944	0	158811410	A	G
2	rs6437152	0	158811474	C	T
2	rs1521864	0	158813865	G	A
2	rs10933464	0	158815905	A	G
2	rs2204085	0	158816861	G	A
2	rs13428319	0	158817058	T	C
2	rs965431	0	158819499	G	A
2	rs965432	0	158819527	G	A
2	rs16842836	0	158827750	G	T
2	rs3936747	0	158828967	C	T
2	rs1915815	0	158831585	C	T
2	rs6726251	0	158841358	C	G
2	rs11895535	0	158872594	T	C
2	rs17808559	0	158880898	A	G
2	rs16842873	0	158884584	G	A
2	rs10188238	0	158889748	A	G
2	rs2356086	0	158898786	T	C
2	rs10195053	0	158903935	C	T
2	rs4664950	0	158910000	C	T
2	rs4602177	0	158911245	T	C
2	rs13401538	0	158930807	C	T
2	rs13006365	0	158932316	A	C
2	rs7579045	0	158942353	A	G
2	rs2883854	0	158947298	G	A
2	rs7601393	0	158951161	G	C
2	rs2356092	0	158951594	A	T
2	rs11680774	0	158954231	C	T
2	rs2251471	0	158955976	C	T
2	rs7591998	0	158958893	T	C
2	rs2602190	0	158968067	A	C
2	rs9711224	0	158969554	T	C
2	rs10933480	0	158971891	T	C
2	rs2602186	0	158979552	A	G
2	rs7569362	0	158982823	T	C
2	rs7578648	0	158982877	C	G
2	rs17492848	0	158983919	A	T
2	rs17492855	0	158989712	G	T
2	rs1125992	0	158991370	G	A
2	rs17492869	0	159008548	C	T
2	rs16842936	0	159009049	G	A
2	rs4664962	0	159034171	C	T
2	rs13425762	0	159046928	T	C
2	rs11694048	0	159053127	T	C
2	rs4605322	0	159064922	G	C
2	rs6709022	0	159067658	G	T
2	rs6730686	0	159083230	G	A
2	rs16843006	0	159096972	G	T
2	rs17421406	0	159098562	C	T
2	rs3771592	0	159100724	G	A
2	rs3771595	0	159101695	C	T
2	rs3771604	0	159123225	G	A
2	rs7577672	0	159137265	G	A
2	rs2068126	0	159139514	A	G
2	rs3755413	0	159144948	A	G
2	rs3755414	0	159145034	C	T
2	rs723092	0	159153547	T	C
2	rs6705255	0	159154084	G	C
2	rs6743618	0	159165434	G	A
2	rs16843067	0	159168051	G	T
2	rs757930	0	159172670	A	C
2	rs10180277	0	159184978	T	C
2	rs7597080	0	159193459	A	G
2	rs976426	0	159199829	A	G
2	rs2356138	0	159202171	A	G
2	rs929392	0	159211621	A	T
2	rs3771668	0	159216800	C	T
2	rs2528581	0	159218106	C	T
2	rs2711063	0	159218232	T	C
2	rs1010334	0	159223943	A	C
2	rs2528588	0	159224443	A	G
2	rs2286250	0	159226598	A	G
2	rs3764835	0	159227614	A	G
2	rs2711074	0	159235863	C	T
2	rs7573340	0	159236888	A	G
2	rs2711040	0	159243135	C	T
2	rs1055579	0	159247680	A	G
2	rs723539	0	159247763	A	G
2	rs6745794	0	159250650	C	T
2	rs16843215	0	159251987	A	T
2	rs757926	0	159253552	T	C
2	rs740282	0	159254003	G	A
2	rs2254053	0	159271152	C	A
2	rs2528614	0	159272522	T	C
2	rs2711047	0	159276063	A	G
2	rs2158832	0	159278596	C	T
2	rs6745896	0	159280814	T	C
2	rs2190389	0	159282724	A	G
2	rs2711052	0	159285361	A	T
2	rs16843269	0	159285553	C	A
2	rs757928	0	159285637	T	C
2	rs6739948	0	159286185	A	G
2	rs16843282	0	159294081	T	C
2	rs10191765	0	159294101	A	T
2	rs4665001	0	159294251	T	C
2	rs17828333	0	159294967	T	C
2	rs2711048	0	159295416	T	C
2	rs13430918	0	159296835	A	G
2	rs2711086	0	159297215	C	A
2	rs13407077	0	159297703	T	C
2	rs2528633	0	159298074	T	G
2	rs13007462	0	159299308	T	C
2	rs2528634	0	159300732	G	A
2	rs4664262	0	159301640	C	T
2	rs6738689	0	159303594	T	C
2	rs6705792	0	159310432	T	C
2	rs10208144	0	159324618	T	C
2	rs10497202	0	159325180	C	T
2	rs10933503	0	159332261	T	A
2	rs4665004	0	159336720	A	C
2	rs4665005	0	159337664	A	G
2	rs11689479	0	159338951	G	A
2	rs4665006	0	159340908	C	T
2	rs17809948	0	159341661	T	C
2	rs16843338	0	159346685	C	T
2	rs2356508	0	159352252	A	C
2	rs4254463	0	159354187	A	G
2	rs10933505	0	159358554	T	A
2	rs2280184	0	159360477	G	T
2	rs12996550	0	159361967	G	C
2	rs17810398	0	159369116	T	C
2	rs4665011	0	159377004	A	C
2	rs17810918	0	159382330	A	T
2	rs7603880	0	159383051	T	C
2	rs11694423	0	159384777	A	C
2	rs10196949	0	159388476	A	G
2	rs1807921	0	159402995	C	T
2	rs10175732	0	159404533	T	C
2	rs7574015	0	159407181	A	G
2	rs7601361	0	159407232	A	C
2	rs10204344	0	159411643	A	G
2	rs13413317	0	159420143	T	C
2	rs13033775	0	159443327	A	G
2	rs11681557	0	159456854	G	A
2	rs11682819	0	159456997	G	T
2	rs13035632	0	159458544	C	T
2	rs7567695	0	159463229	T	C
2	rs6719412	0	159468933	T	C
2	rs939998	0	159479216	T	C
2	rs877122	0	159483039	A	G
2	rs9789420	0	159483867	T	C
2	rs2037506	0	159493634	G	T
2	rs12621402	0	159499981	T	G
2	rs11894687	0	159500279	T	C
2	rs13382487	0	159503704	A	T
2	rs11891121	0	159517334	C	G
2	rs7565830	0	159518937	G	A
2	rs13409622	0	159525049	A	G
2	rs4664266	0	159527962	A	G
2	rs842075	0	159532173	G	A
2	rs842067	0	159544473	G	T
2	rs842064	0	159548989	G	T
2	rs1719079	0	159549618	G	A
2	rs16843534	0	159559795	A	G
2	rs264612	0	159576081	C	A
2	rs6735689	0	159578284	T	C
2	rs17205728	0	159584833	T	C
2	rs16843564	0	159585532	A	G
2	rs6720829	0	159592256	G	A
2	rs264604	0	159595082	T	C
2	rs264607	0	159596957	G	A
2	rs16843581	0	159598271	C	T
2	rs7604634	0	159599389	T	G
2	rs17811857	0	159608200	G	A
2	rs264663	0	159618452	T	C
2	rs16843637	0	159621748	T	A
2	rs16843641	0	159626624	C	T
2	rs264653	0	159635095	C	T
2	rs264651	0	159637677	G	A
2	rs16843649	0	159642144	A	C
2	rs11883737	0	159655305	G	A
2	rs264625	0	159655901	C	T
2	rs10497204	0	159659144	T	C
2	rs169073	0	159659198	T	C
2	rs10198413	0	159663821	T	C
2	rs13021664	0	159665723	G	A
2	rs448513	0	159672798	T	C
2	rs17207648	0	159673112	T	G
2	rs6714340	0	159673386	T	C
2	rs264587	0	159675013	G	A
2	rs264593	0	159685679	T	C
2	rs264594	0	159687499	A	G
2	rs16843744	0	159688523	G	A
2	rs746939	0	159693732	G	A
2	rs3732285	0	159695052	C	T
2	rs6754934	0	159698910	A	G
2	rs1421385	0	159702294	A	G
2	rs4413115	0	159711165	C	T
2	rs17703180	0	159721222	A	G
2	rs13417560	0	159733535	A	G
2	rs3796105	0	159733885	C	A
2	rs10929936	0	159738842	G	T
2	rs2111918	0	159739145	T	C
2	rs6721087	0	159740253	G	A
2	rs12988603	0	159743441	T	C
2	rs6748288	0	159743453	T	C
2	rs16843768	0	159750049	C	T
2	rs17494000	0	159750239	T	C
2	rs759033	0	159753792	G	T
2	rs4665037	0	159759313	G	T
2	rs2357047	0	159759420	G	T
2	rs13409490	0	159760929	T	C
2	rs6432515	0	159763178	A	G
2	rs1035055	0	159765387	C	A
2	rs10175176	0	159767022	C	T
2	rs6432516	0	159767961	C	T
2	rs6754390	0	159769463	C	G
2	rs4233678	0	159769675	A	G
2	rs6737837	0	159772641	A	G
2	rs4665040	0	159774062	T	C
2	rs13022357	0	159778002	A	G
2	rs731062	0	159779400	G	C
2	rs9287783	0	159780609	C	T
2	rs7588862	0	159781772	T	C
2	rs2288107	0	159782427	C	G
2	rs11685555	0	159790970	T	C
2	rs2288110	0	159792719	C	A
2	rs2042496	0	159794016	G	A
2	rs3821301	0	159795781	T	G
2	rs17576859	0	159796128	A	G
2	rs1065594	0	159797039	G	A
2	rs3213715	0	159822683	A	G
2	rs4665052	0	159824527	G	A
2	rs12618342	0	159826135	T	C
2	rs7601584	0	159829015	T	C
2	rs6432526	0	159840138	A	G
2	rs16843852	0	159840335	G	T
2	rs9287787	0	159843155	A	G
2	rs52849	0	159846241	G	A
2	rs11889736	0	159847596	A	G
2	rs13026048	0	159854423	A	G
2	rs174261	0	159855391	C	T
2	rs174256	0	159861760	G	T
2	rs12612419	0	159861889	G	A
2	rs174240	0	159872962	C	T
2	rs6755373	0	159882426	G	A
2	rs3670	0	159882841	C	T
2	rs4665057	0	159883240	C	G
2	rs174231	0	159883525	A	G
2	rs174230	0	159883556	T	C
2	rs415793	0	159890548	T	C
2	rs8179587	0	159895835	C	T
2	rs7559010	0	159902238	T	C
2	rs11884022	0	159910201	C	T
2	rs13004043	0	159912672	C	T
2	rs6737543	0	159920331	T	C
2	rs3771686	0	159928410	A	G
2	rs10181248	0	159928991	A	G
2	rs3771688	0	159929044	A	G
2	rs34459426	0	159935553	G	T
2	rs3771698	0	159940305	A	G
2	rs13391918	0	159946575	G	C
2	rs3771706	0	159950670	A	G
2	rs3771709	0	159951972	A	G
2	rs10182550	0	159954614	A	C
2	rs12995487	0	159957363	G	C
2	rs7609152	0	159959818	A	G
2	rs2884110	0	159966616	C	T
2	rs13028985	0	159967504	A	G
2	rs4665068	0	159980545	G	T
2	rs10185459	0	159985063	T	G
2	rs4664286	0	159986655	G	A
2	rs3732287	0	159997825	A	G
2	rs2112118	0	160010394	C	T
2	rs12988312	0	160014137	G	A
2	rs4142233	0	160014509	C	T
2	rs13026780	0	160021157	C	T
2	rs6749118	0	160023809	A	G
2	rs12471541	0	160026649	A	C
2	rs7564053	0	160030086	C	T
2	rs16844045	0	160030902	G	A
2	rs964176	0	160032130	T	C
2	rs10203954	0	160059513	G	A
2	rs10180684	0	160059585	A	G
2	rs1863218	0	160077033	C	T
2	rs1425046	0	160082428	A	C
2	rs10489998	0	160094587	C	T
2	rs11690478	0	160095149	T	C
2	rs13393680	0	160098017	C	T
2	rs10189679	0	160102509	C	A
2	rs11896318	0	160103037	T	C
2	rs6717272	0	160105221	A	G
2	rs4665079	0	160111646	A	C
2	rs7585513	0	160115136	A	C
2	rs16844097	0	160116613	A	G
2	rs6755927	0	160125807	A	G
2	rs890097	0	160174627	A	G
2	rs357022	0	160197690	A	G
2	rs12185683	0	160221500	C	A
2	rs7556888	0	160248507	C	T
2	rs34162795	0	160249053	A	G
2	rs10201042	0	160262736	G	T
2	rs1365799	0	160263743	A	C
2	rs6432555	0	160299894	G	T
2	rs4477859	0	160303373	G	A
2	rs1427329	0	160313058	T	C
2	rs1365802	0	160317408	C	T
2	rs16844308	0	160327550	G	A
2	rs3771720	0	160339168	C	T
2	rs3764968	0	160355336	T	C
2	rs1365798	0	160360610	A	G
2	rs7588230	0	160361966	C	T
2	rs2729706	0	160363949	G	C
2	rs4510173	0	160369353	A	C
2	rs2042772	0	160370304	T	C
2	rs2114630	0	160372705	A	G
2	rs2729726	0	160376354	C	A
2	rs1549579	0	160376907	T	G
2	rs6432565	0	160378670	A	G
2	rs2729700	0	160380373	T	A
2	rs2059696	0	160381772	G	A
2	rs17827158	0	160384596	C	T
2	rs12692566	0	160384673	C	A
2	rs13023761	0	160394015	G	T
2	rs16844380	0	160396803	T	G
2	rs6722188	0	160398892	C	T
2	rs7609477	0	160399740	C	T
2	rs13389558	0	160408090	A	T
2	rs7573748	0	160409444	G	T
2	rs2556086	0	160416692	C	A
2	rs2162499	0	160416855	T	C
2	rs2162500	0	160416891	G	C
2	rs3815875	0	160418399	G	T
2	rs2667028	0	160430902	G	A
2	rs10497205	0	160434194	A	G
2	rs10168271	0	160437432	C	T
2	rs11678284	0	160444658	C	T
2	rs2666986	0	160451017	G	A
2	rs3792200	0	160456317	T	C
2	rs1511224	0	160459107	C	T
2	rs10192293	0	160460694	G	T
2	rs7601374	0	160462296	C	T
2	rs9287793	0	160463959	T	G
2	rs6730255	0	160467737	G	A
2	rs12692575	0	160478277	G	A
2	rs6724314	0	160478439	A	C
2	rs16844494	0	160478671	A	G
2	rs2136971	0	160479821	T	C
2	rs6715456	0	160481745	T	C
2	rs1511221	0	160487778	A	C
2	rs2136973	0	160488749	A	C
2	rs6752663	0	160491947	C	T
2	rs4664302	0	160501661	T	A
2	rs1995950	0	160508874	G	A
2	rs1511223	0	160510890	C	A
2	rs3828323	0	160516321	T	C
2	rs6750743	0	160516827	C	T
2	rs1511217	0	160523339	C	T
2	rs3828324	0	160543237	C	T
2	rs2667023	0	160543645	C	T
2	rs3792164	0	160545007	A	G
2	rs1546514	0	160549712	C	T
2	rs1397711	0	160569340	A	G
2	rs17829933	0	160569825	A	G
2	rs3792174	0	160570960	A	G
2	rs1355418	0	160571455	G	A
2	rs1355419	0	160571490	C	G
2	rs1397712	0	160574411	A	C
2	rs2667012	0	160575799	C	A
2	rs2715950	0	160575827	G	T
2	rs4665135	0	160580643	C	T
2	rs7590956	0	160581869	T	C
2	rs13415848	0	160583774	T	C
2	rs2715933	0	160585748	C	T
2	rs17830558	0	160586610	G	T
2	rs3792185	0	160587029	T	G
2	rs3749117	0	160593688	C	T
2	rs10929964	0	160595928	T	A
2	rs2203053	0	160597919	A	G
2	rs2292390	0	160598115	G	A
2	rs10196882	0	160599301	T	C
2	rs6751162	0	160601850	A	C
2	rs6740901	0	160602042	T	C
2	rs6705574	0	160604569	G	A
2	rs16844706	0	160605901	C	T
2	rs12467263	0	160607025	T	C
2	rs3792194	0	160607029	G	A
2	rs17341301	0	160610666	A	G
2	rs877635	0	160611093	C	A
2	rs12470443	0	160615134	A	C
2	rs925410	0	160620898	C	T
2	rs2667033	0	160621939	A	G
2	rs16844720	0	160624178	T	C
2	rs4665146	0	160624329	A	C
2	rs2667026	0	160629801	A	G
2	rs10176194	0	160630059	G	A
2	rs16844742	0	160639530	T	A
2	rs7573119	0	160657633	C	T
2	rs11885307	0	160661304	G	T
2	rs13000870	0	160670897	G	C
2	rs11890990	0	160679180	A	G
2	rs10179610	0	160691413	G	A
2	rs7569555	0	160695854	T	G
2	rs16844824	0	160697542	A	G
2	rs1457233	0	160705215	T	C
2	rs3755547	0	160707038	C	A
2	rs2925764	0	160721313	C	T
2	rs2290706	0	160734582	A	G
2	rs1471120	0	160736433	C	T
2	rs2305818	0	160737464	A	G
2	rs16844848	0	160737838	G	A
2	rs2357863	0	160759369	G	A
2	rs3111397	0	160759609	C	T
2	rs7588696	0	160772831	C	T
2	rs16844875	0	160786069	C	T
2	rs12465777	0	160787137	A	T
2	rs12469721	0	160787657	T	A
2	rs3101043	0	160787681	C	T
2	rs2925759	0	160788143	T	C
2	rs12692585	0	160789087	G	A
2	rs16844882	0	160790372	G	A
2	rs10181181	0	160795657	T	C
2	rs1563574	0	160804435	A	G
2	rs2925757	0	160809415	G	A
2	rs10803762	0	160814122	G	A
2	rs6753952	0	160820683	A	C
2	rs733659	0	160827638	A	G
2	rs1379342	0	160831740	G	T
2	rs12692588	0	160832428	C	T
2	rs1563575	0	160839940	G	A
2	rs3772069	0	160840008	A	G
2	rs1379345	0	160845089	T	C
2	rs1870105	0	160846898	A	G
2	rs3772073	0	160849116	C	T
2	rs1020731	0	160852301	G	A
2	rs6707514	0	160863492	T	G
2	rs12692592	0	160871627	G	T
2	rs4386280	0	160891041	A	G
2	rs10165319	0	160901051	T	C
2	rs7425274	0	160911641	C	T
2	rs4538150	0	160917573	G	A
2	rs10929980	0	160935263	C	T
2	rs12620861	0	160937905	C	A
2	rs6761644	0	160940377	C	A
2	rs10929981	0	160942041	C	T
2	rs4436913	0	160943949	T	C
2	rs13397529	0	160944227	C	G
2	rs12998587	0	160950541	T	C
2	rs4619557	0	160953297	A	G
2	rs4664323	0	160967931	C	T
2	rs6752024	0	160976008	T	C
2	rs12463865	0	160985890	C	T
2	rs12477746	0	160993212	G	A
2	rs12233099	0	161000214	T	C
2	rs10427358	0	161020086	C	A
2	rs11679846	0	161034964	C	T
2	rs4131705	0	161036312	G	A
2	rs6759031	0	161043279	A	T
2	rs7423572	0	161052308	G	C
2	rs10929989	0	161060025	A	G
2	rs4132015	0	161063240	A	G
2	rs4664332	0	161067914	G	T
2	rs6432626	0	161083286	T	C
2	rs10168846	0	161087571	G	T
2	rs10192369	0	161089134	A	G
2	rs13382644	0	161094975	A	G
2	rs6723685	0	161103109	A	G
2	rs6432628	0	161103434	T	C
2	rs7598938	0	161115039	T	C
2	rs4128556	0	161120790	T	C
2	rs9967749	0	161128425	G	A
2	rs7603576	0	161139850	G	A
2	rs6750818	0	161145464	A	C
2	rs4341947	0	161148253	T	C
2	rs7557611	0	161148445	A	C
2	rs4311076	0	161163155	A	C
2	rs4508611	0	161168154	C	T
2	rs6737230	0	161172953	T	C
2	rs6752569	0	161182219	C	T
2	rs10192133	0	161184141	C	T
2	rs10192432	0	161184465	T	C
2	rs4268941	0	161186216	T	C
2	rs10193922	0	161200253	G	A
2	rs4417734	0	161201714	G	A
2	rs4591356	0	161206111	G	C
2	rs4456720	0	161211505	G	A
2	rs13408402	0	161217939	A	G
2	rs11679483	0	161232395	G	A
2	rs4383351	0	161242414	A	G
2	rs4368343	0	161242897	C	G
2	rs4664352	0	161244689	A	G
2	rs12053303	0	161250574	G	A
2	rs7592260	0	161259317	A	C
2	rs4664023	0	161261577	T	C
2	rs6718138	0	161263856	T	C
2	rs1451824	0	161276465	T	C
2	rs7608578	0	161281477	C	A
2	rs6711368	0	161283165	G	A
2	rs10497216	0	161296725	T	A
2	rs1376757	0	161300495	T	C
2	rs10182652	0	161304609	G	A
2	rs270932	0	161305783	T	C
2	rs17219937	0	161308421	G	A
2	rs4664366	0	161308793	G	A
2	rs10497217	0	161309167	T	G
2	rs9917141	0	161312401	T	C
2	rs1975999	0	161312515	A	C
2	rs270919	0	161313993	A	G
2	rs175238	0	161314813	C	A
2	rs17220405	0	161317015	T	C
2	rs1376754	0	161320215	G	A
2	rs12615619	0	161328350	G	A
2	rs648120	0	161330975	T	G
2	rs7355346	0	161348689	G	T
2	rs1480571	0	161348887	T	C
2	rs10177252	0	161350527	C	G
2	rs842730	0	161362741	T	G
2	rs565736	0	161369490	A	G
2	rs6707147	0	161369941	A	C
2	rs270997	0	161379637	G	T
2	rs270981	0	161392353	A	G
2	rs6720147	0	161394360	A	T
2	rs7585907	0	161398416	C	T
2	rs2177624	0	161401063	C	T
2	rs270936	0	161407335	T	C
2	rs2691376	0	161415419	T	A
2	rs1600597	0	161422238	T	C
2	rs270960	0	161422975	C	A
2	rs978673	0	161427227	G	A
2	rs16845258	0	161431125	C	G
2	rs10195092	0	161431528	G	C
2	rs12052592	0	161433112	G	A
2	rs13023011	0	161434715	A	G
2	rs645711	0	161440492	A	G
2	rs1000937	0	161443744	A	T
2	rs6730050	0	161448022	G	A
2	rs17287105	0	161450297	A	G
2	rs1615586	0	161451631	G	T
2	rs10192865	0	161455676	T	C
2	rs1404353	0	161456163	C	T
2	rs6753950	0	161457251	T	C
2	rs10497221	0	161457466	C	T
2	rs12987503	0	161459767	A	C
2	rs1710655	0	161461851	G	C
2	rs12464189	0	161463247	C	T
2	rs1615929	0	161464526	G	A
2	rs1516093	0	161465810	C	T
2	rs13394971	0	161465858	G	T
2	rs11901235	0	161469140	A	C
2	rs10497220	0	161473927	C	T
2	rs997163	0	161476151	G	A
2	rs1516098	0	161477699	C	T
2	rs1722636	0	161490019	T	C
2	rs1516100	0	161490621	A	G
2	rs1710627	0	161491963	G	A
2	rs6710431	0	161492206	C	T
2	rs16845318	0	161492460	T	C
2	rs1829975	0	161493415	T	C
2	rs1710625	0	161493452	C	T
2	rs1722633	0	161494164	C	T
2	rs1516097	0	161502791	C	A
2	rs11685353	0	161507084	A	C
2	rs1722642	0	161517212	T	C
2	rs1710644	0	161523448	G	A
2	rs1722666	0	161525126	C	T
2	rs1630915	0	161533700	T	C
2	rs1722656	0	161535450	G	T
2	rs9967766	0	161535903	C	T
2	rs10164731	0	161542334	A	G
2	rs4280469	0	161542362	G	A
2	rs2048830	0	161550694	T	C
2	rs2048827	0	161550836	C	A
2	rs1913944	0	161553207	C	T
2	rs7566418	0	161555483	G	A
2	rs6738289	0	161557328	C	T
2	rs7579574	0	161569759	G	A
2	rs10208511	0	161571298	G	A
2	rs6432662	0	161573047	C	A
2	rs4613299	0	161580572	G	T
2	rs925798	0	161582299	T	G
2	rs4664030	0	161585381	T	C
2	rs13004784	0	161587077	G	A
2	rs16845445	0	161593942	G	A
2	rs6432666	0	161595012	T	C
2	rs7568166	0	161598238	G	A
2	rs6757645	0	161599628	G	A
2	rs10164859	0	161599982	A	G
2	rs4664395	0	161609547	C	T
2	rs4664396	0	161609896	A	G
2	rs4664397	0	161610194	A	G
2	rs4664398	0	161610792	T	G
2	rs197266	0	161613836	G	C
2	rs16845521	0	161614188	C	T
2	rs4664034	0	161619910	G	A
2	rs10803775	0	161620433	A	T
2	rs9287807	0	161623607	C	T
2	rs747003	0	161624655	C	T
2	rs889920	0	161625333	T	C
2	rs1541716	0	161636936	C	A
2	rs17755617	0	161643670	A	C
2	rs6432670	0	161647085	T	C
2	rs1991110	0	161651157	C	T
2	rs4664405	0	161661184	A	C
2	rs7557765	0	161674592	T	C
2	rs10221957	0	161680230	G	T
2	rs6744413	0	161690994	C	A
2	rs1267070	0	161696729	T	C
2	rs1267068	0	161720381	G	T
2	rs7568498	0	161737359	G	T
2	rs889916	0	161740908	T	C
2	rs1267032	0	161777480	G	A
2	rs10930013	0	161778571	A	G
2	rs12474524	0	161793325	G	A
2	rs10183668	0	161796081	A	G
2	rs16845742	0	161835280	G	T
2	rs16845764	0	161872631	C	A
2	rs2013879	0	161884290	C	T
2	rs2113480	0	161894856	T	C
2	rs6755815	0	161912142	C	T
2	rs1559496	0	161923340	C	G
2	rs13430019	0	161929940	A	G
2	rs2194726	0	161954078	T	C
2	rs17183625	0	161971721	G	T
2	rs2018759	0	161972461	A	G
2	rs16845844	0	161973516	G	A
2	rs3769956	0	161985547	A	G
2	rs6729406	0	161986673	T	C
2	rs768835	0	162005765	G	A
2	rs13432654	0	162008532	G	A
2	rs2358143	0	162020878	C	T
2	rs6432686	0	162033446	C	T
2	rs6432687	0	162047297	G	A
2	rs17243975	0	162070145	G	A
2	rs4001644	0	162107113	A	C
2	rs13410944	0	162120243	T	C
2	rs10191709	0	162120626	G	A
2	rs1510088	0	162130098	G	A
2	rs10188542	0	162143868	T	G
2	rs12464282	0	162157101	T	C
2	rs979375	0	162177134	T	G
2	rs1397087	0	162181530	G	A
2	rs13418114	0	162182282	A	G
2	rs7557876	0	162197780	A	G
2	rs1876816	0	162216840	C	T
2	rs1588396	0	162220176	T	G
2	rs1567981	0	162257345	A	G
2	rs1399651	0	162259891	A	G
2	rs4309587	0	162264833	T	C
2	rs13417851	0	162268165	G	T
2	rs16846051	0	162273571	G	T
2	rs10497225	0	162274452	T	C
2	rs12476631	0	162275182	C	T
2	rs17728078	0	162275914	G	A
2	rs12474713	0	162277587	A	C
2	rs7602938	0	162283285	C	T
2	rs3903713	0	162288630	C	A
2	rs16846073	0	162294794	G	C
2	rs1006427	0	162300574	C	T
2	rs7561567	0	162309438	G	A
2	rs971284	0	162316700	T	C
2	rs11900490	0	162323861	T	C
2	rs13022437	0	162330531	A	G
2	rs12997445	0	162337215	C	T
2	rs17784966	0	162338439	G	T
2	rs16846107	0	162340502	T	G
2	rs12692642	0	162344860	C	T
2	rs2389533	0	162347972	A	C
2	rs10177786	0	162366373	A	G
2	rs11885877	0	162369040	A	G
2	rs13416456	0	162377058	A	C
2	rs1667597	0	162394237	G	A
2	rs16846179	0	162457302	G	T
2	rs6726796	0	162466369	A	G
2	rs7594396	0	162469220	G	A
2	rs13415371	0	162476975	A	G
2	rs2077859	0	162502044	A	G
2	rs6432706	0	162505867	T	C
2	rs2176135	0	162509700	G	A
2	rs10221808	0	162522053	G	A
2	rs12619850	0	162523069	G	A
2	rs4500960	0	162526867	T	C
2	rs16846221	0	162528466	T	G
2	rs4664442	0	162536247	A	G
2	rs9808497	0	162538148	C	T
2	rs4316948	0	162542841	G	T
2	rs2287509	0	162563154	G	T
2	rs759717	0	162566569	C	G
2	rs7565794	0	162567246	C	T
2	rs2909448	0	162574501	C	T
2	rs2909450	0	162576037	A	G
2	rs2042069	0	162577916	C	T
2	rs11677330	0	162583168	T	C
2	rs2300755	0	162592208	G	A
2	rs2268889	0	162593356	T	C
2	rs2268888	0	162593696	T	C
2	rs7573951	0	162595987	A	G
2	rs2284870	0	162596973	T	C
2	rs10930040	0	162603012	G	A
2	rs12995983	0	162608049	C	T
2	rs3788979	0	162609135	T	C
2	rs6741949	0	162618469	C	G
2	rs10490422	0	162624659	T	G
2	rs741529	0	162627735	A	G
2	rs3788976	0	162629381	A	G
2	rs2284868	0	162630306	G	C
2	rs35280626	0	162634790	T	C
2	rs2300753	0	162636711	A	C
2	rs1861978	0	162637955	G	T
2	rs10930042	0	162647713	A	G
2	rs13013477	0	162658566	C	T
2	rs6743460	0	162664416	T	C
2	rs2270447	0	162667994	C	T
2	rs2080712	0	162670175	A	G
2	rs16846291	0	162671843	G	T
2	rs10515929	0	162672999	A	G
2	rs16846296	0	162674348	G	A
2	rs2241242	0	162683140	A	G
2	rs2160711	0	162686211	G	A
2	rs6735485	0	162692384	A	G
2	rs13431489	0	162693075	G	A
2	rs10176758	0	162697362	A	C
2	rs7564122	0	162698973	G	A
2	rs1990761	0	162705949	A	G
2	rs35424779	0	162707098	G	A
2	rs6717263	0	162707301	A	C
2	rs7559086	0	162709961	T	C
2	rs11897425	0	162711080	A	C
2	rs3761656	0	162719481	G	T
2	rs4664450	0	162722419	T	G
2	rs34211565	0	162723238	G	A
2	rs6715725	0	162732985	C	T
2	rs3764917	0	162738582	C	T
2	rs6707966	0	162740580	T	C
2	rs16846353	0	162759950	C	G
2	rs7562063	0	162772040	C	T
2	rs6713571	0	162794597	G	A
2	rs3788969	0	162796016	C	T
2	rs13422767	0	162808505	A	G
2	rs10930045	0	162813706	G	A
2	rs1125605	0	162817092	C	T
2	rs2111485	0	162818782	G	A
2	rs10189577	0	162822244	T	A
2	rs3747517	0	162837070	T	C
2	rs13418892	0	162837454	T	C
2	rs16846555	0	162845994	T	C
2	rs6734769	0	162847031	A	G
2	rs7578932	0	162861294	A	G
2	rs7559103	0	162866902	C	T
2	rs1864430	0	162880550	G	T
2	rs12468951	0	162902507	T	C
2	rs984971	0	162932767	A	G
2	rs41464145	0	162938431	T	C
2	rs6708255	0	162951354	T	C
2	rs10208369	0	162958324	G	A
2	rs16846671	0	162965907	A	C
2	rs16846743	0	163029260	T	C
2	rs888274	0	163045895	C	T
2	rs1485978	0	163053530	A	G
2	rs12052786	0	163054743	C	T
2	rs6727171	0	163055932	T	G
2	rs1352071	0	163065624	C	T
2	rs1352070	0	163066129	G	A
2	rs11684902	0	163069931	G	A
2	rs1026992	0	163076525	C	T
2	rs16846834	0	163094580	T	C
2	rs6759814	0	163101007	C	T
2	rs16846856	0	163105231	C	T
2	rs1385856	0	163109591	C	T
2	rs7578075	0	163109817	G	A
2	rs12471221	0	163109931	A	G
2	rs16846869	0	163112069	T	C
2	rs7577793	0	163116732	T	C
2	rs10930059	0	163145320	A	G
2	rs4664054	0	163147268	G	A
2	rs12465638	0	163167216	G	A
2	rs16846992	0	163176479	C	T
2	rs4383352	0	163199542	G	C
2	rs16847045	0	163202964	C	A
2	rs6717789	0	163205189	C	T
2	rs3849346	0	163210967	C	T
2	rs16847080	0	163215825	A	G
2	rs11884055	0	163217861	T	G
2	rs12613181	0	163221260	C	T
2	rs4667811	0	163223663	T	G
2	rs1435008	0	163246192	C	T
2	rs10202400	0	163250364	A	G
2	rs10177413	0	163253193	C	T
2	rs13386589	0	163254530	T	C
2	rs17330228	0	163266368	T	C
2	rs16847175	0	163272088	G	A
2	rs11887380	0	163273563	G	A
2	rs13390307	0	163285797	T	C
2	rs12991788	0	163296490	G	A
2	rs2060449	0	163310366	G	A
2	rs10168953	0	163312775	C	A
2	rs305696	0	163319270	A	G
2	rs305698	0	163320313	A	G
2	rs7584472	0	163320694	G	T
2	rs11888925	0	163323034	C	T
2	rs305677	0	163324199	C	G
2	rs16822702	0	163331415	G	A
2	rs1434999	0	163335323	T	C
2	rs305691	0	163337713	G	T
2	rs16847279	0	163339293	G	A
2	rs7601889	0	163339548	A	G
2	rs608665	0	163342734	C	T
2	rs1273201	0	163344431	T	C
2	rs17732179	0	163346613	C	T
2	rs6729147	0	163347847	T	C
2	rs170046	0	163347904	A	G
2	rs622593	0	163351604	A	G
2	rs1017406	0	163351653	A	C
2	rs1435004	0	163365329	A	G
2	rs16847359	0	163379281	A	G
2	rs618100	0	163385726	T	C
2	rs10930072	0	163391416	A	C
2	rs13031375	0	163405560	T	G
2	rs1492992	0	163409352	T	G
2	rs13018302	0	163411859	C	T
2	rs11903092	0	163417224	A	G
2	rs1001911	0	163421846	A	C
2	rs6726042	0	163422283	T	C
2	rs992477	0	163430999	A	G
2	rs1834215	0	163431290	A	G
2	rs449735	0	163433214	T	C
2	rs10178763	0	163433416	A	C
2	rs10930079	0	163440102	A	G
2	rs2014527	0	163446878	T	C
2	rs1834216	0	163447129	T	C
2	rs10451557	0	163447317	T	C
2	rs17788944	0	163452114	A	T
2	rs6432737	0	163453913	T	C
2	rs307879	0	163459944	T	C
2	rs307871	0	163468850	A	G
2	rs1424757	0	163469573	T	C
2	rs307869	0	163469837	A	T
2	rs307887	0	163480181	C	T
2	rs16847635	0	163489430	A	G
2	rs16847639	0	163489480	G	T
2	rs307862	0	163489809	C	T
2	rs1424760	0	163490033	T	C
2	rs307856	0	163497968	C	G
2	rs2081364	0	163506373	T	C
2	rs11903996	0	163511750	A	C
2	rs10183854	0	163519401	T	C
2	rs10166637	0	163528372	A	T
2	rs4667860	0	163536095	A	G
2	rs11900934	0	163539606	T	C
2	rs12052528	0	163541694	C	T
2	rs6710108	0	163543517	G	A
2	rs1834225	0	163545920	T	C
2	rs985486	0	163562135	C	T
2	rs4390782	0	163573248	A	G
2	rs6740318	0	163575248	G	T
2	rs6740800	0	163575643	C	T
2	rs10200294	0	163593429	C	T
2	rs2113700	0	163597532	T	C
2	rs10178838	0	163604069	G	A
2	rs17331073	0	163604094	A	G
2	rs16848018	0	163609380	G	A
2	rs12471596	0	163612817	G	A
2	rs1489650	0	163639541	C	T
2	rs1489651	0	163646235	A	G
2	rs10190340	0	163646264	C	T
2	rs12468570	0	163651858	T	G
2	rs10200464	0	163658473	A	G
2	rs2451284	0	163668679	T	C
2	rs7562853	0	163672087	A	C
2	rs12692684	0	163675217	A	G
2	rs2451281	0	163695358	A	G
2	rs6741709	0	163697599	G	A
2	rs4575739	0	163700499	T	G
2	rs12987265	0	163700510	T	C
2	rs4462794	0	163701577	T	C
2	rs6755666	0	163711620	G	A
2	rs6738745	0	163714036	A	G
2	rs12995161	0	163726021	T	C
2	rs1489636	0	163734443	A	G
2	rs1489635	0	163736991	C	T
2	rs16848118	0	163746882	C	T
2	rs16848123	0	163748640	G	A
2	rs16848135	0	163749806	G	A
2	rs16848136	0	163752543	T	A
2	rs13389923	0	163756905	G	A
2	rs905689	0	163773632	A	C
2	rs11899573	0	163776050	G	A
2	rs1504266	0	163786721	C	G
2	rs1504269	0	163795567	T	A
2	rs16848216	0	163811335	G	A
2	rs16848217	0	163812077	A	G
2	rs6712770	0	163815244	C	A
2	rs10174564	0	163821053	T	C
2	rs11888830	0	163846552	A	G
2	rs7596375	0	163853426	C	T
2	rs6752189	0	163857936	T	C
2	rs1504260	0	163881403	G	A
2	rs10930097	0	163886907	A	G
2	rs13023983	0	163898888	C	A
2	rs1221518	0	163901400	C	T
2	rs1221522	0	163904929	T	C
2	rs4144828	0	163905947	C	A
2	rs1922092	0	163917826	T	C
2	rs16848321	0	163920410	C	T
2	rs1221528	0	163930443	A	G
2	rs16848342	0	163932428	C	T
2	rs1350911	0	163938243	G	A
2	rs1676037	0	163958328	A	G
2	rs2952380	0	163964439	A	G
2	rs10469689	0	163968309	C	T
2	rs1221526	0	163968414	G	A
2	rs13415241	0	163975797	C	A
2	rs10181427	0	163978384	A	G
2	rs16848363	0	163993896	A	G
2	rs13401220	0	163999473	A	G
2	rs4668300	0	164004182	A	C
2	rs1462167	0	164005167	T	C
2	rs17190104	0	164008075	C	T
2	rs9287831	0	164009105	T	C
2	rs12464367	0	164014463	A	G
2	rs16848377	0	164020285	G	T
2	rs4668348	0	164025968	C	T
2	rs12476047	0	164026122	C	T
2	rs13014982	0	164035000	A	G
2	rs2256396	0	164035834	C	T
2	rs1870871	0	164036428	A	G
2	rs2704367	0	164040603	T	C
2	rs2126404	0	164050935	T	C
2	rs6713957	0	164056825	G	A
2	rs2615330	0	164059808	A	G
2	rs17804721	0	164074718	G	A
2	rs7602996	0	164076967	C	A
2	rs11889182	0	164077160	T	G
2	rs16848507	0	164079236	C	G
2	rs16848517	0	164081222	A	G
2	rs16848536	0	164083568	G	A
2	rs1899112	0	164086114	G	T
2	rs6761831	0	164096885	A	G
2	rs11894038	0	164101485	A	G
2	rs12998828	0	164103315	G	A
2	rs1440463	0	164103355	T	C
2	rs2581860	0	164103581	G	A
2	rs11886346	0	164103673	G	A
2	rs1470132	0	164112867	A	G
2	rs1882347	0	164116560	C	A
2	rs13422962	0	164117843	G	A
2	rs16848606	0	164118083	C	T
2	rs7559387	0	164118407	C	T
2	rs7608146	0	164125997	T	C
2	rs4668420	0	164129993	T	G
2	rs4668422	0	164133064	G	A
2	rs10199735	0	164140421	T	C
2	rs16848653	0	164143655	C	T
2	rs17806246	0	164143987	C	A
2	rs7597888	0	164144891	T	C
2	rs10169055	0	164145053	A	G
2	rs2083482	0	164146021	C	T
2	rs12692700	0	164152551	T	C
2	rs16848671	0	164153428	G	T
2	rs10185395	0	164155649	T	G
2	rs10930107	0	164158146	G	T
2	rs2196918	0	164159929	T	A
2	rs16848683	0	164161075	T	C
2	rs4668424	0	164162850	T	C
2	rs2704371	0	164163193	A	C
2	rs1561606	0	164165707	T	C
2	rs1978906	0	164166786	G	A
2	rs7583527	0	164172302	G	A
2	rs3748918	0	164174419	A	G
2	rs12692701	0	164177432	T	G
2	rs16848713	0	164177605	C	T
2	rs2028406	0	164180351	T	C
2	rs2028405	0	164180668	G	A
2	rs10445755	0	164181692	A	G
2	rs7589522	0	164186097	T	C
2	rs11902715	0	164190114	G	A
2	rs1014847	0	164192449	G	C
2	rs1440472	0	164193843	T	C
2	rs6432765	0	164195266	C	T
2	rs6731290	0	164196489	G	A
2	rs16848743	0	164204613	T	C
2	rs2119289	0	164206192	C	G
2	rs1371826	0	164213549	T	C
2	rs970953	0	164222485	T	C
2	rs11896482	0	164233111	A	G
2	rs1239137	0	164242680	G	A
2	rs10176991	0	164252956	C	G
2	rs34499146	0	164261782	T	C
2	rs11900817	0	164266227	T	C
2	rs11902245	0	164267182	T	C
2	rs10497241	0	164267578	A	C
2	rs6432771	0	164271380	A	G
2	rs13001293	0	164276547	T	C
2	rs16848832	0	164282365	A	G
2	rs16848859	0	164288245	T	C
2	rs13401739	0	164290058	A	G
2	rs7596894	0	164306063	A	G
2	rs1460675	0	164308701	A	G
2	rs1460674	0	164310130	C	A
2	rs1380893	0	164319274	T	C
2	rs4667701	0	164319383	G	A
2	rs13383835	0	164320167	T	C
2	rs17809516	0	164322993	A	G
2	rs16848906	0	164324274	C	T
2	rs6750731	0	164324704	A	G
2	rs10189532	0	164327071	A	G
2	rs1460669	0	164328172	T	G
2	rs10202492	0	164329770	G	A
2	rs17810175	0	164356908	A	G
2	rs16848934	0	164371941	G	A
2	rs6740053	0	164374856	G	A
2	rs17810529	0	164378310	T	G
2	rs4667450	0	164383201	A	C
2	rs1599303	0	164390358	C	T
2	rs2921848	0	164395991	C	A
2	rs2969874	0	164407865	C	T
2	rs1370493	0	164409303	C	T
2	rs4145309	0	164424154	G	A
2	rs12994524	0	164428445	T	C
2	rs1122116	0	164437265	G	A
2	rs6705268	0	164445618	A	G
2	rs10497248	0	164460708	T	C
2	rs9287840	0	164461178	C	T
2	rs6735610	0	164461284	T	C
2	rs7568319	0	164481899	A	G
2	rs10194451	0	164485630	C	T
2	rs7574118	0	164495867	C	A
2	rs768017	0	164500010	C	G
2	rs357299	0	164503557	A	G
2	rs995614	0	164508827	T	C
2	rs16849097	0	164511481	G	A
2	rs3860432	0	164516813	C	T
2	rs16849128	0	164517806	A	G
2	rs6710706	0	164522287	G	A
2	rs11904047	0	164527107	A	G
2	rs16849138	0	164530382	G	C
2	rs165233	0	164538712	T	G
2	rs165274	0	164538855	G	A
2	rs165231	0	164540066	A	C
2	rs165224	0	164545879	T	G
2	rs165222	0	164548484	G	A
2	rs16849165	0	164555069	T	A
2	rs165171	0	164558286	C	T
2	rs17435723	0	164562272	A	G
2	rs653310	0	164566434	C	A
2	rs357309	0	164574915	T	C
2	rs4667454	0	164575972	G	A
2	rs2675146	0	164581307	G	A
2	rs7592091	0	164581377	C	G
2	rs399984	0	164586176	G	C
2	rs6724503	0	164592887	C	T
2	rs12624028	0	164599274	T	C
2	rs6724342	0	164601906	T	C
2	rs13396647	0	164607568	T	C
2	rs10930113	0	164627118	A	G
2	rs7582837	0	164628383	C	G
2	rs393093	0	164635154	G	A
2	rs12470735	0	164641625	C	T
2	rs171985	0	164660261	C	T
2	rs1446470	0	164667456	A	G
2	rs7595975	0	164677783	A	C
2	rs958853	0	164684628	G	T
2	rs17351639	0	164691851	A	C
2	rs6743592	0	164694037	G	A
2	rs1374264	0	164708129	A	C
2	rs12614440	0	164712353	T	C
2	rs967184	0	164727825	T	C
2	rs6738278	0	164735182	T	C
2	rs1446465	0	164744057	A	C
2	rs12470648	0	164745541	T	C
2	rs1121308	0	164750310	C	T
2	rs10172929	0	164756952	G	T
2	rs448798	0	164760779	A	G
2	rs1595642	0	164764950	C	A
2	rs6717440	0	164770444	A	C
2	rs4441488	0	164773873	C	T
2	rs11687999	0	164774604	C	T
2	rs13005481	0	164789612	T	C
2	rs13398947	0	164798709	T	C
2	rs6716697	0	164799972	T	C
2	rs13000630	0	164802211	G	T
2	rs11888503	0	164807212	A	C
2	rs1371182	0	164807461	T	C
2	rs6707461	0	164817572	A	G
2	rs1470048	0	164821416	G	A
2	rs13012912	0	164825593	T	C
2	rs1371180	0	164836865	T	A
2	rs10180427	0	164849586	A	C
2	rs993418	0	164853677	C	T
2	rs11898558	0	164854815	A	G
2	rs2118884	0	164871451	C	T
2	rs13033944	0	164888653	A	G
2	rs920345	0	164923325	C	A
2	rs4407260	0	164944881	T	C
2	rs13409290	0	164952732	T	C
2	rs13003053	0	164954398	A	G
2	rs6732815	0	164962715	G	A
2	rs11681061	0	164974269	A	G
2	rs601731	0	164980670	T	A
2	rs6741580	0	164982039	C	G
2	rs10192863	0	164983781	C	T
2	rs2198225	0	164984842	A	C
2	rs2218915	0	164985186	A	C
2	rs1947326	0	164998504	C	T
2	rs582318	0	165011802	A	T
2	rs13426015	0	165020429	G	A
2	rs473532	0	165021032	A	G
2	rs562485	0	165022433	G	A
2	rs631871	0	165028234	A	G
2	rs12464219	0	165035516	T	C
2	rs10930127	0	165040301	G	T
2	rs12988047	0	165047132	T	C
2	rs13014892	0	165047316	C	T
2	rs1717623	0	165057145	C	T
2	rs10427322	0	165060201	T	G
2	rs670757	0	165060411	T	C
2	rs551160	0	165061535	C	T
2	rs17353146	0	165061569	G	A
2	rs10497250	0	165062755	C	T
2	rs6717338	0	165071087	T	G
2	rs16849557	0	165075216	T	C
2	rs1879630	0	165097146	A	G
2	rs11683488	0	165109733	G	A
2	rs6748994	0	165114877	T	C
2	rs7604907	0	165116517	A	G
2	rs16849574	0	165119448	C	T
2	rs1402698	0	165132821	A	G
2	rs17437781	0	165133083	G	A
2	rs1464438	0	165137783	C	T
2	rs1521522	0	165145790	G	C
2	rs4423615	0	165146476	A	G
2	rs6749902	0	165150971	T	C
2	rs13025322	0	165157997	G	A
2	rs6744405	0	165171266	G	A
2	rs6752075	0	165176862	T	G
2	rs6754749	0	165182659	T	C
2	rs9941710	0	165204068	T	C
2	rs41357247	0	165245386	G	A
2	rs10490694	0	165256815	A	G
2	rs16849663	0	165256930	G	A
2	rs17185226	0	165273589	A	T
2	rs3769873	0	165273829	G	C
2	rs3769874	0	165276831	T	G
2	rs7591813	0	165278070	A	C
2	rs7586858	0	165281948	T	C
2	rs3754956	0	165283891	C	T
2	rs10221833	0	165285410	C	G
2	rs6414069	0	165286827	A	G
2	rs10167778	0	165287311	G	T
2	rs3769885	0	165300636	G	A
2	rs13406767	0	165305546	T	A
2	rs3769888	0	165306544	G	A
2	rs3765059	0	165308556	C	A
2	rs3769892	0	165313896	C	T
2	rs50916	0	165316899	G	C
2	rs404682	0	165319608	A	G
2	rs355825	0	165320285	G	A
2	rs6748091	0	165327216	G	A
2	rs355836	0	165327295	A	G
2	rs355838	0	165327409	T	G
2	rs355849	0	165334076	C	T
2	rs1509099	0	165336250	C	A
2	rs355895	0	165344115	C	T
2	rs3820989	0	165345531	T	C
2	rs355900	0	165346316	T	C
2	rs11691338	0	165348434	G	T
2	rs355909	0	165352791	T	C
2	rs11901922	0	165358614	A	G
2	rs7566032	0	165359403	C	A
2	rs972157	0	165369304	T	C
2	rs16849787	0	165372420	A	G
2	rs355808	0	165391192	C	T
2	rs1858104	0	165402982	A	G
2	rs355824	0	165408125	C	T
2	rs355819	0	165414075	C	T
2	rs13005067	0	165426118	G	A
2	rs12692749	0	165430652	A	G
2	rs10185574	0	165434979	G	A
2	rs1858102	0	165445690	G	T
2	rs10497251	0	165447260	C	T
2	rs11679541	0	165457406	A	G
2	rs3817135	0	165461364	G	A
2	rs13401102	0	165463838	G	A
2	rs11890866	0	165472394	C	T
2	rs7574681	0	165474228	T	C
2	rs7586187	0	165477430	C	G
2	rs1454406	0	165482201	G	A
2	rs4667469	0	165490817	C	T
2	rs1840329	0	165502723	T	C
2	rs16849964	0	165510751	T	C
2	rs1869543	0	165512906	C	T
2	rs1463342	0	165520674	A	G
2	rs936047	0	165527559	C	T
2	rs10184126	0	165535189	T	G
2	rs16849984	0	165536637	A	G
2	rs10803794	0	165537263	C	T
2	rs10930143	0	165538634	A	G
2	rs7577230	0	165540334	T	C
2	rs10497255	0	165547022	G	A
2	rs10186138	0	165548323	A	G
2	rs6743292	0	165563832	T	G
2	rs16850017	0	165570849	G	A
2	rs7564676	0	165572052	A	G
2	rs1377961	0	165573685	G	C
2	rs2892960	0	165595286	A	G
2	rs776488	0	165598979	C	A
2	rs6757745	0	165611358	A	G
2	rs11894834	0	165612639	A	G
2	rs16850088	0	165613039	G	A
2	rs1595795	0	165618858	G	C
2	rs6432808	0	165634909	C	T
2	rs3213904	0	165678858	A	T
2	rs10930151	0	165681149	G	A
2	rs1158135	0	165688559	C	T
2	rs17829596	0	165693749	C	T
2	rs1439806	0	165700012	A	G
2	rs16850109	0	165701080	G	C
2	rs13015737	0	165703867	T	C
2	rs1982208	0	165708883	C	A
2	rs16850131	0	165711725	A	G
2	rs13011371	0	165720877	G	A
2	rs4667792	0	165726600	C	T
2	rs16850211	0	165737504	A	G
2	rs10497257	0	165739074	C	T
2	rs4145346	0	165739570	G	A
2	rs6755352	0	165748063	G	A
2	rs6727789	0	165748781	T	C
2	rs16850234	0	165763000	G	A
2	rs2390165	0	165768165	A	G
2	rs920403	0	165768802	A	G
2	rs3806542	0	165769457	T	G
2	rs3806539	0	165770307	G	T
2	rs16850249	0	165782519	G	A
2	rs12465501	0	165801981	A	G
2	rs6755708	0	165802817	C	T
2	rs6718960	0	165803974	G	A
2	rs13424762	0	165808742	C	T
2	rs12997787	0	165814504	A	G
2	rs1439805	0	165814803	C	A
2	rs10182570	0	165817880	C	A
2	rs10497258	0	165818118	C	T
2	rs17242693	0	165821413	T	C
2	rs7600082	0	165826106	T	C
2	rs2119067	0	165835529	C	T
2	rs10207911	0	165836432	G	A
2	rs353121	0	165837569	G	A
2	rs353119	0	165838625	T	C
2	rs353111	0	165845275	G	T
2	rs353114	0	165846256	T	C
2	rs9287857	0	165848071	C	T
2	rs16850311	0	165848228	G	C
2	rs16850317	0	165852660	G	T
2	rs353139	0	165854473	C	T
2	rs2075704	0	165860431	A	G
2	rs3769931	0	165864479	G	A
2	rs10497259	0	165870194	T	C
2	rs1965757	0	165873133	G	A
2	rs10199969	0	165876315	A	G
2	rs13025009	0	165878319	G	A
2	rs1867864	0	165887896	T	C
2	rs7596560	0	165892259	A	C
2	rs3769941	0	165893486	G	A
2	rs935403	0	165893539	C	T
2	rs2116659	0	165898895	T	C
2	rs2390163	0	165899710	A	C
2	rs4303727	0	165900979	G	A
2	rs13387970	0	165902211	A	C
2	rs4667485	0	165927991	C	G
2	rs2304010	0	165932293	A	G
2	rs7578237	0	165945743	T	C
2	rs7581427	0	165946280	C	T
2	rs10930162	0	165950074	G	A
2	rs6705474	0	165966187	G	A
2	rs12692769	0	165967223	T	C
2	rs2082366	0	165967663	C	G
2	rs6743067	0	165968606	C	G
2	rs1432546	0	165969036	G	A
2	rs10188425	0	165969721	C	T
2	rs6432823	0	165971376	C	T
2	rs6728727	0	165977043	G	A
2	rs1355995	0	165982840	A	G
2	rs599942	0	165986744	G	A
2	rs6706169	0	165989378	A	G
2	rs660766	0	165989818	C	G
2	rs10183214	0	165996406	C	G
2	rs11683781	0	165996986	T	C
2	rs610024	0	165997003	A	G
2	rs12104463	0	166001259	T	C
2	rs1541901	0	166003646	G	T
2	rs581972	0	166004068	G	A
2	rs7567296	0	166004081	G	A
2	rs1514755	0	166007881	G	A
2	rs687415	0	166011844	C	T
2	rs13035204	0	166013093	G	A
2	rs6726130	0	166015072	C	T
2	rs17187636	0	166017861	A	G
2	rs670663	0	166018423	G	A
2	rs2943460	0	166023176	A	G
2	rs4667825	0	166027034	T	C
2	rs11687370	0	166027543	A	G
2	rs4439973	0	166030796	A	G
2	rs10497261	0	166035134	A	G
2	rs1996214	0	166038197	A	T
2	rs4435467	0	166040847	C	A
2	rs13424955	0	166048002	T	C
2	rs16850755	0	166048830	A	T
2	rs16850777	0	166061738	A	T
2	rs10497262	0	166064007	A	G
2	rs4667488	0	166070654	T	C
2	rs16850819	0	166078242	A	G
2	rs6722792	0	166088761	T	C
2	rs13000355	0	166103281	T	C
2	rs2292609	0	166104049	A	G
2	rs930792	0	166104127	A	G
2	rs7566691	0	166104559	C	A
2	rs4667489	0	166104652	C	T
2	rs1020626	0	166106880	A	G
2	rs10930170	0	166107713	G	A
2	rs10174164	0	166109742	A	G
2	rs1514756	0	166113261	C	T
2	rs7588295	0	166115757	G	A
2	rs6432836	0	166123345	G	A
2	rs16850912	0	166129660	G	A
2	rs16850913	0	166130009	G	A
2	rs1514760	0	166133978	A	G
2	rs7557669	0	166135235	T	C
2	rs10930172	0	166144606	T	C
2	rs12621964	0	166148050	T	C
2	rs10803799	0	166148793	C	A
2	rs9287859	0	166158505	G	A
2	rs11890461	0	166161884	G	T
2	rs12618634	0	166162289	G	A
2	rs1551336	0	166168725	T	C
2	rs1005840	0	166169060	C	T
2	rs11899256	0	166182481	A	C
2	rs6731050	0	166192331	T	C
2	rs729867	0	166194566	T	C
2	rs10180533	0	166195959	T	C
2	rs9287860	0	166200846	A	G
2	rs1013666	0	166206310	G	T
2	rs13016348	0	166210843	T	A
2	rs6720974	0	166211286	G	A
2	rs10165242	0	166214212	T	A
2	rs7608393	0	166219163	A	G
2	rs6432837	0	166219924	C	T
2	rs6432838	0	166220029	C	T
2	rs6432839	0	166220250	A	G
2	rs10180814	0	166223966	G	A
2	rs2390289	0	166226762	C	T
2	rs10189153	0	166235187	T	C
2	rs777341	0	166239981	T	G
2	rs1820325	0	166242452	G	A
2	rs777346	0	166244164	T	C
2	rs777350	0	166252417	A	C
2	rs777354	0	166260054	A	G
2	rs699482	0	166260518	C	T
2	rs777355	0	166262283	A	G
2	rs6726821	0	166286360	G	T
2	rs1974924	0	166306724	T	C
2	rs12466940	0	166310708	T	C
2	rs1895701	0	166311333	T	C
2	rs11686403	0	166315239	T	G
2	rs13431319	0	166322823	T	C
2	rs11904090	0	166325829	A	G
2	rs1968294	0	166326508	T	C
2	rs6721582	0	166329482	A	G
2	rs6719076	0	166351525	G	A
2	rs4340537	0	166356917	A	G
2	rs4621175	0	166357038	A	C
2	rs12478776	0	166361633	A	C
2	rs12151689	0	166364401	C	A
2	rs10803802	0	166366076	A	C
2	rs6745114	0	166366832	C	T
2	rs10497268	0	166372502	C	T
2	rs16851070	0	166373967	A	G
2	rs12617407	0	166378882	T	C
2	rs717027	0	166394660	C	T
2	rs10930182	0	166396434	T	C
2	rs13400882	0	166397104	T	C
2	rs1368085	0	166400014	T	C
2	rs1560594	0	166408044	A	G
2	rs1560595	0	166408114	C	T
2	rs2390306	0	166420947	C	T
2	rs2304002	0	166422341	A	G
2	rs13394566	0	166423619	G	A
2	rs12692783	0	166426623	C	T
2	rs1023708	0	166427840	A	G
2	rs2288704	0	166435473	T	G
2	rs745035	0	166435810	C	G
2	rs10204478	0	166437066	A	G
2	rs7601073	0	166437623	A	G
2	rs10185938	0	166440176	T	C
2	rs16851206	0	166445627	C	T
2	rs9332423	0	166449604	A	G
2	rs13397332	0	166453978	C	A
2	rs6432851	0	166457159	A	G
2	rs7578031	0	166458936	C	A
2	rs13022554	0	166460678	G	A
2	rs6432852	0	166462799	G	A
2	rs6750044	0	166482217	A	G
2	rs3749030	0	166482347	C	T
2	rs7581810	0	166497211	T	C
2	rs919684	0	166504993	A	T
2	rs6432853	0	166510170	C	G
2	rs10497274	0	166516009	A	G
2	rs6731900	0	166520011	G	A
2	rs2390317	0	166524783	C	T
2	rs7577411	0	166554040	A	G
2	rs16851344	0	166560090	T	C
2	rs1461195	0	166574044	G	A
2	rs577306	0	166580151	A	C
2	rs692995	0	166594195	G	A
2	rs6731591	0	166606495	C	T
2	rs538921	0	166611434	A	C
2	rs1841546	0	166617350	T	C
2	rs16851382	0	166621721	A	G
2	rs545331	0	166622208	A	G
2	rs16822824	0	166622839	G	A
2	rs10188577	0	166624143	C	T
2	rs4667867	0	166624289	A	G
2	rs1381109	0	166626539	G	T
2	rs1824551	0	166626965	A	G
2	rs557222	0	166629155	G	A
2	rs11686142	0	166630247	G	T
2	rs12998913	0	166631001	C	T
2	rs1461197	0	166632718	G	A
2	rs2162600	0	166634647	C	T
2	rs11692675	0	166634674	C	T
2	rs6735544	0	166639572	G	A
2	rs2020035	0	166642831	T	C
2	rs16851478	0	166645366	T	A
2	rs10176603	0	166645658	G	T
2	rs16851485	0	166645807	A	G
2	rs484926	0	166645830	G	A
2	rs487374	0	166649171	C	T
2	rs506158	0	166656351	T	C
2	rs498918	0	166659406	A	G
2	rs535533	0	166667751	C	T
2	rs6752526	0	166671638	A	G
2	rs6731869	0	166673704	G	A
2	rs7587026	0	166686996	A	C
2	rs666833	0	166690536	C	T
2	rs479250	0	166691902	C	T
2	rs552161	0	166694292	A	G
2	rs17745411	0	166695014	C	G
2	rs16851571	0	166696314	A	G
2	rs491520	0	166696344	G	C
2	rs7593275	0	166699632	T	G
2	rs2226710	0	166700546	G	C
2	rs11681250	0	166700996	T	C
2	rs41400450	0	166708412	T	C
2	rs6749736	0	166712931	A	G
2	rs4319946	0	166714924	G	A
2	rs4386334	0	166719927	A	C
2	rs11678868	0	166724527	A	G
2	rs6715117	0	166729443	A	G
2	rs3919195	0	166735415	C	T
2	rs4667881	0	166736087	G	A
2	rs10210369	0	166736771	T	C
2	rs4667510	0	166736966	G	A
2	rs6717681	0	166742149	A	G
2	rs6722166	0	166743592	G	A
2	rs7586913	0	166747053	C	A
2	rs13002788	0	166748070	T	A
2	rs12470470	0	166748458	C	T
2	rs4667511	0	166752960	G	A
2	rs9917323	0	166754555	A	G
2	rs12473643	0	166756818	G	T
2	rs16851759	0	166763299	A	G
2	rs4303728	0	166764674	A	G
2	rs12996382	0	166768141	C	T
2	rs16851778	0	166769555	G	A
2	rs16851785	0	166772017	A	G
2	rs16851787	0	166772501	C	T
2	rs12469141	0	166779098	C	A
2	rs6432885	0	166780936	T	C
2	rs6758728	0	166803355	C	T
2	rs2155877	0	166805793	A	G
2	rs4564792	0	166812683	C	A
2	rs13426075	0	166814018	A	C
2	rs2226711	0	166817960	G	T
2	rs4371369	0	166824901	A	G
2	rs4561679	0	166826288	T	C
2	rs4426541	0	166829202	A	G
2	rs3935194	0	166838990	G	A
2	rs4128577	0	166857449	A	G
2	rs4335960	0	166858855	G	A
2	rs11688164	0	166862035	C	T
2	rs12478832	0	166863377	G	A
2	rs13017637	0	166868192	T	C
2	rs6432896	0	166869666	G	A
2	rs4605385	0	166869844	G	A
2	rs4286289	0	166869957	C	A
2	rs4429487	0	166870523	G	A
2	rs4447616	0	166871909	C	T
2	rs6732627	0	166874107	A	G
2	rs4455169	0	166886401	G	A
2	rs7558866	0	166887786	G	A
2	rs6432902	0	166898559	A	C
2	rs7559171	0	166901668	C	T
2	rs16851931	0	166904745	A	G
2	rs1997291	0	166907771	C	G
2	rs16851958	0	166910090	G	A
2	rs12999243	0	166910885	A	G
2	rs10497284	0	166915599	T	A
2	rs952462	0	166918250	C	T
2	rs1528481	0	166921543	C	T
2	rs13034090	0	166921720	A	G
2	rs17766561	0	166927067	T	G
2	rs13000683	0	166935841	T	C
2	rs10930218	0	166936990	G	T
2	rs4667882	0	166942540	G	A
2	rs4667883	0	166942595	G	T
2	rs10172811	0	166945061	C	T
2	rs3915302	0	166945303	G	C
2	rs10179640	0	166949233	A	G
2	rs7558289	0	166950863	A	C
2	rs17818608	0	166951003	G	C
2	rs16852106	0	166953738	C	T
2	rs13030273	0	166954313	C	T
2	rs7590726	0	166955537	T	G
2	rs11895988	0	166956112	G	T
2	rs13032976	0	166958763	G	A
2	rs7605178	0	166968221	T	C
2	rs16852112	0	166970334	G	T
2	rs7561953	0	166981849	A	C
2	rs6738031	0	166988168	C	A
2	rs12474618	0	166993236	C	T
2	rs7597971	0	166996418	G	A
2	rs11895309	0	167010431	C	G
2	rs9967700	0	167015775	C	T
2	rs11680374	0	167019171	T	A
2	rs13029092	0	167027829	T	C
2	rs5001924	0	167034608	C	T
2	rs17768583	0	167034718	C	T
2	rs12992062	0	167035310	G	A
2	rs11687273	0	167048670	G	A
2	rs12992425	0	167049099	C	T
2	rs10930226	0	167054263	T	A
2	rs17769319	0	167059463	C	T
2	rs2049711	0	167061102	C	T
2	rs12479266	0	167064500	G	A
2	rs10188223	0	167064807	A	G
2	rs13430883	0	167066929	C	T
2	rs1992829	0	167080843	C	T
2	rs10497289	0	167085076	T	G
2	rs13015447	0	167086224	C	A
2	rs13426300	0	167087505	C	A
2	rs11684487	0	167094349	T	C
2	rs4667514	0	167102062	A	G
2	rs7594194	0	167113514	A	G
2	rs1374588	0	167113970	A	G
2	rs1348904	0	167118952	G	A
2	rs16852300	0	167122670	C	T
2	rs12467601	0	167131779	C	T
2	rs1596996	0	167161707	C	T
2	rs1597004	0	167168479	C	A
2	rs10192457	0	167171592	C	T
2	rs13393241	0	167172983	G	A
2	rs7594117	0	167178489	C	A
2	rs2218603	0	167180989	G	A
2	rs4667911	0	167183483	G	A
2	rs2390381	0	167198630	G	A
2	rs6432937	0	167202234	C	T
2	rs17822945	0	167214400	G	A
2	rs11680048	0	167214628	A	G
2	rs16852468	0	167233591	T	C
2	rs11893196	0	167234613	A	G
2	rs10930243	0	167235632	A	G
2	rs993988	0	167236263	A	T
2	rs7562590	0	167242300	A	G
2	rs1509648	0	167247904	G	A
2	rs2390416	0	167257648	A	C
2	rs10171763	0	167267344	A	G
2	rs12232925	0	167275675	T	C
2	rs1509644	0	167284562	G	T
2	rs9287874	0	167294277	C	T
2	rs10497301	0	167294371	C	T
2	rs16852625	0	167316178	G	A
2	rs13399002	0	167329181	G	T
2	rs2655838	0	167337982	T	C
2	rs16852638	0	167343515	G	A
2	rs17774753	0	167343588	T	C
2	rs6721669	0	167345030	T	C
2	rs13031854	0	167346912	G	C
2	rs10427382	0	167351736	T	G
2	rs16852657	0	167352400	A	C
2	rs12993796	0	167357783	C	T
2	rs7586086	0	167364591	A	G
2	rs17775012	0	167365166	G	A
2	rs17775087	0	167367692	C	T
2	rs2390487	0	167369211	C	T
2	rs16852695	0	167371028	C	G
2	rs7420023	0	167377861	T	C
2	rs10177552	0	167392305	T	C
2	rs13000653	0	167397780	A	G
2	rs7579211	0	167410321	G	A
2	rs10164425	0	167414415	C	T
2	rs7597507	0	167415042	C	A
2	rs6705375	0	167429032	A	C
2	rs13384962	0	167429564	T	G
2	rs17775470	0	167432339	C	T
2	rs12617566	0	167435455	A	G
2	rs16852749	0	167437761	C	A
2	rs4667937	0	167443096	A	T
2	rs11884340	0	167450009	C	T
2	rs13384625	0	167450363	A	T
2	rs7566386	0	167450847	C	T
2	rs7566782	0	167454405	T	C
2	rs6755120	0	167462240	G	A
2	rs7595607	0	167467394	A	C
2	rs12478429	0	167467954	C	T
2	rs1567534	0	167480539	T	C
2	rs2063437	0	167481502	A	G
2	rs6709784	0	167495240	G	A
2	rs13406143	0	167495368	A	G
2	rs1511200	0	167506349	C	T
2	rs16852806	0	167514856	T	C
2	rs1397704	0	167521560	T	C
2	rs1473040	0	167526672	A	G
2	rs16852817	0	167536178	G	A
2	rs4493277	0	167552759	T	C
2	rs16852862	0	167582450	C	T
2	rs16852864	0	167583835	C	A
2	rs16852870	0	167585793	C	T
2	rs10930261	0	167593845	A	G
2	rs7586191	0	167609262	C	T
2	rs1511199	0	167612288	G	T
2	rs1511202	0	167620072	G	A
2	rs35472201	0	167620850	G	A
2	rs13417677	0	167623258	C	T
2	rs7592671	0	167632836	C	A
2	rs10497306	0	167634100	C	T
2	rs16852941	0	167635483	C	G
2	rs11694517	0	167653287	A	T
2	rs1429929	0	167668353	G	A
2	rs7580360	0	167669747	G	A
2	rs6432978	0	167697477	T	A
2	rs7606603	0	167699601	T	C
2	rs6705221	0	167700243	T	G
2	rs6720763	0	167700532	C	T
2	rs998899	0	167702930	T	C
2	rs12612401	0	167704211	C	T
2	rs11902653	0	167705724	A	G
2	rs4533448	0	167710971	G	C
2	rs16853103	0	167721949	C	A
2	rs7579077	0	167736004	G	C
2	rs7586178	0	167743587	T	C
2	rs10497319	0	167745735	C	T
2	rs16853181	0	167752825	T	C
2	rs10451542	0	167754461	T	G
2	rs988445	0	167759387	A	G
2	rs16853195	0	167760144	G	A
2	rs7602119	0	167793103	T	C
2	rs1479590	0	167797097	G	A
2	rs16853306	0	167808042	C	T
2	rs16853329	0	167814456	T	C
2	rs3749002	0	167814856	A	G
2	rs1842233	0	167816603	G	A
2	rs3749006	0	167823956	G	T
2	rs1479588	0	167826036	G	A
2	rs16853370	0	167830602	G	A
2	rs6731860	0	167836975	T	C
2	rs12613592	0	167840868	C	T
2	rs7596373	0	167846618	G	T
2	rs7605309	0	167864334	T	G
2	rs10497324	0	167867597	G	A
2	rs1403894	0	167869506	T	C
2	rs1916743	0	167871976	A	G
2	rs10186558	0	167884659	G	A
2	rs1600148	0	167895993	A	G
2	rs13416692	0	167899094	C	T
2	rs1357602	0	167904837	A	G
2	rs2140501	0	167911362	C	T
2	rs2617367	0	167916147	G	A
2	rs16853505	0	167924976	G	A
2	rs16853560	0	167954265	A	G
2	rs2689846	0	167962320	G	A
2	rs1159502	0	167963916	T	C
2	rs1880171	0	167965657	G	T
2	rs2927602	0	167979605	G	A
2	rs6756322	0	167994607	G	A
2	rs1403896	0	167995350	A	G
2	rs6725730	0	168006207	A	G
2	rs7558831	0	168017772	C	T
2	rs11884685	0	168026419	G	A
2	rs6743461	0	168028704	G	A
2	rs13026270	0	168029785	G	A
2	rs10166160	0	168038636	C	T
2	rs7567053	0	168039134	T	C
2	rs11884969	0	168043902	T	C
2	rs1919854	0	168048672	C	T
2	rs11899757	0	168051862	A	T
2	rs1919855	0	168058344	G	A
2	rs16853644	0	168061089	A	G
2	rs16853646	0	168062053	A	G
2	rs16853661	0	168063645	G	A
2	rs1730725	0	168064440	C	T
2	rs1730724	0	168064478	G	A
2	rs2052982	0	168087749	T	G
2	rs1431908	0	168088543	C	T
2	rs11897803	0	168092838	A	C
2	rs6721796	0	168093340	A	G
2	rs1227126	0	168104262	C	T
2	rs16853735	0	168104772	G	A
2	rs1227136	0	168111926	C	T
2	rs1529306	0	168112704	T	C
2	rs11890435	0	168114152	G	T
2	rs16853748	0	168118442	T	C
2	rs16853751	0	168120735	T	C
2	rs1236837	0	168121495	G	A
2	rs16853754	0	168121774	C	T
2	rs1227139	0	168134869	C	T
2	rs988842	0	168143091	T	C
2	rs986697	0	168146606	C	T
2	rs9789484	0	168147904	G	A
2	rs9789488	0	168148145	A	G
2	rs1227142	0	168148298	C	T
2	rs1367921	0	168156097	C	T
2	rs6743050	0	168156807	G	A
2	rs1730701	0	168165039	A	G
2	rs13422865	0	168165473	T	G
2	rs1730726	0	168167958	G	C
2	rs1431904	0	168173116	A	G
2	rs6711607	0	168173605	A	G
2	rs1653385	0	168178134	G	A
2	rs2052981	0	168194182	C	A
2	rs1147148	0	168206076	G	A
2	rs1226906	0	168208635	T	C
2	rs873159	0	168221127	G	C
2	rs935640	0	168221592	T	G
2	rs12692861	0	168222414	G	C
2	rs1448837	0	168222918	A	G
2	rs2390601	0	168223608	T	C
2	rs2122084	0	168235644	C	G
2	rs6717753	0	168240062	A	G
2	rs13416657	0	168246435	G	A
2	rs1463152	0	168247915	C	T
2	rs1375310	0	168248053	T	G
2	rs1463151	0	168248171	G	A
2	rs2029083	0	168250420	A	G
2	rs16854065	0	168251166	T	C
2	rs2029079	0	168252525	G	A
2	rs7605048	0	168253022	C	A
2	rs6716515	0	168257349	G	A
2	rs6735730	0	168260094	G	A
2	rs1900834	0	168260609	T	C
2	rs11692226	0	168262704	G	T
2	rs6718232	0	168266392	C	T
2	rs1947192	0	168268452	G	A
2	rs12468276	0	168270844	G	A
2	rs13408808	0	168273939	G	A
2	rs6742373	0	168274396	G	A
2	rs4667969	0	168280684	G	A
2	rs13427371	0	168293157	C	T
2	rs11687831	0	168293799	T	C
2	rs6752240	0	168294462	A	G
2	rs1375316	0	168296321	G	T
2	rs10173035	0	168297565	C	T
2	rs9646774	0	168299303	G	A
2	rs6750886	0	168299319	G	A
2	rs13424531	0	168306797	T	C
2	rs12479257	0	168309981	T	C
2	rs1448839	0	168315683	A	G
2	rs4667972	0	168322592	C	A
2	rs10497328	0	168324133	A	G
2	rs16854131	0	168327708	C	A
2	rs1375311	0	168329251	A	G
2	rs4144083	0	168336482	C	A
2	rs11692980	0	168341927	G	A
2	rs10497329	0	168344161	A	G
2	rs7600099	0	168345245	C	T
2	rs1004366	0	168348479	C	A
2	rs1965906	0	168348765	G	A
2	rs13410278	0	168349883	G	A
2	rs1004369	0	168350176	T	G
2	rs836692	0	168353652	C	T
2	rs836690	0	168354237	G	A
2	rs700542	0	168359280	G	A
2	rs11892261	0	168360761	A	G
2	rs836674	0	168363779	C	T
2	rs16854237	0	168366344	C	G
2	rs13427223	0	168367028	A	G
2	rs4667978	0	168367828	C	A
2	rs836682	0	168367973	G	A
2	rs13009410	0	168368589	C	T
2	rs9753403	0	168372270	T	C
2	rs836715	0	168379654	T	C
2	rs17832361	0	168384636	T	G
2	rs836697	0	168387098	C	T
2	rs6718868	0	168388046	C	A
2	rs7557986	0	168390745	G	A
2	rs836701	0	168397783	G	C
2	rs6745163	0	168419189	C	T
2	rs16854280	0	168419545	A	G
2	rs10930293	0	168420698	C	T
2	rs12471704	0	168432136	G	A
2	rs836708	0	168438228	G	A
2	rs1446507	0	168441663	A	C
2	rs1374276	0	168445994	C	A
2	rs16854365	0	168461147	C	T
2	rs1816915	0	168462991	C	T
2	rs12104893	0	168466265	G	A
2	rs836647	0	168468001	A	C
2	rs11892825	0	168468240	C	A
2	rs836650	0	168469745	G	A
2	rs836657	0	168475233	A	G
2	rs836659	0	168477612	G	A
2	rs1947111	0	168480820	C	T
2	rs10183510	0	168485751	A	G
2	rs13410459	0	168488884	C	T
2	rs6745424	0	168493361	A	G
2	rs4365431	0	168494664	C	T
2	rs6729653	0	168510627	C	T
2	rs2121323	0	168512979	A	G
2	rs16854391	0	168514509	A	G
2	rs16854396	0	168514584	C	T
2	rs1061471	0	168519598	T	C
2	rs7579964	0	168535096	C	T
2	rs13397321	0	168541904	T	C
2	rs11682396	0	168543752	A	G
2	rs10497332	0	168548561	G	A
2	rs12986593	0	168550293	A	G
2	rs4667989	0	168550756	T	C
2	rs16854498	0	168555011	T	C
2	rs4667995	0	168560465	C	A
2	rs6433025	0	168568552	A	C
2	rs6725853	0	168571477	A	G
2	rs4668000	0	168573524	G	C
2	rs1375309	0	168578885	G	A
2	rs13005420	0	168579272	C	T
2	rs13029090	0	168579517	T	C
2	rs4667546	0	168579640	T	A
2	rs7589454	0	168580142	G	C
2	rs6433028	0	168580648	G	A
2	rs12997412	0	168585067	C	T
2	rs1448831	0	168586040	C	A
2	rs12614314	0	168591922	G	T
2	rs17780260	0	168597516	A	G
2	rs11891885	0	168597910	A	G
2	rs9789702	0	168600664	T	C
2	rs4668002	0	168601200	C	T
2	rs7605419	0	168602043	C	A
2	rs10180407	0	168609213	C	T
2	rs11681363	0	168609563	C	T
2	rs4667551	0	168612868	C	T
2	rs16854615	0	168615817	G	A
2	rs6433032	0	168617066	T	C
2	rs2290106	0	168629915	T	C
2	rs1448829	0	168632318	C	T
2	rs16854632	0	168635583	G	A
2	rs16854635	0	168635710	T	C
2	rs4233815	0	168641089	A	G
2	rs1448825	0	168647749	G	A
2	rs7589001	0	168650537	A	G
2	rs17177700	0	168660068	C	T
2	rs6712819	0	168663022	T	C
2	rs4667556	0	168663061	A	G
2	rs1448828	0	168678088	G	A
2	rs2390636	0	168681348	G	A
2	rs1816977	0	168684033	A	C
2	rs7603464	0	168684416	C	T
2	rs7562413	0	168687815	A	G
2	rs1356374	0	168690844	A	T
2	rs1517334	0	168692414	C	T
2	rs2138753	0	168693548	A	G
2	rs16854770	0	168695013	T	G
2	rs3769412	0	168697589	C	T
2	rs2122080	0	168699002	C	A
2	rs13382596	0	168703594	T	C
2	rs1517329	0	168710379	C	T
2	rs1850438	0	168710868	A	G
2	rs1400641	0	168715087	G	A
2	rs10170500	0	168717811	G	A
2	rs6714707	0	168718543	G	A
2	rs10209630	0	168720504	C	A
2	rs12478804	0	168720626	G	A
2	rs1850440	0	168720748	T	C
2	rs3769393	0	168721836	T	C
2	rs1517342	0	168723919	T	C
2	rs2292784	0	168728336	G	C
2	rs3769381	0	168730561	G	A
2	rs2292788	0	168732262	T	C
2	rs7589259	0	168735290	C	T
2	rs1400646	0	168738197	A	G
2	rs10181842	0	168738749	A	G
2	rs10192362	0	168742920	C	T
2	rs2203703	0	168742981	T	C
2	rs1878486	0	168748444	C	T
2	rs10202854	0	168755530	T	C
2	rs6737602	0	168770977	C	T
2	rs6433045	0	168773670	G	C
2	rs16855133	0	168777963	G	A
2	rs11897461	0	168779385	C	T
2	rs4438452	0	168779594	T	C
2	rs10208207	0	168783218	C	T
2	rs41466544	0	168786564	C	A
2	rs2271741	0	168786780	C	A
2	rs1356373	0	168792403	A	G
2	rs1829227	0	168792730	G	A
2	rs10176669	0	168793105	T	C
2	rs7584694	0	168795336	C	T
2	rs950535	0	168804100	A	G
2	rs1517323	0	168805011	T	C
2	rs8179807	0	168808577	T	C
2	rs6729039	0	168815096	G	A
2	rs12622375	0	168818867	G	A
2	rs2048918	0	168833596	A	G
2	rs2724173	0	168838563	T	A
2	rs16855220	0	168848050	A	G
2	rs9917256	0	168851281	A	G
2	rs7598029	0	168853787	A	G
2	rs1607179	0	168861861	C	T
2	rs12616285	0	168865153	G	T
2	rs9646776	0	168873722	T	C
2	rs4668059	0	168874528	C	T
2	rs4668060	0	168874551	G	A
2	rs4233816	0	168879916	T	C
2	rs13407295	0	168880920	A	G
2	rs4629128	0	168881877	T	C
2	rs17805123	0	168881896	C	T
2	rs7574151	0	168884105	G	A
2	rs6714431	0	168885012	C	T
2	rs6731790	0	168885918	G	A
2	rs13387482	0	168891572	G	T
2	rs10186996	0	168893445	A	G
2	rs4433965	0	168895552	G	A
2	rs4667574	0	168897485	G	A
2	rs4667575	0	168897535	C	G
2	rs2601089	0	168903417	C	A
2	rs7557093	0	168904586	C	A
2	rs2724177	0	168906100	C	T
2	rs3732035	0	168906351	C	T
2	rs16855294	0	168907941	A	C
2	rs16855297	0	168909639	G	C
2	rs7600566	0	168910882	C	T
2	rs6719797	0	168913118	G	A
2	rs2123194	0	168913149	G	A
2	rs7597374	0	168913528	T	C
2	rs7597687	0	168913697	A	G
2	rs16855301	0	168913845	G	T
2	rs7600019	0	168919314	A	G
2	rs2444058	0	168919778	T	C
2	rs7603871	0	168920656	G	C
2	rs7577659	0	168920865	G	A
2	rs7577337	0	168927722	T	C
2	rs2044959	0	168928396	T	C
2	rs6717927	0	168930736	T	C
2	rs6736425	0	168931281	C	T
2	rs7575325	0	168931944	T	C
2	rs1000582	0	168932587	C	T
2	rs1466180	0	168932773	A	G
2	rs2601049	0	168942780	G	A
2	rs11888499	0	168942822	A	G
2	rs2601053	0	168945921	C	T
2	rs2724144	0	168952187	T	C
2	rs4503959	0	168953021	G	T
2	rs12475373	0	168960515	A	C
2	rs6716086	0	168970113	C	T
2	rs2724157	0	168992586	G	A
2	rs13390536	0	168996345	T	C
2	rs2602569	0	168998331	C	T
2	rs13407559	0	169004123	C	A
2	rs13415496	0	169006740	G	A
2	rs974597	0	169006846	T	C
2	rs17806793	0	169007778	C	T
2	rs16855348	0	169008173	C	T
2	rs1453405	0	169016477	C	T
2	rs4143278	0	169022866	G	A
2	rs1453406	0	169031786	C	T
2	rs7581474	0	169039630	C	G
2	rs10179586	0	169040329	T	C
2	rs4143279	0	169043867	A	G
2	rs13419898	0	169055384	T	C
2	rs10174987	0	169060506	A	G
2	rs964987	0	169065385	G	A
2	rs11888917	0	169069445	C	T
2	rs12479292	0	169069788	T	C
2	rs11886077	0	169071080	A	G
2	rs17808106	0	169074249	T	C
2	rs7599295	0	169075762	A	T
2	rs2084847	0	169078015	A	G
2	rs11890130	0	169079018	G	C
2	rs1993224	0	169079260	G	A
2	rs16855429	0	169079727	T	C
2	rs13419014	0	169081475	C	T
2	rs6721420	0	169084240	G	A
2	rs1020603	0	169090588	A	G
2	rs4668072	0	169107031	G	A
2	rs11695350	0	169109524	T	C
2	rs17202792	0	169111967	T	C
2	rs4000848	0	169115447	C	T
2	rs16855460	0	169116158	G	A
2	rs4667582	0	169125465	C	T
2	rs717038	0	169129801	G	A
2	rs10930332	0	169134165	G	T
2	rs7605770	0	169137081	T	A
2	rs1869369	0	169137481	C	T
2	rs6757413	0	169156523	T	C
2	rs16855565	0	169156991	G	A
2	rs11897259	0	169159697	A	G
2	rs16855582	0	169163694	G	A
2	rs1869372	0	169178734	C	T
2	rs12615938	0	169179879	G	C
2	rs1002667	0	169186060	G	A
2	rs10186450	0	169197780	C	T
2	rs4668083	0	169205462	T	C
2	rs4233818	0	169206276	G	A
2	rs4233819	0	169206313	G	A
2	rs4668086	0	169206435	G	A
2	rs4294968	0	169206458	T	C
2	rs7591129	0	169207488	T	C
2	rs1863147	0	169209179	T	G
2	rs2893097	0	169211975	G	A
2	rs1834271	0	169214465	T	C
2	rs7565629	0	169225076	G	T
2	rs13391857	0	169225127	G	A
2	rs11687166	0	169236711	T	A
2	rs10490710	0	169238038	A	G
2	rs2042549	0	169238400	A	G
2	rs12623623	0	169239430	A	G
2	rs9287900	0	169240745	T	C
2	rs6715474	0	169242929	G	A
2	rs7601307	0	169245657	C	T
2	rs918956	0	169248586	G	C
2	rs2161977	0	169254815	T	G
2	rs11900907	0	169262251	T	C
2	rs6709565	0	169264303	A	G
2	rs10490709	0	169271281	G	A
2	rs7575369	0	169273511	C	G
2	rs1424937	0	169274430	A	G
2	rs10191413	0	169278183	G	C
2	rs7558531	0	169288429	G	A
2	rs12478004	0	169288616	T	C
2	rs16855727	0	169290730	C	T
2	rs4668100	0	169295607	T	C
2	rs2390731	0	169297944	G	A
2	rs6708434	0	169299493	A	G
2	rs16855756	0	169304249	C	T
2	rs4668102	0	169305914	T	C
2	rs13390393	0	169307675	T	G
2	rs7584527	0	169310994	C	G
2	rs4668106	0	169316594	T	G
2	rs16855775	0	169322185	A	G
2	rs12692886	0	169332195	A	T
2	rs16855816	0	169332507	G	A
2	rs8304	0	169339081	G	T
2	rs4233821	0	169340971	G	A
2	rs1402840	0	169344897	A	G
2	rs16855872	0	169350867	G	A
2	rs16855886	0	169355681	T	G
2	rs16855888	0	169358530	T	G
2	rs829950	0	169362301	A	G
2	rs829957	0	169367080	T	G
2	rs6433093	0	169367190	A	C
2	rs9287902	0	169369016	T	C
2	rs829955	0	169370270	A	G
2	rs514629	0	169373367	G	A
2	rs830031	0	169377277	T	C
2	rs17200279	0	169378025	A	G
2	rs10176220	0	169379407	G	C
2	rs16855947	0	169379981	G	A
2	rs7583629	0	169381125	T	C
2	rs482435	0	169384291	G	A
2	rs3732031	0	169389397	T	C
2	rs700548	0	169392703	A	G
2	rs830020	0	169394002	G	A
2	rs549582	0	169398335	C	T
2	rs522893	0	169398975	T	C
2	rs481067	0	169400615	T	G
2	rs2177076	0	169406625	A	C
2	rs508423	0	169409300	A	G
2	rs16856027	0	169411365	G	A
2	rs553827	0	169411728	G	C
2	rs531864	0	169411906	T	C
2	rs532779	0	169411997	A	T
2	rs529002	0	169412142	T	G
2	rs497808	0	169413283	G	T
2	rs10203580	0	169415823	G	A
2	rs546146	0	169417443	C	G
2	rs16823013	0	169423856	T	C
2	rs576062	0	169423932	G	A
2	rs580507	0	169427148	T	C
2	rs581363	0	169427227	A	G
2	rs12993143	0	169427746	G	T
2	rs3931	0	169429627	G	A
2	rs7588452	0	169430190	T	A
2	rs506273	0	169439781	C	T
2	rs10497344	0	169439835	G	C
2	rs525428	0	169446158	A	G
2	rs549410	0	169457089	A	T
2	rs853770	0	169458087	T	C
2	rs483109	0	169459802	C	T
2	rs16856120	0	169461381	T	C
2	rs12475700	0	169461922	G	A
2	rs16856141	0	169464948	G	A
2	rs540524	0	169465176	G	A
2	rs1402837	0	169465600	T	C
2	rs6715133	0	169466393	T	C
2	rs16856159	0	169468149	A	G
2	rs10166439	0	169471806	T	C
2	rs3821117	0	169472050	C	T
2	rs2232326	0	169472737	C	T
2	rs17539351	0	169474806	T	C
2	rs491443	0	169477273	C	A
2	rs16856187	0	169478632	C	A
2	rs10497346	0	169479442	C	T
2	rs4144858	0	169479764	T	C
2	rs13394065	0	169479779	A	C
2	rs537183	0	169482892	C	T
2	rs475612	0	169484992	T	C
2	rs4148804	0	169487451	T	C
2	rs473351	0	169488142	T	C
2	rs575671	0	169489064	A	G
2	rs17540154	0	169492739	G	A
2	rs508506	0	169493201	A	C
2	rs494874	0	169497552	T	C
2	rs10208702	0	169499160	A	G
2	rs3755158	0	169500434	G	C
2	rs565412	0	169502529	A	G
2	rs567074	0	169502677	T	C
2	rs6433097	0	169503534	C	T
2	rs6709087	0	169507256	G	A
2	rs16856256	0	169508479	C	T
2	rs11568373	0	169509649	C	T
2	rs853787	0	169510498	G	T
2	rs862662	0	169510575	C	A
2	rs853780	0	169515728	C	G
2	rs853778	0	169519470	T	C
2	rs853774	0	169521642	A	G
2	rs853772	0	169522901	T	G
2	rs4148798	0	169523221	A	G
2	rs2893113	0	169523385	C	T
2	rs3755160	0	169525649	T	C
2	rs16823014	0	169525959	A	G
2	rs4148797	0	169526281	C	T
2	rs16856300	0	169526548	C	A
2	rs4148796	0	169528864	G	A
2	rs10164496	0	169530132	T	C
2	rs3770584	0	169530744	C	T
2	rs16856314	0	169531338	A	G
2	rs3770585	0	169532113	A	G
2	rs11568364	0	169533229	C	T
2	rs11568371	0	169534819	A	C
2	rs2287622	0	169538574	A	G
2	rs2058996	0	169542195	T	C
2	rs13384680	0	169543336	G	A
2	rs2287620	0	169544944	G	T
2	rs2287619	0	169544976	C	T
2	rs3821121	0	169545496	T	G
2	rs16856327	0	169545515	C	T
2	rs3770589	0	169545574	T	C
2	rs3770590	0	169545766	C	T
2	rs3770592	0	169546286	T	A
2	rs11901443	0	169547665	A	C
2	rs13416802	0	169550584	C	G
2	rs7563233	0	169550992	C	T
2	rs2287618	0	169551055	T	C
2	rs10199881	0	169551558	A	G
2	rs6759156	0	169552855	C	A
2	rs10192504	0	169556306	C	A
2	rs3770597	0	169558087	T	C
2	rs6433102	0	169561879	C	T
2	rs7605199	0	169564700	G	A
2	rs6733156	0	169565812	T	C
2	rs6736455	0	169566184	A	G
2	rs3815676	0	169578625	C	T
2	rs4148776	0	169579128	G	A
2	rs6761690	0	169579578	C	T
2	rs2389603	0	169579789	A	G
2	rs7578587	0	169585331	C	T
2	rs13393726	0	169587943	T	C
2	rs11892650	0	169589206	G	A
2	rs3770602	0	169589937	A	G
2	rs4148770	0	169590330	G	A
2	rs3770603	0	169591464	T	C
2	rs4148768	0	169595400	A	G
2	rs3829888	0	169597088	G	A
2	rs2216504	0	169597354	T	C
2	rs4148765	0	169597825	T	C
2	rs4233823	0	169599137	A	G
2	rs7577650	0	169599456	G	A
2	rs13410081	0	169601025	G	A
2	rs11902639	0	169605898	G	A
2	rs13403114	0	169606262	A	G
2	rs6433103	0	169619435	T	C
2	rs6746081	0	169630385	C	T
2	rs16856430	0	169632173	A	G
2	rs7605737	0	169633007	C	T
2	rs11889286	0	169634332	T	C
2	rs2892805	0	169641221	T	C
2	rs1862069	0	169641987	G	A
2	rs10167803	0	169647099	C	T
2	rs10171526	0	169657575	T	C
2	rs16856444	0	169661587	T	C
2	rs10515932	0	169662431	G	A
2	rs7566044	0	169668668	A	G
2	rs17270248	0	169674758	T	C
2	rs6750251	0	169675420	G	C
2	rs7606912	0	169677821	G	A
2	rs4667590	0	169678599	G	C
2	rs16856457	0	169679169	G	C
2	rs6433105	0	169682917	T	C
2	rs4668121	0	169684351	T	G
2	rs1990702	0	169684761	T	C
2	rs11902491	0	169695856	G	A
2	rs1003456	0	169696617	A	T
2	rs16856476	0	169705255	A	G
2	rs2268379	0	169705867	A	G
2	rs2284681	0	169708768	C	A
2	rs10198527	0	169716132	A	G
2	rs3815573	0	169720698	G	A
2	rs3821124	0	169726884	G	T
2	rs11884342	0	169731564	A	G
2	rs2239602	0	169733586	C	T
2	rs2024481	0	169739163	A	C
2	rs13400618	0	169741235	T	C
2	rs7565788	0	169742241	T	C
2	rs13421129	0	169743106	C	T
2	rs9789747	0	169745316	C	T
2	rs2284679	0	169749066	C	T
2	rs16856573	0	169757102	T	C
2	rs2389589	0	169757175	A	G
2	rs13388593	0	169757568	T	C
2	rs3821125	0	169757850	T	C
2	rs10169232	0	169762329	C	G
2	rs16856596	0	169762488	A	G
2	rs11898106	0	169763678	G	A
2	rs2239600	0	169767098	T	C
2	rs6725137	0	169769712	T	C
2	rs2268373	0	169772745	G	C
2	rs11689553	0	169776193	G	C
2	rs13417486	0	169781319	T	C
2	rs2193193	0	169784327	G	A
2	rs13389381	0	169788842	C	T
2	rs2300445	0	169793783	T	C
2	rs2302694	0	169796597	A	G
2	rs3926693	0	169796869	T	C
2	rs2239598	0	169797726	G	A
2	rs13408445	0	169797893	A	G
2	rs2239594	0	169798577	C	T
2	rs11893040	0	169800641	G	A
2	rs2268365	0	169802415	C	T
2	rs10490130	0	169807357	C	A
2	rs2075249	0	169811597	T	G
2	rs830960	0	169821642	C	T
2	rs830983	0	169824877	A	G
2	rs35853478	0	169830092	T	C
2	rs830994	0	169837774	G	A
2	rs7568568	0	169843461	C	T
2	rs12991585	0	169844426	C	A
2	rs831007	0	169846752	T	C
2	rs831010	0	169847592	C	T
2	rs3770613	0	169855159	T	C
2	rs11887007	0	169858100	A	C
2	rs12622480	0	169858917	A	G
2	rs2673173	0	169859600	G	A
2	rs16856759	0	169859992	G	A
2	rs2673163	0	169861920	C	T
2	rs3770615	0	169862221	G	A
2	rs2673162	0	169862523	T	C
2	rs2544374	0	169863568	G	A
2	rs2892802	0	169866202	T	G
2	rs830971	0	169870465	C	G
2	rs16856796	0	169871949	C	T
2	rs16856802	0	169872216	G	T
2	rs2673169	0	169872939	C	G
2	rs830978	0	169888022	T	G
2	rs2673177	0	169889551	G	A
2	rs831030	0	169902057	C	T
2	rs831035	0	169907563	C	T
2	rs831037	0	169910089	A	G
2	rs3770636	0	169911079	G	T
2	rs2544390	0	169913092	C	T
2	rs6713072	0	169916142	T	C
2	rs12614394	0	169916914	G	A
2	rs10199676	0	169917221	T	G
2	rs16856840	0	169917847	A	G
2	rs2389557	0	169919623	G	A
2	rs16856843	0	169922759	A	G
2	rs4668136	0	169924513	T	C
2	rs3845732	0	169925114	T	C
2	rs3755166	0	169928127	A	G
2	rs2544371	0	169935316	G	A
2	rs12470146	0	169937808	A	C
2	rs6741655	0	169938986	C	T
2	rs12692897	0	169939482	G	A
2	rs4667601	0	169944626	A	G
2	rs4668139	0	169947181	G	A
2	rs1606797	0	169947404	A	C
2	rs12463500	0	169949241	G	A
2	rs4668142	0	169972523	G	T
2	rs4419204	0	169975873	G	T
2	rs4616447	0	169979259	G	A
2	rs7558299	0	169980939	T	C
2	rs4588154	0	169981340	G	A
2	rs10930354	0	169981373	A	G
2	rs4233829	0	169984131	T	G
2	rs10170021	0	170003749	T	C
2	rs12987226	0	170005100	C	T
2	rs12692903	0	170006596	C	T
2	rs7369955	0	170008332	A	T
2	rs12692905	0	170012165	T	C
2	rs11692518	0	170015237	G	T
2	rs16823058	0	170026150	C	T
2	rs7581676	0	170026788	G	C
2	rs12328261	0	170040640	C	T
2	rs6736056	0	170045057	A	G
2	rs2353188	0	170051329	C	T
2	rs16856986	0	170052361	T	G
2	rs12619026	0	170063036	G	A
2	rs28763868	0	170075345	A	G
2	rs3769771	0	170076684	T	C
2	rs6752958	0	170077044	G	T
2	rs13417370	0	170081837	G	A
2	rs6738934	0	170085983	A	G
2	rs10497349	0	170089754	G	C
2	rs16857008	0	170090777	C	T
2	rs16857015	0	170098407	C	T
2	rs7340447	0	170103749	C	T
2	rs13396747	0	170105881	A	C
2	rs2290009	0	170110953	C	T
2	rs2683443	0	170127690	A	G
2	rs2683445	0	170133012	A	C
2	rs2683449	0	170134949	G	A
2	rs746271	0	170138221	A	G
2	rs12472066	0	170157793	G	A
2	rs13422340	0	170166240	G	A
2	rs6708481	0	170168782	C	A
2	rs16857071	0	170173933	A	G
2	rs12464093	0	170187771	T	G
2	rs8207	0	170202109	G	A
2	rs4668150	0	170211165	A	G
2	rs16857114	0	170218978	T	G
2	rs10930362	0	170220316	T	A
2	rs2353687	0	170243916	T	C
2	rs4289148	0	170257744	T	C
2	rs11690884	0	170258973	T	G
2	rs11895029	0	170275498	T	C
2	rs2081729	0	170279140	T	G
2	rs7605017	0	170284058	A	C
2	rs2288331	0	170300955	G	A
2	rs2288332	0	170301378	G	C
2	rs6750837	0	170307571	A	G
2	rs6750738	0	170307619	C	T
2	rs6725295	0	170307936	A	C
2	rs6755334	0	170308829	T	G
2	rs41437345	0	170311832	C	T
2	rs1344639	0	170315996	G	A
2	rs12692916	0	170317389	T	G
2	rs10803839	0	170326454	A	G
2	rs10803840	0	170326486	G	C
2	rs11893799	0	170327038	G	A
2	rs2353704	0	170334073	G	A
2	rs12692924	0	170337547	T	G
2	rs12692925	0	170340174	G	A
2	rs12473978	0	170340498	G	A
2	rs41534247	0	170340732	A	G
2	rs10930377	0	170346570	A	G
2	rs1559935	0	170355628	G	A
2	rs12624234	0	170357595	A	G
2	rs4668168	0	170361233	G	A
2	rs6721561	0	170370662	A	G
2	rs3754913	0	170375059	C	T
2	rs10190853	0	170381089	A	G
2	rs3769769	0	170384011	T	C
2	rs1541776	0	170384473	T	C
2	rs3769767	0	170389125	A	G
2	rs2114647	0	170408666	G	A
2	rs4667609	0	170414491	C	A
2	rs17554448	0	170463100	G	A
2	rs10171268	0	170470733	C	T
2	rs4581866	0	170496738	A	G
2	rs1461961	0	170508687	T	C
2	rs13031005	0	170515057	A	G
2	rs10187676	0	170528030	A	C
2	rs6719223	0	170530045	T	C
2	rs1461959	0	170558984	T	C
2	rs11678058	0	170559617	G	C
2	rs12998375	0	170565670	G	A
2	rs6747881	0	170565899	T	G
2	rs6733311	0	170574127	A	C
2	rs6720533	0	170574657	T	C
2	rs13028230	0	170580222	A	G
2	rs7608752	0	170586763	G	A
2	rs10189398	0	170590427	C	T
2	rs13430186	0	170596110	G	T
2	rs11677723	0	170599749	C	T
2	rs1466400	0	170602930	G	A
2	rs13408281	0	170609544	G	A
2	rs6741614	0	170620196	C	T
2	rs12465205	0	170623030	T	C
2	rs16857582	0	170638822	A	G
2	rs10204475	0	170640768	T	G
2	rs16857595	0	170641026	G	A
2	rs13781	0	170647614	A	G
2	rs9287928	0	170652717	A	G
2	rs4566332	0	170653878	T	G
2	rs6725973	0	170660583	C	T
2	rs11889985	0	170660865	T	C
2	rs17635917	0	170662602	C	A
2	rs11883608	0	170669758	A	G
2	rs16857692	0	170672831	G	A
2	rs11903124	0	170674930	G	A
2	rs13395562	0	170676473	C	T
2	rs4667617	0	170676660	G	T
2	rs2126350	0	170678937	A	G
2	rs6717731	0	170679343	C	T
2	rs13424715	0	170679463	T	C
2	rs12479066	0	170681508	T	C
2	rs6756989	0	170703520	C	T
2	rs4667619	0	170705307	C	T
2	rs2354486	0	170706239	G	T
2	rs4668205	0	170706367	T	C
2	rs12474899	0	170707422	G	A
2	rs13015810	0	170708722	T	C
2	rs4667620	0	170709045	C	T
2	rs4668207	0	170709520	T	C
2	rs3923412	0	170717670	A	G
2	rs2883449	0	170724288	T	C
2	rs10191604	0	170726292	G	T
2	rs16857845	0	170727930	A	G
2	rs2161917	0	170728180	T	C
2	rs7567311	0	170730887	G	A
2	rs6433171	0	170731061	A	T
2	rs12624287	0	170734279	G	A
2	rs10930407	0	170734430	T	C
2	rs10207145	0	170736188	T	A
2	rs11904398	0	170737461	C	T
2	rs12475874	0	170737964	T	C
2	rs7607334	0	170739234	G	T
2	rs4667623	0	170740336	G	T
2	rs10930408	0	170743719	G	A
2	rs7599599	0	170744534	G	A
2	rs11888002	0	170759971	A	C
2	rs11675269	0	170765419	G	A
2	rs10177380	0	170767974	G	A
2	rs6738892	0	170768975	C	T
2	rs1424651	0	170770565	A	G
2	rs13413999	0	170771562	T	C
2	rs2355343	0	170772808	A	G
2	rs7584516	0	170775312	G	A
2	rs16857908	0	170777820	A	G
2	rs1820292	0	170778421	G	A
2	rs2161916	0	170782133	G	A
2	rs6729519	0	170786180	G	A
2	rs6730459	0	170786883	A	G
2	rs12469771	0	170788899	C	T
2	rs4668223	0	170790579	A	G
2	rs1424662	0	170792883	T	C
2	rs1424659	0	170794073	C	T
2	rs10211441	0	170794365	G	A
2	rs16858028	0	170796058	G	C
2	rs13025873	0	170796113	C	T
2	rs6748642	0	170796508	T	C
2	rs7588868	0	170799678	T	C
2	rs1035625	0	170800691	A	G
2	rs17578787	0	170801111	C	A
2	rs1424658	0	170805012	G	T
2	rs1157730	0	170805521	A	G
2	rs6710389	0	170806230	G	A
2	rs1364530	0	170808808	C	T
2	rs2355351	0	170809755	A	G
2	rs1011203	0	170813432	C	T
2	rs16858054	0	170814034	G	A
2	rs11693430	0	170815062	G	A
2	rs1364529	0	170820020	T	C
2	rs3843330	0	170834076	C	T
2	rs908782	0	170837608	G	A
2	rs1401283	0	170843292	G	A
2	rs13423908	0	170844814	C	T
2	rs10930415	0	170846860	G	A
2	rs11884023	0	170847502	T	C
2	rs12611789	0	170847740	C	T
2	rs1850685	0	170848672	T	G
2	rs10930419	0	170876928	A	G
2	rs16858139	0	170877526	A	G
2	rs6717173	0	170878057	A	G
2	rs16858142	0	170878100	G	A
2	rs12613772	0	170880850	T	C
2	rs2176593	0	170891222	A	T
2	rs10193762	0	170896371	G	A
2	rs4668241	0	170896785	G	T
2	rs10497362	0	170911473	G	A
2	rs12992594	0	170914725	C	T
2	rs6723795	0	170915137	T	C
2	rs12616969	0	170916451	G	A
2	rs7578592	0	170916687	T	C
2	rs7559456	0	170918777	G	A
2	rs17497248	0	170918886	A	G
2	rs4296400	0	170918937	G	A
2	rs17579090	0	170920399	G	A
2	rs12468586	0	170923786	C	T
2	rs7596319	0	170926820	T	C
2	rs6761096	0	170931357	T	C
2	rs17425473	0	170931400	C	A
2	rs1401282	0	170932401	A	G
2	rs4668247	0	170937847	T	C
2	rs17607032	0	170938059	T	C
2	rs11690118	0	170938259	T	C
2	rs11674021	0	170938766	C	T
2	rs4668248	0	170939378	T	A
2	rs17425581	0	170940204	A	G
2	rs10171221	0	170942212	G	A
2	rs10497364	0	170944354	T	G
2	rs10497365	0	170944776	A	G
2	rs6723790	0	170945208	T	C
2	rs17607300	0	170951079	G	A
2	rs9646782	0	170951124	G	A
2	rs17607321	0	170951496	C	A
2	rs6723362	0	170955638	T	C
2	rs7580905	0	170957275	T	C
2	rs6706452	0	170958568	G	A
2	rs908779	0	170960991	T	G
2	rs7561268	0	170964843	C	A
2	rs7564575	0	170965439	G	A
2	rs1561393	0	170972728	G	C
2	rs9287938	0	170977398	C	T
2	rs10497371	0	170977547	C	T
2	rs17497943	0	170983373	T	A
2	rs11884738	0	170983803	T	C
2	rs1075481	0	170984524	G	A
2	rs731951	0	170985049	G	A
2	rs10930428	0	170986040	A	G
2	rs6742131	0	170986410	T	C
2	rs10930429	0	170986644	T	C
2	rs17579981	0	170992153	G	A
2	rs4668258	0	170994549	T	C
2	rs13412287	0	170996060	A	G
2	rs6433201	0	171000120	T	G
2	rs12619684	0	171000359	G	A
2	rs13403603	0	171009633	A	C
2	rs17498117	0	171011162	A	G
2	rs11682779	0	171016406	G	A
2	rs1837241	0	171017898	G	A
2	rs4267485	0	171027031	A	G
2	rs2118673	0	171027062	T	A
2	rs12477518	0	171028243	C	A
2	rs7559169	0	171029194	G	A
2	rs1866363	0	171030484	G	A
2	rs12616150	0	171033620	A	C
2	rs13005411	0	171033941	G	T
2	rs2028254	0	171038244	C	T
2	rs13035033	0	171040534	G	C
2	rs4667641	0	171042706	G	A
2	rs16858484	0	171049796	C	A
2	rs7583952	0	171051606	C	A
2	rs11895735	0	171056997	T	C
2	rs6716011	0	171058926	T	C
2	rs16858511	0	171060796	A	G
2	rs6761297	0	171063444	A	G
2	rs10185178	0	171064520	G	A
2	rs4668267	0	171069142	C	T
2	rs4668268	0	171069161	A	G
2	rs17580389	0	171070050	G	A
2	rs16858654	0	171070231	G	A
2	rs2355355	0	171071328	A	C
2	rs6748344	0	171072880	G	C
2	rs934858	0	171073380	A	C
2	rs10176755	0	171074135	G	A
2	rs1992223	0	171079828	T	C
2	rs13390244	0	171081729	G	T
2	rs17271301	0	171082908	C	T
2	rs2058655	0	171085960	T	C
2	rs16858671	0	171086230	C	G
2	rs10191289	0	171096186	A	C
2	rs7584681	0	171098917	G	A
2	rs11884971	0	171099690	A	G
2	rs12477054	0	171103824	C	A
2	rs16858711	0	171110229	G	C
2	rs7568933	0	171114749	G	A
2	rs6433211	0	171114802	C	T
2	rs1990605	0	171114893	G	A
2	rs6752681	0	171121243	A	G
2	rs6743293	0	171122210	A	T
2	rs12993953	0	171124038	A	G
2	rs13397245	0	171127478	C	G
2	rs1012077	0	171130576	T	C
2	rs2355826	0	171132725	T	G
2	rs41376445	0	171136524	A	G
2	rs11693682	0	171137615	C	T
2	rs16858769	0	171138947	C	T
2	rs10193179	0	171142547	A	C
2	rs17279667	0	171143377	T	G
2	rs16858785	0	171144591	A	G
2	rs12467360	0	171144727	A	G
2	rs10490079	0	171146915	A	G
2	rs972547	0	171148770	T	C
2	rs741283	0	171149203	A	C
2	rs735436	0	171149448	G	A
2	rs4668285	0	171151028	A	G
2	rs2098350	0	171152538	G	A
2	rs2110733	0	171155888	C	T
2	rs4334459	0	171158893	T	C
2	rs6734646	0	171160580	C	T
2	rs9679098	0	171161915	G	A
2	rs2215997	0	171173184	G	A
2	rs717542	0	171176735	C	T
2	rs6724616	0	171177480	T	C
2	rs13383314	0	171178234	T	C
2	rs6757330	0	171180359	T	C
2	rs7556868	0	171181888	G	T
2	rs10191600	0	171184379	G	A
2	rs2160231	0	171186648	C	A
2	rs724529	0	171194020	C	T
2	rs1861290	0	171202519	T	C
2	rs1861289	0	171204146	G	A
2	rs6730123	0	171205620	G	A
2	rs34743500	0	171207550	G	A
2	rs1990606	0	171208870	A	G
2	rs6761488	0	171211576	T	C
2	rs6724627	0	171216508	A	G
2	rs7569594	0	171220037	A	G
2	rs7425766	0	171231196	C	T
2	rs1157200	0	171233147	T	C
2	rs6704731	0	171236212	C	T
2	rs10192049	0	171242467	C	T
2	rs2080401	0	171249069	C	A
2	rs6706901	0	171252417	A	C
2	rs6730170	0	171263202	T	G
2	rs2270336	0	171265295	T	C
2	rs17750151	0	171266344	C	T
2	rs13383637	0	171266492	T	A
2	rs13409630	0	171266707	A	G
2	rs1861465	0	171273295	A	G
2	rs1582345	0	171273622	C	T
2	rs11680066	0	171275171	G	A
2	rs10930436	0	171275313	C	T
2	rs4668298	0	171275883	C	A
2	rs10754975	0	171275974	C	T
2	rs11895153	0	171283917	G	A
2	rs2356231	0	171286923	A	G
2	rs6756891	0	171305178	C	T
2	rs7608898	0	171306463	C	T
2	rs10184230	0	171310380	C	T
2	rs6722929	0	171316157	A	G
2	rs1420381	0	171317887	A	C
2	rs6746374	0	171327752	C	T
2	rs1861462	0	171335922	T	G
2	rs7600585	0	171339679	A	G
2	rs1362487	0	171349188	T	C
2	rs953680	0	171351423	G	A
2	rs3764915	0	171357890	A	G
2	rs6733154	0	171364512	C	A
2	rs10432420	0	171368558	A	G
2	rs6736129	0	171370585	A	G
2	rs2883888	0	171371267	G	A
2	rs10803852	0	171373955	A	G
2	rs6755814	0	171375243	C	A
2	rs3791878	0	171380437	T	G
2	rs3749034	0	171381721	A	G
2	rs3791877	0	171384241	A	G
2	rs2241165	0	171386625	C	T
2	rs2241164	0	171394805	C	T
2	rs10191129	0	171396839	G	C
2	rs3791853	0	171403316	G	A
2	rs7561581	0	171404718	C	T
2	rs3791850	0	171416346	A	G
2	rs769391	0	171417676	G	A
2	rs10439259	0	171424366	G	A
2	rs769406	0	171424705	G	A
2	rs769399	0	171425646	T	C
2	rs16858996	0	171427348	G	A
2	rs4297845	0	171427785	G	A
2	rs6433254	0	171429961	C	T
2	rs6433257	0	171430090	G	A
2	rs7558948	0	171437889	G	A
2	rs7598959	0	171439272	T	G
2	rs7560173	0	171439648	T	C
2	rs17702120	0	171442344	C	G
2	rs17608242	0	171456611	G	A
2	rs17426781	0	171457135	T	C
2	rs4667666	0	171461770	C	T
2	rs4668342	0	171467023	C	T
2	rs16859026	0	171468881	C	G
2	rs3755126	0	171490954	T	C
2	rs10174275	0	171492739	T	C
2	rs3770442	0	171494485	T	C
2	rs10515934	0	171503406	T	C
2	rs13014896	0	171509193	T	G
2	rs1035839	0	171517731	C	T
2	rs2676159	0	171526992	C	A
2	rs1045327	0	171557858	C	T
2	rs12997252	0	171578956	A	G
2	rs2676154	0	171598922	A	G
2	rs10754976	0	171599366	C	T
2	rs754058	0	171601363	C	T
2	rs10490606	0	171617435	G	A
2	rs6761759	0	171653161	G	A
2	rs13427660	0	171661934	C	T
2	rs12477649	0	171670922	C	G
2	rs1035826	0	171674246	C	G
2	rs7587244	0	171684540	A	G
2	rs16859177	0	171714822	T	C
2	rs7572477	0	171735202	A	C
2	rs16859203	0	171752000	T	C
2	rs16859206	0	171752049	G	A
2	rs218307	0	171764597	A	G
2	rs218312	0	171768444	A	G
2	rs7568175	0	171774314	T	G
2	rs1035250	0	171777386	C	T
2	rs10174587	0	171781388	A	G
2	rs17283355	0	171785844	C	A
2	rs11674962	0	171786052	A	C
2	rs10168737	0	171795371	A	T
2	rs6725494	0	171799519	G	A
2	rs6720326	0	171801603	C	T
2	rs6720644	0	171801842	T	G
2	rs17283817	0	171806315	G	A
2	rs10211242	0	171812949	T	C
2	rs4667680	0	171813309	A	G
2	rs1477181	0	171813871	G	A
2	rs7566096	0	171816068	A	G
2	rs2160702	0	171818569	A	G
2	rs7598187	0	171819196	T	A
2	rs6743965	0	171839247	G	A
2	rs17218608	0	171850855	C	T
2	rs4668382	0	171858902	T	A
2	rs12987566	0	171860892	T	C
2	rs6746366	0	171862840	T	C
2	rs11687454	0	171880612	G	A
2	rs3731989	0	171882440	T	C
2	rs2193454	0	171887186	C	T
2	rs13000846	0	171889468	G	T
2	rs11891595	0	171896584	C	A
2	rs3731987	0	171902054	C	T
2	rs6744452	0	171904677	G	A
2	rs17219416	0	171908345	G	T
2	rs3731986	0	171925215	C	T
2	rs13414723	0	171933036	T	G
2	rs11674632	0	171934967	C	T
2	rs11679641	0	171940565	C	A
2	rs17285688	0	171948005	A	G
2	rs16859370	0	171948409	C	A
2	rs7562674	0	171967933	A	G
2	rs10195398	0	171980936	C	A
2	rs727231	0	171986940	T	C
2	rs6751956	0	171999862	T	C
2	rs2356709	0	172003038	A	G
2	rs3731982	0	172044525	A	G
2	rs888428	0	172048210	C	T
2	rs6712098	0	172056641	A	G
2	rs12105238	0	172056718	A	G
2	rs2058926	0	172061790	T	C
2	rs13384194	0	172062033	C	A
2	rs13397918	0	172071455	G	A
2	rs17287624	0	172072250	G	C
2	rs13401678	0	172072596	T	A
2	rs6709526	0	172073589	G	A
2	rs888427	0	172076366	T	C
2	rs11887287	0	172076787	T	G
2	rs6433294	0	172077315	C	T
2	rs10490603	0	172077646	C	T
2	rs17221848	0	172080839	A	G
2	rs13406777	0	172082641	T	C
2	rs11680268	0	172083703	A	G
2	rs6759240	0	172089044	G	A
2	rs2356783	0	172101627	T	G
2	rs12476341	0	172105923	G	A
2	rs7586144	0	172106557	T	C
2	rs13392902	0	172110009	G	A
2	rs11684782	0	172114235	G	A
2	rs2542941	0	172117967	C	T
2	rs2542940	0	172120756	C	T
2	rs7585194	0	172120862	A	C
2	rs3821083	0	172121153	C	A
2	rs2674485	0	172122918	A	G
2	rs10490602	0	172127511	A	G
2	rs13404964	0	172130965	T	C
2	rs11674142	0	172132057	G	A
2	rs2674498	0	172132534	G	A
2	rs2542943	0	172133209	C	T
2	rs2249572	0	172133710	G	A
2	rs2674502	0	172134606	G	A
2	rs6433299	0	172136651	T	C
2	rs2356791	0	172136975	G	A
2	rs6729179	0	172138153	A	G
2	rs1399959	0	172140552	T	C
2	rs13400507	0	172142483	G	A
2	rs12996145	0	172154321	C	T
2	rs4668394	0	172162565	T	C
2	rs6745725	0	172163179	C	T
2	rs2356798	0	172164286	T	G
2	rs4435420	0	172173922	A	G
2	rs3951105	0	172177022	G	T
2	rs7606481	0	172187637	C	T
2	rs997634	0	172189711	A	C
2	rs1399960	0	172192979	A	G
2	rs7602864	0	172195823	A	G
2	rs16859660	0	172198134	C	T
2	rs10185928	0	172198760	A	C
2	rs12987244	0	172202313	G	A
2	rs12995009	0	172203753	C	T
2	rs1033217	0	172218404	A	G
2	rs7557017	0	172220423	G	A
2	rs1515811	0	172226959	C	T
2	rs1399957	0	172228888	A	G
2	rs1399958	0	172233390	T	C
2	rs979957	0	172236405	C	T
2	rs6433310	0	172245090	A	G
2	rs17427473	0	172284257	G	A
2	rs13000153	0	172294313	G	A
2	rs4668412	0	172328016	G	A
2	rs7608403	0	172355011	C	A
2	rs3770459	0	172356838	A	C
2	rs1022358	0	172366642	G	T
2	rs12692974	0	172371502	C	T
2	rs3770453	0	172376855	G	A
2	rs3770450	0	172378799	C	T
2	rs6724337	0	172443575	T	C
2	rs12692979	0	172451941	A	C
2	rs6433317	0	172454027	T	C
2	rs7593792	0	172469092	G	A
2	rs7580132	0	172481365	C	T
2	rs7570796	0	172507233	A	G
2	rs6433319	0	172539199	T	C
2	rs12473516	0	172549115	C	T
2	rs3791342	0	172551854	G	T
2	rs11695630	0	172559798	C	T
2	rs7371503	0	172567857	A	T
2	rs6433322	0	172579808	T	G
2	rs6737308	0	172580288	A	G
2	rs6433323	0	172581306	G	A
2	rs6715929	0	172585753	C	T
2	rs17428174	0	172594394	C	T
2	rs11681005	0	172597859	T	C
2	rs7606778	0	172603566	G	A
2	rs7606918	0	172603695	G	A
2	rs12052246	0	172603852	C	A
2	rs17500114	0	172604833	C	A
2	rs11892858	0	172605921	C	T
2	rs13020884	0	172609945	G	T
2	rs13403822	0	172611370	C	T
2	rs788164	0	172621636	G	C
2	rs788168	0	172626045	G	A
2	rs3796058	0	172650694	C	A
2	rs16859964	0	172651597	T	C
2	rs788159	0	172652896	T	G
2	rs788160	0	172654561	T	G
2	rs813720	0	172662987	C	G
2	rs10186317	0	172663257	G	A
2	rs13390848	0	172665889	T	G
2	rs1154721	0	172671271	C	T
2	rs3791344	0	172672449	C	T
2	rs16859990	0	172678729	A	G
2	rs13034296	0	172681038	G	A
2	rs17726121	0	172682995	T	C
2	rs12692981	0	172700262	C	T
2	rs4972623	0	172702337	A	G
2	rs2306797	0	172717659	C	T
2	rs11902590	0	172720230	A	C
2	rs7606587	0	172721097	A	G
2	rs7606784	0	172721236	C	G
2	rs12998213	0	172723499	T	G
2	rs13009919	0	172728621	C	T
2	rs12617621	0	172736902	C	T
2	rs10191449	0	172738660	C	T
2	rs6706297	0	172746921	T	G
2	rs13413690	0	172753618	C	G
2	rs6751272	0	172754697	G	C
2	rs33910987	0	172755243	G	A
2	rs12328154	0	172759734	G	A
2	rs2171319	0	172768668	C	T
2	rs12991642	0	172769996	G	A
2	rs17219125	0	172774952	G	A
2	rs10930529	0	172778298	A	G
2	rs4972710	0	172778463	C	T
2	rs4972718	0	172784714	A	G
2	rs16860107	0	172786563	T	C
2	rs7575468	0	172790413	A	C
2	rs1542675	0	172790965	A	G
2	rs10195587	0	172796718	A	C
2	rs13396614	0	172801514	G	A
2	rs13422459	0	172801779	T	C
2	rs10930536	0	172802218	A	T
2	rs10164474	0	172804670	A	C
2	rs10167005	0	172804857	T	C
2	rs10194271	0	172806174	G	A
2	rs4076083	0	172812958	T	G
2	rs10930538	0	172813725	C	T
2	rs13031965	0	172821707	A	G
2	rs13408712	0	172822313	C	G
2	rs13422195	0	172822484	C	T
2	rs6708374	0	172823208	A	G
2	rs4435421	0	172823460	C	T
2	rs4972462	0	172824529	T	G
2	rs6717347	0	172825756	T	G
2	rs6721348	0	172826755	G	A
2	rs7574002	0	172832429	T	C
2	rs4324293	0	172833311	A	G
2	rs4531900	0	172833354	C	T
2	rs6433346	0	172834193	C	T
2	rs4289149	0	172834736	A	G
2	rs4246617	0	172849826	G	A
2	rs4349318	0	172850726	T	G
2	rs4433964	0	172851744	T	C
2	rs11893298	0	172851778	A	G
2	rs10195843	0	172854602	C	A
2	rs13422669	0	172856188	T	C
2	rs6720438	0	172859835	A	G
2	rs7574709	0	172860754	C	A
2	rs12471128	0	172863964	G	A
2	rs10930541	0	172867550	G	A
2	rs4972477	0	172867591	G	C
2	rs4438453	0	172871244	G	A
2	rs6742057	0	172873741	C	T
2	rs6758468	0	172877826	G	T
2	rs10930547	0	172879245	A	G
2	rs7594561	0	172883457	G	A
2	rs4427989	0	172886736	G	A
2	rs6433351	0	172898071	C	A
2	rs4246619	0	172899933	C	T
2	rs4350710	0	172903208	G	A
2	rs6755520	0	172903880	A	C
2	rs7591203	0	172903906	C	T
2	rs10209443	0	172909450	T	C
2	rs6729717	0	172909515	G	A
2	rs7556723	0	172910526	A	G
2	rs13410700	0	172913892	C	T
2	rs4487062	0	172921229	G	A
2	rs4972807	0	172923093	G	A
2	rs11688011	0	172924651	T	C
2	rs10930551	0	172934060	G	T
2	rs10930552	0	172936875	T	C
2	rs10173487	0	172937718	T	C
2	rs6725142	0	172945744	G	A
2	rs10185752	0	172946511	A	G
2	rs4299310	0	172950458	T	C
2	rs11892383	0	172950902	T	C
2	rs7596457	0	172953926	T	C
2	rs6433355	0	172960050	T	C
2	rs6727015	0	172961618	G	A
2	rs17286255	0	172964629	G	A
2	rs1882165	0	172965376	G	A
2	rs7597542	0	172975859	G	T
2	rs6737891	0	172976698	C	G
2	rs10184828	0	172981755	G	C
2	rs6711466	0	172982376	A	G
2	rs10188040	0	172982557	T	C
2	rs4972828	0	172983410	A	G
2	rs2884179	0	172987023	C	T
2	rs16860338	0	172988020	T	C
2	rs16860341	0	172992138	T	C
2	rs2272496	0	172998533	T	C
2	rs2141698	0	172998641	T	C
2	rs6721624	0	173002700	G	A
2	rs2077921	0	173006254	C	T
2	rs10184567	0	173007242	C	T
2	rs7567159	0	173008107	G	A
2	rs3934627	0	173009625	T	C
2	rs12469875	0	173012282	C	T
2	rs16860397	0	173016440	T	G
2	rs12621278	0	173019799	G	A
2	rs7594889	0	173026073	G	A
2	rs6717877	0	173026110	T	C
2	rs13421350	0	173026817	A	G
2	rs11901314	0	173027634	T	C
2	rs1076596	0	173035495	A	G
2	rs1076597	0	173035519	T	C
2	rs13391669	0	173039117	C	T
2	rs1574028	0	173042086	A	C
2	rs6759557	0	173050410	G	A
2	rs2293647	0	173052926	C	A
2	rs17677404	0	173053642	A	G
2	rs2293649	0	173060349	T	C
2	rs2737085	0	173060753	T	G
2	rs10930559	0	173061070	T	C
2	rs10195845	0	173067704	G	A
2	rs13012115	0	173070177	A	T
2	rs16860592	0	173070508	T	C
2	rs41383947	0	173071697	T	C
2	rs2293645	0	173075206	T	C
2	rs16860632	0	173076111	A	G
2	rs11688498	0	173090546	T	C
2	rs7562865	0	173091111	C	T
2	rs12477247	0	173092868	A	C
2	rs10174809	0	173094780	C	T
2	rs4075604	0	173095914	C	T
2	rs13411765	0	173099713	T	C
2	rs12151618	0	173123806	T	C
2	rs1920978	0	173124142	G	A
2	rs10202550	0	173127236	A	G
2	rs3769321	0	173140600	G	A
2	rs13385403	0	173157147	C	T
2	rs17702263	0	173167836	C	T
2	rs1530864	0	173169049	G	A
2	rs11904366	0	173170476	T	G
2	rs16860730	0	173182053	G	A
2	rs7566884	0	173189446	G	A
2	rs12693008	0	173198631	T	C
2	rs836589	0	173201324	A	G
2	rs836590	0	173201353	T	G
2	rs6719140	0	173202621	T	G
2	rs2599267	0	173203388	T	A
2	rs2606065	0	173204155	A	G
2	rs17753893	0	173206458	G	A
2	rs9287957	0	173208833	G	A
2	rs836628	0	173209315	A	G
2	rs836624	0	173212920	A	G
2	rs12988039	0	173218195	T	C
2	rs6719619	0	173220163	C	A
2	rs836616	0	173221002	G	A
2	rs4972848	0	173232376	G	A
2	rs12622834	0	173246793	G	A
2	rs16860805	0	173251547	T	A
2	rs13015532	0	173257655	A	G
2	rs6712686	0	173270933	G	C
2	rs41340852	0	173271095	T	C
2	rs11888564	0	173274379	T	C
2	rs12469378	0	173276411	T	C
2	rs10188540	0	173277950	T	C
2	rs12618102	0	173278376	G	A
2	rs10197785	0	173286191	A	C
2	rs1097473	0	173291056	G	A
2	rs9989778	0	173292025	G	A
2	rs836593	0	173293483	A	G
2	rs836591	0	173298122	C	T
2	rs1349498	0	173300852	T	C
2	rs13023428	0	173309722	C	G
2	rs13410779	0	173311865	G	A
2	rs6433380	0	173328770	C	T
2	rs6713665	0	173331787	A	G
2	rs10164414	0	173332219	C	T
2	rs10188856	0	173336101	C	A
2	rs12989240	0	173336650	C	T
2	rs16860857	0	173341699	C	G
2	rs7563076	0	173343670	A	T
2	rs13007746	0	173344491	A	G
2	rs7573201	0	173349002	G	A
2	rs1863173	0	173350483	C	T
2	rs4972856	0	173353445	A	G
2	rs2884283	0	173359540	G	A
2	rs10206140	0	173364390	C	G
2	rs2161994	0	173372855	A	G
2	rs2194720	0	173377354	T	A
2	rs13404856	0	173395414	G	A
2	rs2194717	0	173398109	C	T
2	rs12477872	0	173400858	C	T
2	rs6715990	0	173402275	A	G
2	rs7581330	0	173411819	T	C
2	rs12474304	0	173413838	C	A
2	rs1863166	0	173414977	G	T
2	rs2194715	0	173417362	A	G
2	rs17706217	0	173418153	C	G
2	rs12618968	0	173425083	A	C
2	rs2676511	0	173425553	C	A
2	rs2552999	0	173425802	T	C
2	rs34469004	0	173437942	C	T
2	rs1991173	0	173446141	C	T
2	rs2676527	0	173455958	C	G
2	rs17706770	0	173456560	T	C
2	rs2676517	0	173457928	C	T
2	rs2676520	0	173463160	A	G
2	rs3754762	0	173467051	A	T
2	rs2553014	0	173472638	G	A
2	rs1968290	0	173475719	T	C
2	rs3769266	0	173479429	C	A
2	rs3754760	0	173482143	A	G
2	rs2553011	0	173488021	G	A
2	rs16861028	0	173491672	G	A
2	rs2468392	0	173493206	C	A
2	rs7604579	0	173493246	T	C
2	rs3769262	0	173497406	A	G
2	rs2042561	0	173500871	A	G
2	rs3769254	0	173505081	A	G
2	rs2553004	0	173510333	A	G
2	rs2044517	0	173516817	T	A
2	rs10490703	0	173518859	G	C
2	rs16861058	0	173518881	T	C
2	rs13026466	0	173519672	G	T
2	rs2676506	0	173523061	A	C
2	rs11695769	0	173524213	A	G
2	rs2676504	0	173525964	A	C
2	rs2676503	0	173530749	A	G
2	rs4972521	0	173532742	A	G
2	rs2468389	0	173535677	A	G
2	rs2592938	0	173538953	A	G
2	rs750374	0	173542323	C	T
2	rs6734119	0	173542694	C	G
2	rs17300973	0	173542883	G	C
2	rs3769245	0	173544447	G	A
2	rs1867942	0	173550981	T	C
2	rs1446981	0	173551708	T	G
2	rs41514546	0	173552342	C	A
2	rs2290372	0	173556604	G	A
2	rs2602217	0	173557393	G	A
2	rs2676521	0	173557500	T	G
2	rs2602216	0	173558055	A	G
2	rs16861137	0	173567926	A	G
2	rs2290374	0	173569586	A	G
2	rs11691292	0	173576160	G	A
2	rs6760256	0	173582527	C	T
2	rs16861161	0	173585512	A	G
2	rs2242079	0	173591795	G	A
2	rs16861179	0	173592679	T	C
2	rs3754750	0	173595299	C	T
2	rs6433385	0	173596148	A	G
2	rs3769222	0	173596884	G	A
2	rs16861191	0	173596917	T	C
2	rs4972394	0	173597579	C	T
2	rs2305462	0	173603531	A	G
2	rs2290376	0	173606965	A	G
2	rs6751505	0	173610109	C	T
2	rs3769216	0	173612046	A	G
2	rs3769215	0	173613743	T	C
2	rs895583	0	173617454	C	T
2	rs2012213	0	173617905	A	G
2	rs6717529	0	173621141	T	C
2	rs3769210	0	173623021	C	T
2	rs4972527	0	173623253	G	A
2	rs16861249	0	173625541	G	A
2	rs12464956	0	173625905	A	G
2	rs10172562	0	173627014	A	G
2	rs10497403	0	173627731	A	G
2	rs12987269	0	173630237	G	A
2	rs12463612	0	173630459	T	C
2	rs10187560	0	173633297	C	T
2	rs7573673	0	173640508	G	A
2	rs7603458	0	173640973	A	G
2	rs6433392	0	173641408	T	G
2	rs2358084	0	173646229	A	C
2	rs6746656	0	173649260	G	A
2	rs2034647	0	173655759	A	C
2	rs9636294	0	173663033	G	A
2	rs6724466	0	173663175	G	C
2	rs3769203	0	173663308	G	A
2	rs3754746	0	173673612	T	C
2	rs12986917	0	173681031	C	T
2	rs722864	0	173691450	A	G
2	rs2278883	0	173705163	G	A
2	rs3754745	0	173710154	C	T
2	rs12996371	0	173714017	C	G
2	rs6735275	0	173722065	C	T
2	rs3769184	0	173728166	G	A
2	rs746179	0	173734570	G	A
2	rs7560960	0	173735369	T	A
2	rs7599340	0	173740791	C	T
2	rs935006	0	173745737	G	A
2	rs17710437	0	173746248	C	T
2	rs3769176	0	173746879	T	C
2	rs935007	0	173749604	C	A
2	rs3769165	0	173767653	C	T
2	rs4972533	0	173779131	G	T
2	rs2289396	0	173782653	G	A
2	rs6758025	0	173782758	T	C
2	rs13385996	0	173786109	A	G
2	rs10497401	0	173797852	G	T
2	rs8446	0	173798788	C	T
2	rs11887008	0	173799334	T	C
2	rs2119123	0	173800210	A	C
2	rs4972538	0	173801843	A	G
2	rs10182247	0	173802391	C	T
2	rs3769154	0	173806447	C	A
2	rs16861417	0	173812951	G	C
2	rs1583784	0	173813810	C	T
2	rs4972539	0	173815545	A	G
2	rs10497399	0	173822385	T	C
2	rs11686011	0	173826292	G	A
2	rs17742715	0	173827553	C	T
2	rs16861444	0	173828013	C	T
2	rs7606330	0	173828285	T	C
2	rs820007	0	173831519	C	A
2	rs17742906	0	173836132	T	C
2	rs16861466	0	173836841	C	T
2	rs10497398	0	173838050	C	T
2	rs7593622	0	173839059	T	C
2	rs10202480	0	173840652	G	A
2	rs13031154	0	173842775	T	C
2	rs4972542	0	173847647	G	A
2	rs1442973	0	173849916	T	C
2	rs1372934	0	173850388	G	C
2	rs868294	0	173863438	C	T
2	rs1816811	0	173871566	C	G
2	rs11687729	0	173880291	A	G
2	rs698252	0	173890908	G	A
2	rs7595292	0	173892452	G	A
2	rs820313	0	173904214	C	T
2	rs13014594	0	173910241	C	G
2	rs13020898	0	173911210	T	C
2	rs2358175	0	173912495	G	C
2	rs7589172	0	173915716	A	C
2	rs1560834	0	173920918	G	A
2	rs1550623	0	173921140	G	A
2	rs3910751	0	173927103	G	A
2	rs11902112	0	173929373	T	C
2	rs11691325	0	173935113	G	A
2	rs767074	0	173936122	G	A
2	rs11689383	0	173946507	A	C
2	rs4972556	0	173948535	A	G
2	rs10754981	0	173952155	A	G
2	rs11899634	0	173952283	A	G
2	rs7591287	0	173956165	G	A
2	rs11679682	0	173960871	C	T
2	rs6433403	0	173962007	G	A
2	rs6717268	0	173962676	C	T
2	rs10187514	0	173964174	C	T
2	rs6751320	0	173972670	T	C
2	rs2034045	0	173974934	A	T
2	rs1865236	0	173975527	A	G
2	rs10194659	0	173975654	C	G
2	rs6751597	0	173976073	T	C
2	rs1020013	0	173978497	A	G
2	rs6433406	0	173980051	G	A
2	rs1372931	0	173981507	T	A
2	rs13382820	0	173982310	A	T
2	rs13023036	0	173987394	A	T
2	rs7567442	0	173992019	A	G
2	rs7592453	0	173994922	T	C
2	rs7578832	0	173995296	G	C
2	rs7600051	0	173999014	G	A
2	rs11889694	0	174005590	A	G
2	rs10497394	0	174005905	T	C
2	rs7561485	0	174006523	C	T
2	rs13387988	0	174015555	G	A
2	rs1865651	0	174015846	A	G
2	rs930312	0	174016480	C	G
2	rs4972566	0	174022407	C	A
2	rs7582064	0	174025918	G	C
2	rs7608717	0	174026190	A	G
2	rs919868	0	174033151	A	G
2	rs16861732	0	174035036	A	G
2	rs1992013	0	174038229	G	T
2	rs4972573	0	174038280	C	G
2	rs2018580	0	174043901	T	C
2	rs12473093	0	174045178	T	C
2	rs12620935	0	174047172	T	C
2	rs6722351	0	174048893	C	T
2	rs10803876	0	174051181	T	C
2	rs11891054	0	174059445	T	A
2	rs10930601	0	174059479	G	A
2	rs4972581	0	174066110	G	A
2	rs7590983	0	174070595	C	T
2	rs11690547	0	174077625	A	G
2	rs6742647	0	174095403	C	T
2	rs6736440	0	174097890	G	A
2	rs4972585	0	174110933	C	T
2	rs13017633	0	174111766	G	A
2	rs7557074	0	174114873	A	G
2	rs6736641	0	174115156	C	A
2	rs1965566	0	174118214	A	G
2	rs16861850	0	174121193	G	A
2	rs2884419	0	174121755	A	G
2	rs987268	0	174143140	G	C
2	rs546613	0	174144391	C	T
2	rs12618201	0	174144779	A	G
2	rs571640	0	174144854	A	G
2	rs677905	0	174145115	C	T
2	rs10168874	0	174145784	G	A
2	rs12612120	0	174148125	C	T
2	rs1526303	0	174151593	T	C
2	rs500950	0	174151636	T	C
2	rs6730483	0	174157163	G	T
2	rs7584596	0	174158643	T	C
2	rs6724972	0	174161053	C	T
2	rs530673	0	174162256	G	C
2	rs6714145	0	174162290	C	T
2	rs7599124	0	174164224	G	A
2	rs1595739	0	174175547	T	C
2	rs13001329	0	174176231	G	A
2	rs2167624	0	174180423	A	G
2	rs515309	0	174180931	T	G
2	rs6711114	0	174186048	A	G
2	rs769016	0	174186773	A	G
2	rs2358235	0	174186975	T	C
2	rs1123850	0	174187506	G	A
2	rs755818	0	174188887	G	A
2	rs755816	0	174189127	T	C
2	rs544938	0	174189395	A	C
2	rs12623972	0	174191710	T	C
2	rs658664	0	174192819	G	A
2	rs672524	0	174193684	C	G
2	rs12616204	0	174200051	G	A
2	rs631896	0	174202981	G	A
2	rs10171980	0	174204162	T	C
2	rs679180	0	174212833	G	T
2	rs13028485	0	174213170	A	G
2	rs17376852	0	174214520	C	A
2	rs650521	0	174214596	G	A
2	rs13001922	0	174225064	T	C
2	rs17377600	0	174234705	A	G
2	rs9646736	0	174238711	G	A
2	rs6719692	0	174241512	G	A
2	rs631051	0	174242091	T	G
2	rs17312140	0	174246698	A	G
2	rs4384745	0	174254314	G	A
2	rs12622857	0	174254917	T	C
2	rs10170039	0	174258752	T	C
2	rs16861981	0	174260719	T	A
2	rs10185554	0	174268430	A	G
2	rs16861995	0	174269016	A	G
2	rs10194513	0	174269345	G	A
2	rs13418035	0	174270286	G	A
2	rs16823292	0	174270530	C	T
2	rs10930618	0	174281391	C	G
2	rs7572805	0	174282312	G	A
2	rs16862010	0	174285318	A	G
2	rs12329372	0	174286768	A	G
2	rs7570786	0	174290537	G	T
2	rs16862038	0	174292863	G	T
2	rs6716575	0	174293085	G	C
2	rs16862043	0	174294026	C	G
2	rs3914402	0	174296267	G	C
2	rs3914403	0	174298310	A	G
2	rs6433434	0	174301195	T	C
2	rs12105088	0	174313570	A	G
2	rs16862065	0	174313701	T	C
2	rs16862069	0	174315752	C	G
2	rs6718308	0	174318579	T	C
2	rs953936	0	174333703	A	G
2	rs12615677	0	174342333	A	G
2	rs885615	0	174345058	A	C
2	rs6738100	0	174349635	T	C
2	rs16862086	0	174365354	A	G
2	rs16862088	0	174370740	G	A
2	rs6706172	0	174373633	G	A
2	rs16862092	0	174375067	A	G
2	rs13007575	0	174386625	C	T
2	rs907956	0	174388409	A	G
2	rs16862115	0	174388565	T	C
2	rs7577272	0	174392609	C	T
2	rs6433438	0	174392912	T	C
2	rs7421996	0	174401434	G	A
2	rs12623184	0	174401617	T	C
2	rs6730537	0	174402012	A	G
2	rs7565375	0	174405548	A	C
2	rs867458	0	174406951	A	G
2	rs13398737	0	174407182	A	C
2	rs17305646	0	174411056	G	A
2	rs4972412	0	174417763	A	G
2	rs4972601	0	174418610	T	C
2	rs1117725	0	174419674	G	A
2	rs17233751	0	174422779	A	C
2	rs1514046	0	174424086	T	A
2	rs12622348	0	174425226	A	C
2	rs2063701	0	174436929	T	C
2	rs4972604	0	174437135	T	C
2	rs1567856	0	174437579	C	T
2	rs1533314	0	174441247	C	A
2	rs16862162	0	174441451	C	G
2	rs4972416	0	174445314	A	G
2	rs10497408	0	174445369	A	C
2	rs11675772	0	174446631	A	C
2	rs13002675	0	174447598	A	C
2	rs4972611	0	174450015	A	G
2	rs10191574	0	174451398	A	G
2	rs6752258	0	174452932	A	G
2	rs2048666	0	174456818	C	T
2	rs9287966	0	174463669	A	G
2	rs6715150	0	174463804	A	G
2	rs2358331	0	174464073	C	G
2	rs6718188	0	174469857	T	G
2	rs2063702	0	174476347	G	A
2	rs12477091	0	174476415	C	T
2	rs4972618	0	174477590	T	C
2	rs10173522	0	174495742	A	C
2	rs7579338	0	174502186	A	G
2	rs4325816	0	174517145	C	T
2	rs16862227	0	174541213	T	G
2	rs12613548	0	174544015	T	C
2	rs7572596	0	174546123	C	T
2	rs12466262	0	174547993	T	C
2	rs10497424	0	174548353	C	T
2	rs11682110	0	174549035	A	G
2	rs6721460	0	174553113	T	C
2	rs7590269	0	174554537	C	T
2	rs13018114	0	174555668	G	C
2	rs10497423	0	174555939	G	T
2	rs6734122	0	174556579	T	C
2	rs16862244	0	174556916	T	C
2	rs16862245	0	174558100	C	T
2	rs7578920	0	174560517	T	C
2	rs4972625	0	174561040	T	G
2	rs12473483	0	174570695	T	C
2	rs12467464	0	174572127	G	A
2	rs11890900	0	174573801	G	A
2	rs2121362	0	174574103	C	T
2	rs17236206	0	174576563	C	T
2	rs17308476	0	174577001	T	C
2	rs2028889	0	174582700	C	T
2	rs13009149	0	174583916	C	A
2	rs7590276	0	174584637	C	T
2	rs7601227	0	174587420	G	T
2	rs1374315	0	174591645	G	A
2	rs13035893	0	174593272	G	A
2	rs7566253	0	174597740	T	C
2	rs3813817	0	174599660	T	C
2	rs17308965	0	174604701	A	G
2	rs6709937	0	174604919	T	C
2	rs7561047	0	174610472	A	G
2	rs16862299	0	174611170	A	C
2	rs17237062	0	174615889	C	A
2	rs10166201	0	174616825	T	C
2	rs6433461	0	174618862	C	T
2	rs4972426	0	174618897	T	C
2	rs16862305	0	174628503	T	G
2	rs13405507	0	174629073	A	T
2	rs10210192	0	174632904	G	A
2	rs1545361	0	174634997	T	C
2	rs1971862	0	174636631	A	G
2	rs9287971	0	174639998	G	A
2	rs6728776	0	174641589	T	C
2	rs11688834	0	174641666	T	C
2	rs12468993	0	174652765	C	T
2	rs10930635	0	174655231	C	T
2	rs9636297	0	174666097	C	T
2	rs13382734	0	174672584	C	T
2	rs11681721	0	174677446	C	T
2	rs10497419	0	174683888	A	G
2	rs16862384	0	174684350	G	A
2	rs16862397	0	174691250	A	G
2	rs16862419	0	174699789	A	T
2	rs9679651	0	174703643	A	G
2	rs12622510	0	174705074	G	T
2	rs1595796	0	174706829	A	G
2	rs10497417	0	174717312	A	G
2	rs2119137	0	174725960	G	A
2	rs6756237	0	174727879	A	G
2	rs6749799	0	174730921	A	G
2	rs1703	0	174754564	T	C
2	rs10803882	0	174759670	C	T
2	rs10930647	0	174763180	G	T
2	rs10180256	0	174786207	G	A
2	rs7423096	0	174787508	C	T
2	rs16862491	0	174794515	A	C
2	rs13424932	0	174814274	A	C
2	rs4350713	0	174835899	G	A
2	rs13417313	0	174841957	A	C
2	rs11693554	0	174871225	T	G
2	rs17320820	0	174872064	C	T
2	rs2014805	0	174873439	C	T
2	rs11683917	0	174881623	A	G
2	rs13003401	0	174884475	G	A
2	rs17320968	0	174884534	C	T
2	rs6758983	0	174900506	A	T
2	rs1868600	0	174908373	A	C
2	rs6433474	0	174930794	G	A
2	rs6759456	0	174933960	T	G
2	rs17255455	0	174947431	A	C
2	rs28415164	0	174950887	T	G
2	rs1530761	0	174967311	C	A
2	rs3201439	0	174970924	A	G
2	rs13009117	0	174985798	T	C
2	rs4972661	0	174987295	T	C
2	rs6761260	0	174987476	G	A
2	rs12612947	0	174996255	T	A
2	rs10930663	0	175005606	A	G
2	rs11690262	0	175008219	C	T
2	rs1450043	0	175037459	A	G
2	rs1430186	0	175041672	G	C
2	rs7588365	0	175045083	C	T
2	rs12614738	0	175055896	C	G
2	rs1077071	0	175060836	C	T
2	rs7593976	0	175062144	T	G
2	rs16862598	0	175063486	G	A
2	rs7563578	0	175068256	C	T
2	rs16862603	0	175068786	T	A
2	rs7602123	0	175073764	A	G
2	rs6433485	0	175078352	C	T
2	rs2358639	0	175081203	T	C
2	rs10186599	0	175094753	T	C
2	rs1367223	0	175100216	G	T
2	rs13006261	0	175112941	G	A
2	rs13433015	0	175117784	A	G
2	rs4972693	0	175119599	G	A
2	rs10172858	0	175125257	T	C
2	rs1010028	0	175127206	C	T
2	rs6755889	0	175130138	T	C
2	rs4972697	0	175133722	G	A
2	rs17507821	0	175136885	C	T
2	rs2288622	0	175141101	A	G
2	rs16862722	0	175141977	A	G
2	rs13401162	0	175154516	C	T
2	rs16862743	0	175158687	G	A
2	rs12994635	0	175159260	T	C
2	rs1469521	0	175161054	T	C
2	rs1430181	0	175167267	G	T
2	rs7558523	0	175169183	G	A
2	rs13411041	0	175171602	A	G
2	rs17259026	0	175176537	G	A
2	rs4595937	0	175179853	T	G
2	rs13024657	0	175181085	T	C
2	rs1991600	0	175203557	T	C
2	rs13419503	0	175219276	A	G
2	rs7574892	0	175221066	A	G
2	rs10803884	0	175230087	C	A
2	rs10184302	0	175234492	T	C
2	rs4378760	0	175242976	G	T
2	rs6716254	0	175250720	C	T
2	rs2358891	0	175267050	A	G
2	rs6738929	0	175270469	T	G
2	rs2646186	0	175279041	A	G
2	rs935868	0	175287106	T	A
2	rs12991491	0	175289108	G	A
2	rs17198220	0	175292047	T	G
2	rs10930683	0	175292225	A	T
2	rs11694307	0	175294756	G	A
2	rs1901500	0	175298705	C	T
2	rs10803885	0	175298861	A	T
2	rs12611955	0	175299319	A	G
2	rs2646143	0	175302627	A	G
2	rs2167568	0	175305433	G	T
2	rs2646181	0	175305847	T	C
2	rs7575145	0	175307352	C	T
2	rs2646176	0	175307920	A	G
2	rs10172869	0	175308292	G	A
2	rs935866	0	175310212	G	A
2	rs6732758	0	175318205	G	A
2	rs2305415	0	175321519	T	A
2	rs2646159	0	175321846	T	C
2	rs7592110	0	175325954	G	C
2	rs2600688	0	175330092	A	G
2	rs2600685	0	175335294	T	C
2	rs2600683	0	175338721	G	C
2	rs935863	0	175345047	G	A
2	rs12465556	0	175355704	C	T
2	rs4972722	0	175357563	T	A
2	rs7595584	0	175360434	G	A
2	rs4327209	0	175374552	G	A
2	rs13034776	0	175383338	G	A
2	rs2600713	0	175383650	A	T
2	rs2646175	0	175410569	A	G
2	rs17198255	0	175414046	C	T
2	rs1378730	0	175416550	G	C
2	rs14228	0	175420188	T	C
2	rs2600691	0	175424186	C	T
2	rs1824041	0	175426029	T	C
2	rs41450446	0	175430364	T	A
2	rs17270477	0	175431738	G	C
2	rs2646157	0	175432348	A	G
2	rs10497433	0	175439228	G	A
2	rs6433507	0	175443275	C	T
2	rs16862890	0	175443765	G	A
2	rs10204893	0	175476731	A	G
2	rs16862927	0	175484629	G	A
2	rs1193625	0	175508468	C	T
2	rs4111404	0	175540026	A	G
2	rs212364	0	175545503	G	A
2	rs13424031	0	175563883	T	G
2	rs3771923	0	175566748	C	G
2	rs1320876	0	175580843	A	T
2	rs1320875	0	175580916	A	G
2	rs7567205	0	175585832	G	A
2	rs11887107	0	175595540	C	T
2	rs17222746	0	175600372	T	G
2	rs6736834	0	175607945	T	C
2	rs3886691	0	175609587	T	C
2	rs12622518	0	175610398	A	C
2	rs1153711	0	175620803	G	T
2	rs7583431	0	175630628	C	A
2	rs1153700	0	175630937	G	C
2	rs1153699	0	175631032	T	G
2	rs16862989	0	175631114	C	T
2	rs1145068	0	175632430	G	C
2	rs2302663	0	175647850	A	G
2	rs1153684	0	175663598	G	A
2	rs2541066	0	175682670	C	T
2	rs212341	0	175687542	T	C
2	rs17270532	0	175725442	C	A
2	rs185584	0	175749676	G	A
2	rs8106	0	175751343	G	A
2	rs268228	0	175754661	G	A
2	rs268231	0	175755569	A	C
2	rs10497435	0	175755914	C	T
2	rs268238	0	175759879	A	G
2	rs10183675	0	175778681	T	C
2	rs1433236	0	175785301	A	G
2	rs6736686	0	175789487	T	C
2	rs12991456	0	175801039	G	A
2	rs1433234	0	175801538	A	G
2	rs6742415	0	175806847	C	T
2	rs268164	0	175807139	A	G
2	rs268187	0	175828175	C	T
2	rs268179	0	175830692	G	A
2	rs7565266	0	175832915	A	G
2	rs10210794	0	175837500	T	G
2	rs268176	0	175851379	G	A
2	rs16863112	0	175855075	T	C
2	rs6742336	0	175903850	G	A
2	rs6757526	0	175907005	G	A
2	rs6712279	0	175915882	G	A
2	rs7561188	0	175926937	G	C
2	rs7579257	0	175930104	G	A
2	rs41498545	0	175943388	C	T
2	rs4972469	0	175977283	T	C
2	rs2461773	0	175979767	A	C
2	rs2461772	0	175981513	C	T
2	rs17198376	0	175992320	T	C
2	rs17198390	0	175994271	G	A
2	rs16863178	0	175994377	C	G
2	rs2437924	0	176017057	C	T
2	rs10497439	0	176019236	A	G
2	rs1879951	0	176025845	A	G
2	rs7586946	0	176027339	G	A
2	rs10930700	0	176028325	T	C
2	rs2437896	0	176030735	T	C
2	rs16863192	0	176036321	G	A
2	rs2461741	0	176038513	C	G
2	rs2437901	0	176039542	G	A
2	rs16863205	0	176041810	A	G
2	rs16863209	0	176041955	A	G
2	rs2437904	0	176042010	T	G
2	rs12105570	0	176081970	C	A
2	rs3951447	0	176100043	T	C
2	rs6723304	0	176106600	A	G
2	rs16823343	0	176110519	T	C
2	rs1357395	0	176129153	G	C
2	rs12693068	0	176130251	T	C
2	rs7588371	0	176133359	A	G
2	rs9287985	0	176137826	G	A
2	rs16863294	0	176141617	A	G
2	rs1879948	0	176143023	G	A
2	rs10497442	0	176145072	C	T
2	rs7587101	0	176145332	T	C
2	rs4410257	0	176149190	T	C
2	rs12616030	0	176154045	A	G
2	rs7572607	0	176169514	G	A
2	rs4365432	0	176179737	G	A
2	rs6729029	0	176183668	T	C
2	rs12622223	0	176187475	C	T
2	rs4972778	0	176192127	C	T
2	rs10203131	0	176192451	C	T
2	rs9287986	0	176195214	T	C
2	rs7581058	0	176196489	T	A
2	rs4267484	0	176204337	A	G
2	rs11693662	0	176207357	T	G
2	rs11888243	0	176217243	T	C
2	rs7557757	0	176227005	T	C
2	rs12999390	0	176228437	T	G
2	rs17585824	0	176236279	A	C
2	rs7565836	0	176249929	C	T
2	rs10170575	0	176251351	T	C
2	rs6738625	0	176252428	C	T
2	rs7578330	0	176253825	G	T
2	rs12479248	0	176256756	G	A
2	rs7592980	0	176257713	C	T
2	rs6705159	0	176260190	C	A
2	rs17270679	0	176260544	T	C
2	rs2121421	0	176261475	A	G
2	rs11886907	0	176269763	A	C
2	rs11680722	0	176289113	A	G
2	rs1446808	0	176296279	A	G
2	rs10209318	0	176298287	T	C
2	rs12693080	0	176303235	C	T
2	rs13429297	0	176304679	C	T
2	rs4510185	0	176304955	C	T
2	rs879396	0	176305181	T	C
2	rs13430212	0	176308635	C	T
2	rs1446825	0	176309719	T	C
2	rs11689292	0	176310030	A	G
2	rs10204265	0	176312088	A	G
2	rs12477983	0	176313040	A	C
2	rs7579789	0	176319119	C	A
2	rs7604880	0	176322105	T	C
2	rs1348843	0	176322861	T	C
2	rs11685409	0	176327210	T	C
2	rs13017316	0	176329646	A	G
2	rs4287731	0	176331328	C	A
2	rs6433558	0	176341467	T	C
2	rs16863380	0	176346335	C	T
2	rs1867902	0	176346834	G	A
2	rs1446822	0	176347474	A	G
2	rs2044492	0	176354613	T	C
2	rs2359930	0	176357470	A	G
2	rs7566934	0	176362984	A	G
2	rs10171519	0	176364360	G	A
2	rs726032	0	176365343	A	G
2	rs1011143	0	176368672	T	C
2	rs1992788	0	176375349	T	G
2	rs1446832	0	176379637	A	G
2	rs2168	0	176380975	C	A
2	rs12616125	0	176381245	C	T
2	rs4625873	0	176384591	C	A
2	rs11896469	0	176388492	C	T
2	rs10201284	0	176392795	T	C
2	rs2053738	0	176393745	T	C
2	rs13414786	0	176393875	T	G
2	rs2044491	0	176395639	T	C
2	rs2044490	0	176396044	A	C
2	rs12472022	0	176398983	T	C
2	rs10178101	0	176399791	G	C
2	rs11681401	0	176400326	T	C
2	rs4972795	0	176411753	T	C
2	rs6737825	0	176416051	G	T
2	rs1446660	0	176419589	G	C
2	rs1446661	0	176419985	C	T
2	rs6740908	0	176422271	A	G
2	rs6740711	0	176422285	T	C
2	rs1012357	0	176424715	G	A
2	rs10930713	0	176424900	A	G
2	rs752355	0	176428271	A	C
2	rs6747251	0	176429048	T	C
2	rs1374369	0	176430230	G	A
2	rs2121392	0	176437551	A	G
2	rs2166523	0	176438190	T	C
2	rs13030788	0	176440475	C	T
2	rs2034283	0	176442268	A	G
2	rs12693085	0	176446786	C	A
2	rs4972491	0	176449420	A	C
2	rs10930718	0	176450999	G	A
2	rs921083	0	176453128	A	G
2	rs1816922	0	176454082	T	C
2	rs12019164	0	176456904	T	C
2	rs10197186	0	176464890	A	G
2	rs6709287	0	176464998	C	T
2	rs1867879	0	176471572	A	C
2	rs9808514	0	176473200	A	G
2	rs4972497	0	176477688	T	G
2	rs7599364	0	176477821	G	A
2	rs4972798	0	176478382	C	T
2	rs10185549	0	176479794	A	C
2	rs2884888	0	176480515	A	G
2	rs10187375	0	176492207	A	G
2	rs1020410	0	176492384	C	T
2	rs17315753	0	176492681	G	A
2	rs12619446	0	176494699	T	C
2	rs7561551	0	176495697	G	T
2	rs12477861	0	176498062	T	C
2	rs17394360	0	176509182	C	T
2	rs17394437	0	176510110	A	G
2	rs6716389	0	176511096	A	G
2	rs2166528	0	176514899	T	C
2	rs4369827	0	176517851	C	T
2	rs819032	0	176556954	C	T
2	rs4972498	0	176559928	A	C
2	rs2885116	0	176566987	C	T
2	rs6706026	0	176579489	A	G
2	rs4246623	0	176587192	A	G
2	rs17223885	0	176598910	T	C
2	rs12475799	0	176606970	C	A
2	rs847140	0	176608274	C	T
2	rs974699	0	176608336	T	C
2	rs847137	0	176609897	A	C
2	rs847134	0	176611222	G	A
2	rs1447587	0	176611606	G	A
2	rs1099941	0	176615566	A	C
2	rs2593775	0	176617951	T	C
2	rs847191	0	176622985	T	C
2	rs847189	0	176623211	C	T
2	rs847175	0	176630030	T	C
2	rs847131	0	176639870	G	A
2	rs847201	0	176662357	A	G
2	rs847200	0	176663791	C	T
2	rs847193	0	176667254	G	A
2	rs847158	0	176670348	G	A
2	rs847151	0	176673150	A	G
2	rs35817516	0	176673332	A	G
2	rs847146	0	176681328	C	A
2	rs863678	0	176682350	G	T
2	rs6745764	0	176682368	A	G
2	rs847144	0	176683690	T	C
2	rs6709104	0	176687642	A	G
2	rs7601234	0	176689589	T	G
2	rs10445765	0	176695466	T	G
2	rs711822	0	176697269	C	T
2	rs2592394	0	176700025	A	G
2	rs3765049	0	176703853	A	G
2	rs2113563	0	176707258	G	A
2	rs4078756	0	176712361	C	T
2	rs10196832	0	176719901	C	T
2	rs4972806	0	176720824	C	T
2	rs34727427	0	176724974	C	T
2	rs1063657	0	176726117	T	C
2	rs4972505	0	176729647	G	A
2	rs2071581	0	176734394	G	T
2	rs711830	0	176745557	A	G
2	rs2305163	0	176749616	A	G
2	rs7600360	0	176750773	C	T
2	rs1374325	0	176752217	A	G
2	rs4246626	0	176754676	A	C
2	rs6731592	0	176755930	C	A
2	rs6759499	0	176761195	A	G
2	rs13390932	0	176762657	C	T
2	rs7586955	0	176766248	C	T
2	rs17395735	0	176776026	G	A
2	rs6712883	0	176776461	G	A
2	rs1026027	0	176779166	C	T
2	rs12992285	0	176782099	T	C
2	rs13414698	0	176783491	T	C
2	rs1403994	0	176786168	G	A
2	rs6709234	0	176789476	T	C
2	rs4893873	0	176796771	G	A
2	rs12151479	0	176797386	A	G
2	rs6721091	0	176801222	A	C
2	rs3850167	0	176804554	T	C
2	rs11885329	0	176805042	T	C
2	rs13399206	0	176810189	G	T
2	rs1851790	0	176815338	C	G
2	rs12476686	0	176818991	G	A
2	rs13402508	0	176819876	G	A
2	rs970797	0	176820065	T	G
2	rs970796	0	176820328	T	C
2	rs16863641	0	176821937	C	T
2	rs7558794	0	176838239	G	T
2	rs13432188	0	176851815	G	A
2	rs12151388	0	176852275	G	A
2	rs6709357	0	176854521	C	T
2	rs1403996	0	176860589	G	A
2	rs12471855	0	176864640	G	A
2	rs16863670	0	176865629	T	C
2	rs7571183	0	176871680	A	G
2	rs6712866	0	176885163	C	T
2	rs10930726	0	176894922	C	G
2	rs4346418	0	176906495	T	C
2	rs818356	0	176914082	A	G
2	rs1169918	0	176921341	T	G
2	rs17397056	0	176932737	G	T
2	rs6720074	0	176938832	A	T
2	rs16863736	0	176941348	A	G
2	rs13032428	0	176945962	C	A
2	rs4893998	0	176958201	T	A
2	rs2037382	0	176963853	G	A
2	rs6712276	0	176964731	C	T
2	rs16863768	0	176964908	C	A
2	rs16863769	0	176966242	G	A
2	rs7604433	0	176968345	G	A
2	rs16863775	0	176971399	T	C
2	rs1520399	0	176971719	C	T
2	rs13024543	0	176980543	C	T
2	rs2139615	0	176986713	T	A
2	rs953369	0	176986911	T	G
2	rs16863790	0	176988680	A	G
2	rs10497456	0	176998864	T	C
2	rs6738432	0	177002838	T	C
2	rs6726550	0	177003018	A	G
2	rs6753677	0	177015220	C	A
2	rs6712002	0	177015512	C	T
2	rs6731638	0	177021921	A	C
2	rs6722762	0	177023399	T	C
2	rs16863853	0	177023583	G	A
2	rs6747963	0	177026307	A	G
2	rs1915137	0	177029475	T	C
2	rs13416965	0	177029832	A	C
2	rs12621021	0	177038098	C	A
2	rs1554405	0	177039384	C	T
2	rs13031685	0	177046687	A	G
2	rs4894073	0	177046908	T	C
2	rs13000241	0	177054068	A	G
2	rs6710701	0	177055381	C	T
2	rs10197194	0	177060184	G	T
2	rs9749801	0	177065265	G	A
2	rs11676114	0	177065912	G	A
2	rs11695345	0	177069762	T	G
2	rs4893865	0	177071405	C	T
2	rs4893866	0	177071882	C	T
2	rs2122013	0	177073845	T	G
2	rs6733555	0	177075064	T	G
2	rs11902102	0	177075236	C	A
2	rs16823434	0	177078507	T	A
2	rs11690941	0	177078919	G	A
2	rs4893872	0	177083433	G	A
2	rs7559331	0	177088585	T	C
2	rs17340366	0	177093417	T	C
2	rs13387510	0	177095899	T	C
2	rs12328849	0	177096628	T	A
2	rs17400244	0	177098699	G	T
2	rs16863913	0	177098978	G	A
2	rs6713101	0	177100241	T	C
2	rs17400418	0	177102378	T	C
2	rs2044640	0	177103566	G	A
2	rs10930737	0	177104694	T	C
2	rs4893878	0	177106078	C	T
2	rs1037220	0	177109982	A	G
2	rs13428428	0	177121369	G	A
2	rs10497449	0	177122036	C	T
2	rs2969328	0	177123816	T	C
2	rs16864028	0	177134997	T	A
2	rs13008995	0	177137931	T	A
2	rs4893883	0	177141209	A	G
2	rs16864036	0	177142122	C	T
2	rs11687952	0	177142323	G	A
2	rs6707669	0	177148680	A	G
2	rs2922344	0	177150481	T	C
2	rs7588541	0	177173241	C	T
2	rs2969337	0	177175631	A	G
2	rs1075120	0	177179703	T	C
2	rs1158598	0	177183219	A	G
2	rs1349110	0	177184895	G	A
2	rs11693766	0	177188214	C	G
2	rs2922309	0	177188300	G	A
2	rs1448524	0	177188927	A	C
2	rs16864070	0	177191856	G	T
2	rs16864073	0	177193229	A	G
2	rs16864089	0	177202940	T	G
2	rs7569402	0	177214453	G	A
2	rs6706058	0	177218441	T	C
2	rs16864122	0	177219686	T	C
2	rs16864159	0	177228041	A	G
2	rs6753693	0	177228341	A	G
2	rs6740315	0	177228352	T	C
2	rs16864167	0	177229580	G	A
2	rs1562608	0	177236119	G	A
2	rs16864176	0	177239051	A	G
2	rs11694028	0	177239106	T	G
2	rs17345806	0	177239988	G	A
2	rs2710024	0	177240458	C	T
2	rs12991707	0	177241309	C	G
2	rs2362866	0	177246512	G	A
2	rs13394213	0	177248858	A	G
2	rs2362867	0	177251260	A	G
2	rs12693097	0	177260294	C	T
2	rs1464082	0	177264158	G	A
2	rs17786781	0	177264715	G	A
2	rs16864227	0	177266213	C	T
2	rs16864246	0	177267795	A	G
2	rs13033097	0	177268013	T	G
2	rs2885628	0	177269320	T	A
2	rs1513876	0	177270552	A	G
2	rs12105833	0	177276473	G	A
2	rs1513887	0	177281358	T	C
2	rs7422957	0	177281657	T	C
2	rs13411818	0	177289579	A	G
2	rs6715422	0	177292745	C	T
2	rs16864342	0	177297094	T	A
2	rs16864347	0	177297311	C	T
2	rs1355855	0	177300775	A	G
2	rs1355847	0	177305520	A	C
2	rs7572148	0	177315659	G	A
2	rs13408699	0	177318121	T	C
2	rs2137733	0	177320554	G	A
2	rs10181558	0	177321091	A	G
2	rs13411614	0	177324246	A	G
2	rs13021051	0	177324672	C	T
2	rs2885631	0	177327477	T	G
2	rs4894196	0	177330950	C	T
2	rs1106473	0	177332734	C	A
2	rs17578228	0	177336127	G	A
2	rs4894198	0	177337650	T	A
2	rs17612243	0	177337731	T	C
2	rs12693101	0	177339596	T	C
2	rs12611718	0	177340960	G	A
2	rs2203301	0	177351248	A	G
2	rs2203300	0	177351384	T	C
2	rs41351646	0	177351684	T	C
2	rs6740977	0	177353368	A	G
2	rs7581696	0	177357968	G	A
2	rs1251035	0	177367005	A	G
2	rs1606596	0	177376939	C	T
2	rs840681	0	177377428	G	A
2	rs4893918	0	177380339	C	T
2	rs13021258	0	177380972	G	A
2	rs12693106	0	177383118	A	G
2	rs16864468	0	177383238	T	C
2	rs10497573	0	177385512	A	G
2	rs1533303	0	177385733	C	T
2	rs16864480	0	177388309	G	A
2	rs840694	0	177392000	C	T
2	rs7588841	0	177395743	A	C
2	rs16864519	0	177395780	A	G
2	rs6719403	0	177397675	A	G
2	rs860864	0	177398126	C	T
2	rs840706	0	177400818	G	A
2	rs7572668	0	177403811	G	C
2	rs16864555	0	177406051	T	C
2	rs16864564	0	177412517	T	C
2	rs17671252	0	177412567	T	C
2	rs9808192	0	177412981	C	T
2	rs11679607	0	177420037	T	C
2	rs1513870	0	177424377	A	G
2	rs7588073	0	177425164	G	A
2	rs1398967	0	177428696	A	G
2	rs1398969	0	177428921	C	T
2	rs11900453	0	177429120	C	T
2	rs1398977	0	177447900	A	C
2	rs6710290	0	177452917	G	A
2	rs17198564	0	177454363	G	A
2	rs7586150	0	177468251	T	C
2	rs6716863	0	177472717	G	C
2	rs1561278	0	177480439	G	A
2	rs10497472	0	177492847	C	T
2	rs10497471	0	177497784	G	A
2	rs1358295	0	177500776	G	T
2	rs7603168	0	177507998	G	T
2	rs11684592	0	177527354	G	T
2	rs10930772	0	177543140	A	G
2	rs16864781	0	177548304	G	A
2	rs16864801	0	177555791	A	T
2	rs7593064	0	177558481	G	T
2	rs6743569	0	177560066	G	A
2	rs16864815	0	177561174	T	C
2	rs16864817	0	177563671	A	G
2	rs6433629	0	177569626	C	T
2	rs6759422	0	177576661	A	G
2	rs6705545	0	177577424	T	C
2	rs13031239	0	177577941	A	C
2	rs6433635	0	177582094	G	A
2	rs1881695	0	177582208	C	T
2	rs4894230	0	177584273	A	T
2	rs6730566	0	177590221	C	T
2	rs10190526	0	177597159	C	A
2	rs16864871	0	177610312	G	C
2	rs6729234	0	177611669	A	C
2	rs6712636	0	177614558	T	C
2	rs10497467	0	177616657	G	A
2	rs1529093	0	177617841	C	T
2	rs13414266	0	177618993	T	C
2	rs10198127	0	177620449	C	T
2	rs1529086	0	177631979	G	A
2	rs17683237	0	177637930	T	C
2	rs6753287	0	177640151	A	G
2	rs1534682	0	177640483	T	C
2	rs1554872	0	177641359	G	A
2	rs16823464	0	177642645	G	A
2	rs17683574	0	177643617	G	T
2	rs10497466	0	177644571	T	C
2	rs7564183	0	177644804	G	A
2	rs1444410	0	177653068	A	G
2	rs2120688	0	177655909	A	G
2	rs13025916	0	177656500	C	T
2	rs10930778	0	177660753	T	C
2	rs6738981	0	177666788	T	C
2	rs10202611	0	177667755	G	T
2	rs7597078	0	177670457	A	T
2	rs2588865	0	177685791	G	A
2	rs16864971	0	177691004	C	T
2	rs11688232	0	177695270	C	T
2	rs2706137	0	177699864	G	A
2	rs2706134	0	177703938	C	T
2	rs10198286	0	177706543	C	T
2	rs2588866	0	177708423	T	C
2	rs12990744	0	177709195	C	T
2	rs2588868	0	177709231	C	T
2	rs10191830	0	177713740	A	G
2	rs10197258	0	177720692	C	T
2	rs6745727	0	177724806	A	T
2	rs3109081	0	177725011	G	C
2	rs6706797	0	177734208	T	C
2	rs2706126	0	177734804	C	T
2	rs12693115	0	177749909	C	T
2	rs2588888	0	177757009	G	A
2	rs6746657	0	177786558	G	A
2	rs2588882	0	177795411	G	T
2	rs13029183	0	177796097	G	A
2	rs2001350	0	177808671	C	T
2	rs6726395	0	177811475	A	G
2	rs1962142	0	177821730	A	G
2	rs10930781	0	177822878	A	G
2	rs1806649	0	177826398	T	C
2	rs2364725	0	177841234	G	T
2	rs17647588	0	177844323	T	C
2	rs1806686	0	177854515	C	T
2	rs17581525	0	177854608	G	C
2	rs6433658	0	177855399	C	G
2	rs6713305	0	177855789	C	A
2	rs2364731	0	177856450	G	A
2	rs7568033	0	177856534	G	C
2	rs6433659	0	177857610	A	G
2	rs7559715	0	177859872	T	C
2	rs2706159	0	177865016	C	T
2	rs2602533	0	177876211	C	A
2	rs16865142	0	177879027	C	T
2	rs1453376	0	177886712	T	C
2	rs16865148	0	177886874	G	A
2	rs6414095	0	177888432	A	G
2	rs13394038	0	177888577	A	G
2	rs6744247	0	177891582	G	A
2	rs1869356	0	177893891	A	G
2	rs10930784	0	177901769	C	A
2	rs10179735	0	177905115	C	T
2	rs2364847	0	177914363	A	C
2	rs6754660	0	177929110	A	G
2	rs4893821	0	177937598	C	T
2	rs4893935	0	177948847	G	C
2	rs34744592	0	177965970	G	A
2	rs10497509	0	177978641	T	C
2	rs2060929	0	177988277	T	C
2	rs10497507	0	177994952	C	G
2	rs6720483	0	178005018	A	G
2	rs4893825	0	178006933	T	C
2	rs7608135	0	178034283	T	C
2	rs12618139	0	178061628	G	A
2	rs11689608	0	178076589	A	G
2	rs10497503	0	178079985	G	T
2	rs6710575	0	178085557	G	A
2	rs6433672	0	178086421	C	A
2	rs10497502	0	178088891	C	T
2	rs13004955	0	178107169	T	A
2	rs10803912	0	178115422	C	A
2	rs2293474	0	178122863	T	C
2	rs11889488	0	178135039	C	T
2	rs16865363	0	178135886	C	T
2	rs6710432	0	178136666	C	T
2	rs10201153	0	178148887	C	T
2	rs10195917	0	178151367	C	T
2	rs10164417	0	178152376	T	C
2	rs13430517	0	178155452	A	C
2	rs13404970	0	178155499	G	A
2	rs7559521	0	178160574	C	T
2	rs41493944	0	178163010	T	C
2	rs12612857	0	178175390	A	G
2	rs4243390	0	178176254	A	G
2	rs4893966	0	178178384	T	C
2	rs11901206	0	178178618	T	C
2	rs6717572	0	178178640	C	T
2	rs16865440	0	178181655	T	C
2	rs1446839	0	178183451	C	G
2	rs13031008	0	178185360	G	A
2	rs1527398	0	178186648	A	C
2	rs10189303	0	178186826	T	A
2	rs3821005	0	178188651	C	T
2	rs10497497	0	178190064	G	T
2	rs16865343	0	178190983	A	G
2	rs2293471	0	178195975	T	G
2	rs6730406	0	178200968	C	T
2	rs6734528	0	178201977	G	A
2	rs41394144	0	178207889	C	T
2	rs1997207	0	178214684	C	G
2	rs1106074	0	178215664	C	T
2	rs16865492	0	178218066	G	A
2	rs16865493	0	178218688	C	T
2	rs16865503	0	178220497	G	A
2	rs7559596	0	178220617	A	G
2	rs7573755	0	178220820	G	T
2	rs1527400	0	178230257	G	A
2	rs13034781	0	178231796	C	A
2	rs16865535	0	178233617	C	A
2	rs1527408	0	178233635	G	A
2	rs1358326	0	178241961	A	G
2	rs6757651	0	178243082	A	G
2	rs7605757	0	178243449	T	C
2	rs6708869	0	178245664	T	C
2	rs3770011	0	178246136	C	T
2	rs941274	0	178247829	A	G
2	rs3770016	0	178248539	A	G
2	rs9288008	0	178254180	C	T
2	rs17400121	0	178260170	C	T
2	rs6739583	0	178261815	A	T
2	rs9989817	0	178264821	C	T
2	rs1438054	0	178267213	A	G
2	rs16865645	0	178269541	T	C
2	rs3731808	0	178270278	T	G
2	rs17400325	0	178274159	C	T
2	rs17400512	0	178282163	A	C
2	rs6756994	0	178283572	C	T
2	rs13429220	0	178285248	T	G
2	rs6734520	0	178288059	C	T
2	rs7573820	0	178294854	G	A
2	rs1344924	0	178298815	T	C
2	rs13431084	0	178301574	A	C
2	rs10175364	0	178304918	C	A
2	rs1866210	0	178315519	G	C
2	rs10497488	0	178328823	T	G
2	rs7585543	0	178329007	C	T
2	rs16865756	0	178329956	T	C
2	rs934798	0	178340725	G	A
2	rs7605091	0	178343799	T	G
2	rs11892557	0	178373027	T	G
2	rs1946814	0	178387922	C	T
2	rs13386827	0	178393167	A	G
2	rs934803	0	178399032	T	C
2	rs1438062	0	178403976	T	C
2	rs13389525	0	178404124	A	G
2	rs9808399	0	178404874	G	A
2	rs7570577	0	178406509	A	C
2	rs13021998	0	178407209	A	G
2	rs1370661	0	178411829	C	T
2	rs6738614	0	178416284	C	A
2	rs7570981	0	178420529	C	T
2	rs1438053	0	178427914	G	A
2	rs16865872	0	178442049	T	C
2	rs1405649	0	178456515	A	G
2	rs4468852	0	178461653	A	C
2	rs17401468	0	178476929	C	T
2	rs2695096	0	178478238	T	C
2	rs2695097	0	178479202	A	C
2	rs10221783	0	178480591	T	G
2	rs2695115	0	178491301	A	G
2	rs2695112	0	178501955	T	C
2	rs1880916	0	178503676	A	G
2	rs2695737	0	178508297	A	C
2	rs13428032	0	178508768	A	G
2	rs10497482	0	178513674	C	T
2	rs17401902	0	178525287	C	T
2	rs2695750	0	178538805	A	G
2	rs1405646	0	178561761	A	C
2	rs6752913	0	178571034	T	C
2	rs6433706	0	178571330	A	G
2	rs6726477	0	178589655	C	T
2	rs4335982	0	178589906	T	C
2	rs11686720	0	178590558	T	C
2	rs7422960	0	178591439	A	C
2	rs16866025	0	178612593	A	C
2	rs6433709	0	178619264	A	G
2	rs1025598	0	178629888	A	G
2	rs10211367	0	178636671	G	T
2	rs6433711	0	178644860	C	T
2	rs11676719	0	178647774	A	G
2	rs13419755	0	178654054	G	A
2	rs1369517	0	178654955	A	G
2	rs13422367	0	178658171	C	T
2	rs12619532	0	178661655	C	T
2	rs6433712	0	178665404	T	C
2	rs13392603	0	178671691	G	A
2	rs10176475	0	178684760	T	C
2	rs13006877	0	178692574	C	T
2	rs334065	0	178710714	A	G
2	rs334070	0	178716642	T	G
2	rs17638592	0	178726242	A	G
2	rs7569572	0	178730174	G	A
2	rs334088	0	178730602	G	C
2	rs10203979	0	178730997	C	A
2	rs13432067	0	178733077	G	A
2	rs17638639	0	178734364	G	C
2	rs438092	0	178740781	T	C
2	rs10930824	0	178750656	T	C
2	rs12471750	0	178751807	G	A
2	rs13023949	0	178756801	A	G
2	rs930191	0	178760198	C	T
2	rs186736	0	178761714	A	G
2	rs368767	0	178766165	A	G
2	rs334124	0	178766661	G	A
2	rs334103	0	178769356	T	C
2	rs334110	0	178774689	A	G
2	rs334111	0	178776912	C	T
2	rs334113	0	178780427	G	T
2	rs334018	0	178782703	T	C
2	rs2366157	0	178782922	T	C
2	rs10185989	0	178788833	C	T
2	rs6719178	0	178795327	T	A
2	rs11894754	0	178809458	A	G
2	rs334045	0	178810995	T	C
2	rs10205083	0	178813894	T	C
2	rs13387048	0	178817785	A	G
2	rs13425411	0	178819174	A	G
2	rs17592042	0	178835758	T	C
2	rs919682	0	178836075	C	T
2	rs334002	0	178837265	G	A
2	rs333989	0	178839077	T	G
2	rs16866199	0	178839290	G	A
2	rs16866200	0	178845031	G	A
2	rs16866202	0	178845389	T	C
2	rs333992	0	178853226	G	A
2	rs1992753	0	178853701	A	C
2	rs334630	0	178859961	G	A
2	rs16866220	0	178865181	T	G
2	rs16866231	0	178873853	G	A
2	rs13400738	0	178874406	G	A
2	rs334603	0	178881541	A	G
2	rs7576995	0	178881624	C	T
2	rs334601	0	178883268	T	C
2	rs993598	0	178890941	A	G
2	rs12478760	0	178893297	G	A
2	rs7592114	0	178894775	T	G
2	rs12467053	0	178900316	T	C
2	rs1434084	0	178900838	C	A
2	rs12464806	0	178905497	G	A
2	rs7563849	0	178906439	A	G
2	rs6760059	0	178909193	T	C
2	rs7585689	0	178910718	G	A
2	rs13402976	0	178915000	G	A
2	rs12464380	0	178917220	A	G
2	rs11886815	0	178920004	G	T
2	rs10497513	0	178921052	C	T
2	rs1368907	0	178924047	G	A
2	rs6753246	0	178932379	T	C
2	rs17354544	0	178935380	G	A
2	rs1434092	0	178941047	A	G
2	rs1434093	0	178941287	T	C
2	rs6706483	0	178947425	A	G
2	rs12468466	0	178949170	G	A
2	rs12468511	0	178949298	G	A
2	rs6738749	0	178951494	A	G
2	rs7565742	0	178952806	A	C
2	rs1017397	0	178952860	A	G
2	rs728005	0	178959252	C	T
2	rs10930830	0	178959876	A	C
2	rs3731758	0	178960025	A	G
2	rs1434095	0	178962576	T	C
2	rs1560870	0	178970678	A	G
2	rs890579	0	178971533	C	T
2	rs9288019	0	178985140	A	C
2	rs13392094	0	179006980	G	A
2	rs3752689	0	179020859	C	T
2	rs7605560	0	179028748	T	C
2	rs2288322	0	179031363	T	C
2	rs17304212	0	179033981	T	C
2	rs6757481	0	179048971	T	C
2	rs2288323	0	179052158	A	G
2	rs12052983	0	179070127	T	G
2	rs2249737	0	179071931	C	T
2	rs2195070	0	179073646	C	T
2	rs2303537	0	179074339	C	T
2	rs13431100	0	179076297	T	C
2	rs8179648	0	179085526	A	G
2	rs2288324	0	179087436	T	C
2	rs11898443	0	179088017	C	T
2	rs16866378	0	179101357	G	A
2	rs890578	0	179122879	A	C
2	rs11887722	0	179124905	T	C
2	rs16866397	0	179129716	G	T
2	rs9808036	0	179129855	T	C
2	rs12463674	0	179140431	G	A
2	rs6732060	0	179143583	G	T
2	rs12464787	0	179148275	A	G
2	rs2288570	0	179152535	G	A
2	rs2303838	0	179153185	T	C
2	rs16866400	0	179157157	A	G
2	rs1007025	0	179159906	G	A
2	rs2303836	0	179166248	A	G
2	rs4894030	0	179169467	C	A
2	rs10930832	0	179176391	G	A
2	rs11892987	0	179176550	C	A
2	rs10497518	0	179177631	G	A
2	rs2115558	0	179185962	G	A
2	rs2288565	0	179188605	A	G
2	rs12614435	0	179197971	G	A
2	rs6723526	0	179206287	C	T
2	rs2742353	0	179237742	G	T
2	rs12998857	0	179241854	C	A
2	rs2303828	0	179256105	G	A
2	rs2627038	0	179262162	A	G
2	rs2244492	0	179262550	T	C
2	rs2042995	0	179266611	C	T
2	rs16866442	0	179276093	A	G
2	rs2742345	0	179276927	T	C
2	rs2742344	0	179277645	T	C
2	rs2742343	0	179277681	G	A
2	rs13398235	0	179286949	A	G
2	rs2742330	0	179287182	G	A
2	rs2562834	0	179288828	C	T
2	rs2562832	0	179290080	A	C
2	rs2627043	0	179290782	T	G
2	rs6750145	0	179290850	G	A
2	rs2562831	0	179293511	C	T
2	rs2562830	0	179293638	G	A
2	rs12693166	0	179295375	G	C
2	rs2742327	0	179295932	C	T
2	rs2129110	0	179299300	C	A
2	rs16866475	0	179300574	A	G
2	rs11902709	0	179316452	T	C
2	rs16866488	0	179318722	G	A
2	rs16866490	0	179322304	C	T
2	rs1484116	0	179326707	C	T
2	rs7585334	0	179329196	C	T
2	rs4894037	0	179331387	G	A
2	rs7604033	0	179334262	T	C
2	rs4894043	0	179337608	T	C
2	rs4894044	0	179340378	A	G
2	rs4893853	0	179340741	C	T
2	rs4894047	0	179344127	C	T
2	rs2291306	0	179346483	A	G
2	rs4894048	0	179346966	T	C
2	rs719201	0	179350670	G	A
2	rs16866531	0	179351877	C	T
2	rs2054708	0	179353822	C	T
2	rs3769863	0	179357995	A	C
2	rs6715901	0	179359199	A	G
2	rs10497521	0	179359495	C	T
2	rs13421990	0	179362558	G	A
2	rs16866537	0	179367020	G	A
2	rs3754949	0	179368347	T	C
2	rs11904138	0	179368424	C	T
2	rs13422986	0	179380278	T	C
2	rs13006510	0	179391123	G	C
2	rs1489486	0	179393228	A	G
2	rs10190741	0	179396117	T	C
2	rs1489483	0	179396700	C	T
2	rs2366912	0	179401957	T	G
2	rs2366913	0	179402020	T	C
2	rs11690299	0	179405660	C	T
2	rs16866554	0	179407190	A	G
2	rs6433738	0	179418951	A	G
2	rs726215	0	179419218	G	T
2	rs6734390	0	179419993	C	T
2	rs4894055	0	179422920	C	T
2	rs6711319	0	179425462	G	A
2	rs17362588	0	179429291	A	G
2	rs10187266	0	179435632	T	G
2	rs12052272	0	179436801	G	A
2	rs12477340	0	179436889	C	T
2	rs6709708	0	179437326	T	C
2	rs12619308	0	179437515	T	G
2	rs12988301	0	179441090	A	G
2	rs6731864	0	179444251	G	T
2	rs6747791	0	179448254	T	C
2	rs13418449	0	179449363	A	C
2	rs6707222	0	179452168	C	T
2	rs6716304	0	179454567	G	A
2	rs12693171	0	179456692	T	C
2	rs12693173	0	179465258	C	T
2	rs6747402	0	179467679	A	G
2	rs6750760	0	179468055	A	G
2	rs4893858	0	179471954	C	T
2	rs13407731	0	179477899	G	A
2	rs10179812	0	179484138	G	T
2	rs10166147	0	179488869	T	G
2	rs7562041	0	179495907	C	A
2	rs10171173	0	179502692	A	G
2	rs2366920	0	179519149	A	G
2	rs16866574	0	179523012	G	A
2	rs6734125	0	179523928	T	C
2	rs7561438	0	179525451	C	A
2	rs6751992	0	179546379	G	A
2	rs1032833	0	179565022	C	A
2	rs4334528	0	179566692	T	G
2	rs12992925	0	179568651	A	G
2	rs13019215	0	179568807	T	C
2	rs17453612	0	179574671	G	A
2	rs4893862	0	179575671	A	G
2	rs2047868	0	179576680	G	A
2	rs1961416	0	179579417	G	A
2	rs4243393	0	179579620	G	A
2	rs17453682	0	179593377	C	T
2	rs4893863	0	179595950	A	G
2	rs2007326	0	179605032	A	C
2	rs17362909	0	179608918	G	A
2	rs7581299	0	179608965	C	T
2	rs2655147	0	179611550	C	T
2	rs17362972	0	179617712	T	C
2	rs16866620	0	179622592	G	A
2	rs10497532	0	179643401	G	A
2	rs16866624	0	179645015	C	G
2	rs2044480	0	179647738	A	G
2	rs17454031	0	179681271	C	T
2	rs3816345	0	179683130	T	C
2	rs2289994	0	179685497	A	G
2	rs17363260	0	179700409	C	T
2	rs16866663	0	179724316	A	G
2	rs6725207	0	179729688	A	G
2	rs17454311	0	179732412	A	C
2	rs13404037	0	179736900	C	A
2	rs4894081	0	179748796	G	A
2	rs9653299	0	179751151	C	T
2	rs873023	0	179753458	C	T
2	rs17454458	0	179766288	G	T
2	rs10209887	0	179813011	T	C
2	rs12617002	0	179830643	A	G
2	rs10197425	0	179839804	T	C
2	rs10172996	0	179846106	A	G
2	rs6746115	0	179847050	A	G
2	rs2087642	0	179848396	C	T
2	rs1907423	0	179853779	G	A
2	rs6746185	0	179857903	G	A
2	rs13425924	0	179859800	G	A
2	rs16866687	0	179862017	C	T
2	rs12622985	0	179863150	C	T
2	rs6713967	0	179865034	G	T
2	rs7565599	0	179865473	C	T
2	rs6433772	0	179866286	G	A
2	rs7559258	0	179867530	A	G
2	rs7558234	0	179872719	A	C
2	rs10196058	0	179875897	T	A
2	rs4894088	0	179877259	A	G
2	rs6735849	0	179881086	T	A
2	rs4365493	0	179881563	T	C
2	rs10185366	0	179885373	T	C
2	rs7606501	0	179900908	T	C
2	rs7420976	0	179905636	G	A
2	rs6726054	0	179907019	T	G
2	rs6751891	0	179915101	T	G
2	rs13021289	0	179924258	A	C
2	rs13414599	0	179928297	A	G
2	rs7425027	0	179929113	T	C
2	rs11686902	0	179929317	C	T
2	rs4894096	0	179932830	T	C
2	rs1607265	0	179945987	A	C
2	rs12471246	0	179956191	A	C
2	rs3749124	0	179972946	C	T
2	rs10930870	0	179974377	T	C
2	rs6713554	0	179974751	G	A
2	rs10187410	0	179976951	C	T
2	rs1400825	0	179984133	T	C
2	rs16866722	0	179997608	G	T
2	rs995012	0	180000594	A	G
2	rs995011	0	180000712	A	C
2	rs34383794	0	180013614	A	C
2	rs3749123	0	180016028	G	A
2	rs10171283	0	180016580	C	G
2	rs10183927	0	180016743	A	T
2	rs3828331	0	180017573	C	T
2	rs3817351	0	180018287	C	G
2	rs1914496	0	180019206	C	T
2	rs2271761	0	180019689	C	T
2	rs10497540	0	180020640	T	C
2	rs1517706	0	180026719	G	A
2	rs990369	0	180029067	T	A
2	rs990370	0	180029077	C	T
2	rs1914498	0	180032308	C	T
2	rs13024531	0	180037828	A	C
2	rs12478234	0	180043214	A	G
2	rs1028179	0	180044166	T	C
2	rs12473469	0	180046066	G	A
2	rs9973399	0	180046437	A	C
2	rs6744352	0	180047901	A	C
2	rs4894100	0	180049965	A	G
2	rs12052861	0	180052455	T	C
2	rs2271759	0	180056490	G	T
2	rs6708300	0	180060971	G	A
2	rs9288037	0	180078538	C	T
2	rs7604698	0	180078742	A	C
2	rs1400819	0	180082686	A	C
2	rs1400820	0	180082843	A	G
2	rs9288038	0	180083006	G	T
2	rs9288039	0	180085545	G	A
2	rs13003114	0	180085724	C	T
2	rs10210118	0	180086498	A	G
2	rs17816020	0	180103193	G	A
2	rs6715181	0	180105032	C	T
2	rs12620539	0	180105418	G	A
2	rs1400822	0	180105700	C	A
2	rs6725869	0	180109669	C	T
2	rs11884072	0	180111373	C	T
2	rs11889308	0	180111635	G	A
2	rs4894108	0	180112792	G	A
2	rs12693194	0	180114202	C	T
2	rs11674582	0	180114860	C	G
2	rs13388525	0	180116626	A	G
2	rs4530328	0	180123158	C	T
2	rs1515299	0	180131428	T	C
2	rs16866778	0	180135009	T	G
2	rs868273	0	180138576	G	C
2	rs1399692	0	180138797	C	T
2	rs12988783	0	180141275	C	T
2	rs999000	0	180141782	A	G
2	rs2138197	0	180141867	C	T
2	rs7594895	0	180144902	C	T
2	rs13405069	0	180147358	C	T
2	rs3112976	0	180148682	T	C
2	rs17766255	0	180149051	A	C
2	rs1515308	0	180151689	C	T
2	rs3106714	0	180156191	C	T
2	rs11695089	0	180156768	G	A
2	rs16866809	0	180158227	T	C
2	rs17818050	0	180158627	C	T
2	rs2138196	0	180160433	G	A
2	rs16866834	0	180165095	G	T
2	rs1533385	0	180169175	A	G
2	rs16866842	0	180172176	G	A
2	rs12693197	0	180172260	G	T
2	rs2887110	0	180173092	A	T
2	rs872158	0	180187870	G	T
2	rs6745521	0	180188412	T	C
2	rs3106708	0	180188622	C	T
2	rs7608208	0	180190134	G	A
2	rs7581924	0	180190245	G	C
2	rs951427	0	180191302	G	A
2	rs4894114	0	180191726	T	C
2	rs16866863	0	180196072	A	C
2	rs11681178	0	180200153	A	G
2	rs1515274	0	180200877	G	A
2	rs3112954	0	180204605	C	T
2	rs3112945	0	180209559	T	C
2	rs3112943	0	180210601	G	A
2	rs13009601	0	180211066	G	A
2	rs1515278	0	180211518	T	C
2	rs16866876	0	180214805	T	C
2	rs3106694	0	180218195	C	T
2	rs954649	0	180218739	T	G
2	rs6743733	0	180219874	C	T
2	rs6751130	0	180221291	C	T
2	rs1877941	0	180226400	G	A
2	rs3106691	0	180227593	A	G
2	rs7569621	0	180227801	G	T
2	rs3106690	0	180228680	A	G
2	rs3112930	0	180233514	C	T
2	rs16866895	0	180233715	C	G
2	rs16866898	0	180238570	A	G
2	rs7421557	0	180238957	C	T
2	rs3106720	0	180242341	C	T
2	rs11903667	0	180244057	C	G
2	rs16866917	0	180249988	A	G
2	rs10180972	0	180254989	A	G
2	rs7590028	0	180257688	A	G
2	rs12373725	0	180258360	T	C
2	rs11901346	0	180258603	C	T
2	rs11690551	0	180259176	G	A
2	rs13424460	0	180260387	G	A
2	rs12693204	0	180262533	C	T
2	rs1022311	0	180264129	T	C
2	rs1399689	0	180265965	G	T
2	rs1515293	0	180270133	G	T
2	rs7570893	0	180273415	T	C
2	rs10930883	0	180274556	T	C
2	rs16866933	0	180274923	A	G
2	rs11885369	0	180276407	C	T
2	rs746701	0	180277440	G	A
2	rs17496658	0	180280340	G	A
2	rs17499156	0	180281540	T	C
2	rs12105276	0	180283864	C	T
2	rs10177883	0	180284232	A	G
2	rs7582108	0	180285350	A	G
2	rs13407248	0	180287390	A	C
2	rs881737	0	180288520	C	T
2	rs1964081	0	180299666	C	T
2	rs17824619	0	180317088	T	A
2	rs7557892	0	180321328	G	A
2	rs356407	0	180324854	A	C
2	rs11674376	0	180333683	G	A
2	rs1486239	0	180340170	C	A
2	rs7602719	0	180357772	C	T
2	rs7589885	0	180359246	C	T
2	rs357706	0	180359289	G	A
2	rs1486237	0	180361795	T	C
2	rs357705	0	180364206	T	C
2	rs12464449	0	180367077	C	T
2	rs723357	0	180367764	T	C
2	rs10168253	0	180367820	C	T
2	rs9288042	0	180371279	A	C
2	rs357708	0	180372278	G	A
2	rs7608363	0	180372964	A	G
2	rs16867000	0	180373580	C	T
2	rs13399303	0	180376546	G	T
2	rs11688014	0	180377734	G	A
2	rs7570985	0	180377779	T	C
2	rs357714	0	180378315	G	A
2	rs1385970	0	180379951	C	G
2	rs16867017	0	180387308	T	G
2	rs7597666	0	180391639	A	T
2	rs11892944	0	180391934	T	C
2	rs10211004	0	180395908	C	T
2	rs7607354	0	180399187	C	T
2	rs165380	0	180401392	G	A
2	rs165383	0	180404659	T	C
2	rs259833	0	180414573	G	A
2	rs7603617	0	180414747	G	A
2	rs16867038	0	180424720	A	G
2	rs16867040	0	180425906	G	C
2	rs17775991	0	180426223	A	C
2	rs2367797	0	180432755	C	T
2	rs259850	0	180439151	A	G
2	rs7588510	0	180440654	G	A
2	rs11896563	0	180446847	G	A
2	rs11888692	0	180454286	A	G
2	rs10202606	0	180455425	G	A
2	rs7583461	0	180456291	A	G
2	rs12328337	0	180460526	T	C
2	rs6732150	0	180460982	G	C
2	rs10211062	0	180462909	G	A
2	rs6744768	0	180464572	A	C
2	rs6719828	0	180465111	G	A
2	rs1486235	0	180467455	T	C
2	rs259834	0	180469628	T	C
2	rs6714910	0	180476439	A	G
2	rs9288043	0	180481341	T	C
2	rs715866	0	180481558	A	G
2	rs259821	0	180483472	T	A
2	rs16867087	0	180483835	A	C
2	rs3912255	0	180484267	A	G
2	rs259826	0	180485505	C	T
2	rs12618422	0	180490223	C	T
2	rs4894137	0	180498875	T	G
2	rs11884264	0	180504312	A	G
2	rs3845697	0	180506798	A	G
2	rs10175427	0	180512574	T	C
2	rs10497553	0	180531835	T	C
2	rs16867124	0	180537627	G	A
2	rs6733426	0	180539203	A	G
2	rs4894141	0	180545271	G	A
2	rs16867128	0	180552003	C	T
2	rs11895445	0	180552315	T	C
2	rs3845702	0	180556733	C	A
2	rs16867131	0	180556896	T	C
2	rs8179655	0	180558325	T	G
2	rs17175114	0	180562865	G	A
2	rs3912257	0	180564108	T	C
2	rs16823588	0	180566701	G	A
2	rs16867135	0	180567518	T	C
2	rs10497555	0	180573212	G	A
2	rs16867137	0	180576703	G	A
2	rs166379	0	180577083	C	A
2	rs16867139	0	180580672	G	A
2	rs7558006	0	180583847	C	T
2	rs7604461	0	180585797	A	G
2	rs908732	0	180595681	C	T
2	rs1607385	0	180599925	A	C
2	rs262258	0	180608324	C	T
2	rs262257	0	180608580	A	T
2	rs6750275	0	180619105	A	G
2	rs2584195	0	180623846	T	C
2	rs2672664	0	180629379	A	G
2	rs13009329	0	180630508	T	C
2	rs6761653	0	180634821	A	G
2	rs16867162	0	180642813	G	T
2	rs11890943	0	180644270	T	G
2	rs3884640	0	180644445	C	T
2	rs262283	0	180645613	G	A
2	rs262292	0	180653880	C	T
2	rs1529127	0	180657797	A	G
2	rs17782073	0	180659440	C	T
2	rs2368125	0	180662731	T	G
2	rs16867178	0	180664413	G	A
2	rs12151410	0	180665511	G	C
2	rs17793368	0	180665545	G	T
2	rs11678847	0	180667694	A	G
2	rs1607384	0	180675732	A	G
2	rs2056785	0	180680587	A	G
2	rs16867187	0	180681442	T	C
2	rs1967424	0	180684163	T	C
2	rs16867190	0	180684726	T	G
2	rs17178951	0	180687990	T	A
2	rs17793860	0	180688158	C	T
2	rs4894157	0	180689969	T	C
2	rs7562405	0	180690205	T	C
2	rs13393435	0	180690365	G	A
2	rs1518430	0	180697529	G	C
2	rs1401108	0	180700025	T	C
2	rs7566676	0	180700746	T	C
2	rs1518434	0	180700821	T	C
2	rs7570171	0	180701540	T	C
2	rs1518423	0	180703408	C	T
2	rs2368128	0	180704434	T	C
2	rs16867209	0	180707870	T	C
2	rs10084251	0	180708011	G	C
2	rs11900565	0	180717248	C	T
2	rs17794833	0	180718201	G	A
2	rs7560050	0	180723521	T	G
2	rs17180327	0	180724378	G	A
2	rs10208452	0	180728054	C	G
2	rs16867220	0	180728565	A	G
2	rs4893898	0	180733171	T	C
2	rs1609988	0	180737081	T	G
2	rs2887173	0	180744305	G	A
2	rs9288049	0	180746736	T	C
2	rs2056790	0	180753203	A	C
2	rs7594185	0	180753234	G	A
2	rs7558860	0	180754379	T	C
2	rs2056789	0	180755406	G	T
2	rs6433834	0	180764837	A	G
2	rs4516385	0	180770919	A	G
2	rs12329114	0	180777020	T	C
2	rs16867255	0	180777179	C	G
2	rs6433837	0	180778228	C	T
2	rs6757053	0	180785908	A	G
2	rs7580896	0	180791941	G	A
2	rs10497563	0	180793489	G	A
2	rs2368139	0	180799186	T	C
2	rs2368140	0	180800145	G	A
2	rs16867269	0	180802572	G	T
2	rs2368104	0	180805715	A	G
2	rs16867270	0	180814106	G	A
2	rs2368105	0	180814258	G	T
2	rs2368106	0	180815911	A	G
2	rs2368107	0	180821706	G	A
2	rs2887165	0	180825292	T	C
2	rs11900247	0	180826757	T	C
2	rs2686145	0	180827246	C	T
2	rs1356585	0	180828441	G	A
2	rs6727827	0	180828866	G	C
2	rs13413374	0	180829343	T	C
2	rs3936728	0	180830162	G	A
2	rs2679340	0	180831917	C	T
2	rs2679339	0	180835775	T	C
2	rs1401266	0	180844995	T	C
2	rs2247338	0	180861723	A	C
2	rs7581327	0	180870999	C	T
2	rs11891149	0	180880826	A	C
2	rs2679349	0	180884703	G	A
2	rs1518697	0	180895123	C	T
2	rs11686724	0	180898965	A	G
2	rs11677472	0	180900796	G	A
2	rs10187389	0	180908011	C	T
2	rs10176564	0	180919325	C	T
2	rs7582867	0	180935511	G	A
2	rs11883882	0	180935645	A	C
2	rs1518709	0	180938643	A	G
2	rs16867302	0	180943821	C	A
2	rs16867303	0	180950447	C	T
2	rs7603305	0	180956721	C	T
2	rs2118774	0	180968622	T	C
2	rs1823790	0	180985377	G	A
2	rs4894182	0	180992920	T	C
2	rs6414101	0	180996451	T	C
2	rs1817147	0	180998344	C	T
2	rs13414791	0	181000317	A	G
2	rs7583890	0	181011059	G	A
2	rs1371041	0	181018135	C	T
2	rs13401412	0	181021504	T	C
2	rs12622710	0	181021528	G	A
2	rs7606036	0	181022764	G	T
2	rs11886250	0	181028048	C	T
2	rs7587390	0	181032980	C	T
2	rs4640353	0	181035815	A	C
2	rs12464199	0	181041552	A	G
2	rs4894186	0	181043417	C	A
2	rs896740	0	181047440	T	A
2	rs934882	0	181047676	A	G
2	rs980181	0	181053397	G	A
2	rs7571602	0	181055548	G	A
2	rs12464424	0	181057382	C	T
2	rs1072038	0	181058075	G	A
2	rs10186570	0	181070406	A	T
2	rs16867321	0	181070624	T	C
2	rs7588318	0	181070675	A	C
2	rs13010875	0	181074168	G	A
2	rs1840108	0	181074496	A	C
2	rs11893286	0	181076979	T	G
2	rs2013578	0	181078737	G	A
2	rs7600357	0	181082067	C	T
2	rs12993861	0	181083985	G	C
2	rs17665367	0	181085171	T	C
2	rs714545	0	181090236	A	G
2	rs17602298	0	181092936	T	C
2	rs13021392	0	181093646	T	C
2	rs13010533	0	181094928	G	T
2	rs721301	0	181095510	A	G
2	rs1349718	0	181109081	A	G
2	rs6757692	0	181117598	T	C
2	rs13025932	0	181125254	C	T
2	rs13007190	0	181140196	C	T
2	rs17666257	0	181140627	C	T
2	rs1406249	0	181154600	T	A
2	rs16867331	0	181155792	G	A
2	rs16867332	0	181156140	C	G
2	rs13006569	0	181156284	C	T
2	rs6433854	0	181170806	T	G
2	rs4666665	0	181171950	G	A
2	rs11691504	0	181175434	C	A
2	rs991055	0	181176255	A	G
2	rs17838583	0	181177927	A	T
2	rs10490713	0	181182165	A	G
2	rs16867340	0	181185851	G	T
2	rs766598	0	181185903	T	C
2	rs7573877	0	181186356	G	A
2	rs34842451	0	181188770	C	T
2	rs11896300	0	181200269	C	T
2	rs1406246	0	181200600	C	T
2	rs1477500	0	181218415	G	A
2	rs2368180	0	181223502	G	T
2	rs2194691	0	181224412	A	G
2	rs1528450	0	181225887	T	C
2	rs12988791	0	181229532	G	A
2	rs1406257	0	181229590	G	A
2	rs16867348	0	181236201	A	G
2	rs1528447	0	181245625	G	A
2	rs3845691	0	181250300	G	A
2	rs1863151	0	181252498	G	T
2	rs41434252	0	181268708	A	C
2	rs11893387	0	181282946	C	G
2	rs7588437	0	181283526	A	G
2	rs1528444	0	181295978	G	A
2	rs1025127	0	181299160	A	G
2	rs6728513	0	181305806	A	G
2	rs10497570	0	181311874	C	G
2	rs4425047	0	181321352	A	G
2	rs12476458	0	181321658	G	A
2	rs17667540	0	181323158	G	A
2	rs12474739	0	181332229	C	T
2	rs4362518	0	181333909	G	A
2	rs12105177	0	181348041	T	G
2	rs7571875	0	181349154	G	A
2	rs10497572	0	181355271	C	T
2	rs17667965	0	181367030	C	T
2	rs11676386	0	181367865	A	C
2	rs12693257	0	181372308	T	C
2	rs6740148	0	181389293	T	C
2	rs10171089	0	181391600	G	A
2	rs6729229	0	181402155	G	T
2	rs13392009	0	181402575	C	A
2	rs6758984	0	181406381	G	A
2	rs9288060	0	181419989	A	G
2	rs4309542	0	181431344	G	A
2	rs4128937	0	181432187	A	C
2	rs4538161	0	181437273	C	T
2	rs9677524	0	181444753	G	A
2	rs12619437	0	181455952	G	A
2	rs6746935	0	181461244	C	T
2	rs6730421	0	181464060	A	G
2	rs13031974	0	181465938	G	A
2	rs4290619	0	181475204	C	A
2	rs3922472	0	181480507	T	C
2	rs4263076	0	181487924	C	T
2	rs13011269	0	181492887	T	G
2	rs10048671	0	181492912	A	G
2	rs12621969	0	181493946	T	G
2	rs10209735	0	181495890	G	A
2	rs10209813	0	181495939	G	A
2	rs4130586	0	181501860	C	T
2	rs10184337	0	181511590	A	G
2	rs13423924	0	181513478	A	T
2	rs10930945	0	181513546	G	A
2	rs6707739	0	181513906	A	G
2	rs13012920	0	181516373	G	A
2	rs4533442	0	181518152	C	A
2	rs12165234	0	181520202	T	C
2	rs13430425	0	181520742	C	T
2	rs4531896	0	181523472	G	A
2	rs7583129	0	181530496	G	A
2	rs13399193	0	181531017	A	T
2	rs6717105	0	181533470	A	C
2	rs4666988	0	181541112	T	C
2	rs4602187	0	181542263	C	T
2	rs4667005	0	181570824	G	A
2	rs7585125	0	181571373	A	G
2	rs4508560	0	181575430	T	G
2	rs13425173	0	181577788	C	G
2	rs11899193	0	181588257	G	A
2	rs10172609	0	181615382	C	A
2	rs13418807	0	181628583	G	A
2	rs10930951	0	181629968	C	G
2	rs873255	0	181632845	C	A
2	rs10194801	0	181640864	C	T
2	rs10184839	0	181654360	A	T
2	rs7349232	0	181661599	T	C
2	rs10205700	0	181670866	A	G
2	rs6433891	0	181677954	G	A
2	rs908733	0	181678176	G	T
2	rs7569991	0	181683497	G	T
2	rs7588217	0	181697154	C	T
2	rs4077924	0	181699634	T	C
2	rs13010713	0	181704290	A	G
2	rs4667082	0	181708222	A	C
2	rs7558428	0	181726799	G	A
2	rs11674331	0	181730964	A	G
2	rs6738120	0	181732528	T	C
2	rs12620692	0	181746690	G	T
2	rs6734603	0	181746974	T	C
2	rs6720571	0	181747846	C	T
2	rs6724365	0	181748538	T	G
2	rs12052256	0	181755884	C	G
2	rs7599846	0	181771943	C	T
2	rs13029217	0	181772100	T	G
2	rs4666719	0	181776644	G	A
2	rs4432412	0	181777324	C	G
2	rs10194025	0	181780394	C	T
2	rs6755936	0	181803391	C	T
2	rs4233797	0	181803840	T	C
2	rs10200577	0	181808061	T	C
2	rs16867384	0	181819451	C	T
2	rs1946895	0	181822023	G	A
2	rs10451565	0	181825568	C	G
2	rs17455869	0	181826804	A	T
2	rs10497576	0	181832086	A	G
2	rs16867391	0	181837262	G	A
2	rs10930963	0	181844169	A	G
2	rs7566314	0	181846802	G	T
2	rs17365327	0	181873663	C	T
2	rs10206405	0	181875345	C	T
2	rs17365432	0	181883021	G	A
2	rs10497578	0	181888059	G	A
2	rs13400043	0	181895966	T	C
2	rs1371619	0	181897795	C	G
2	rs1440046	0	181899210	A	G
2	rs1371625	0	181906117	A	G
2	rs16867410	0	181909991	A	G
2	rs12616514	0	181912364	A	G
2	rs16867417	0	181925935	G	T
2	rs10184153	0	181928429	C	T
2	rs16867420	0	181935023	C	T
2	rs6742086	0	181939144	A	G
2	rs908079	0	181946895	G	A
2	rs1371620	0	181969194	A	G
2	rs7569746	0	181993083	A	G
2	rs165432	0	182001688	A	G
2	rs6742046	0	182004298	G	C
2	rs7602732	0	182007652	A	C
2	rs2368210	0	182009209	G	A
2	rs155129	0	182011996	G	A
2	rs6740847	0	182016597	A	G
2	rs10188326	0	182019764	T	G
2	rs13384671	0	182019839	G	A
2	rs155123	0	182020517	C	A
2	rs155138	0	182028123	C	A
2	rs3770132	0	182041206	G	A
2	rs711801	0	182043118	C	T
2	rs1449265	0	182045050	T	G
2	rs3770126	0	182045129	G	A
2	rs3770125	0	182045692	T	G
2	rs11694175	0	182046272	C	T
2	rs17224277	0	182048689	A	G
2	rs155092	0	182050421	A	G
2	rs2305588	0	182055317	C	T
2	rs155099	0	182057111	G	C
2	rs155103	0	182058988	A	G
2	rs155106	0	182059597	G	T
2	rs17225354	0	182061849	C	T
2	rs2305586	0	182068427	C	T
2	rs7607758	0	182075156	G	T
2	rs12465604	0	182076114	A	G
2	rs11689738	0	182077191	A	G
2	rs10203974	0	182084206	C	A
2	rs4667315	0	182085656	A	G
2	rs1026404	0	182087436	A	G
2	rs12469449	0	182087968	C	T
2	rs3770110	0	182090612	T	G
2	rs16867437	0	182093888	G	A
2	rs6721763	0	182094233	C	T
2	rs6728886	0	182101354	C	T
2	rs1839266	0	182105120	C	G
2	rs6748657	0	182106187	C	A
2	rs7601843	0	182107731	T	G
2	rs1449258	0	182109150	T	G
2	rs1047307	0	182109997	A	G
2	rs16867441	0	182110112	A	G
2	rs13034078	0	182119691	G	A
2	rs12623737	0	182122767	G	T
2	rs10427270	0	182144540	C	G
2	rs12479005	0	182147764	C	T
2	rs12105941	0	182156655	A	G
2	rs11686899	0	182158102	G	A
2	rs993650	0	182164093	C	T
2	rs16867452	0	182168626	T	C
2	rs10497581	0	182201296	C	T
2	rs16867464	0	182204710	T	C
2	rs7602326	0	182213047	C	T
2	rs3910660	0	182217429	C	T
2	rs1441147	0	182220101	C	T
2	rs4018755	0	182221405	T	C
2	rs17198745	0	182243192	C	A
2	rs3755022	0	182245196	A	G
2	rs12053195	0	182248928	C	T
2	rs7420169	0	182256916	A	C
2	rs2950650	0	182273888	C	T
2	rs2696343	0	182274103	G	A
2	rs10497583	0	182288277	A	C
2	rs10497585	0	182288812	C	T
2	rs16867480	0	182288870	T	C
2	rs16867481	0	182289688	A	C
2	rs1441159	0	182289737	T	C
2	rs11904490	0	182292266	A	C
2	rs16867482	0	182293901	A	G
2	rs10175898	0	182311627	G	A
2	rs2696346	0	182315468	A	G
2	rs2696314	0	182316566	T	C
2	rs13396043	0	182324276	G	A
2	rs16867493	0	182325436	T	C
2	rs11895507	0	182328364	G	A
2	rs16867495	0	182330848	G	A
2	rs4597474	0	182330872	T	G
2	rs1528028	0	182344712	C	T
2	rs6433931	0	182348106	A	C
2	rs13404097	0	182349705	A	G
2	rs7586410	0	182349822	A	G
2	rs13396152	0	182354476	G	A
2	rs10179363	0	182359979	G	A
2	rs9807949	0	182363251	A	G
2	rs7584725	0	182368848	A	G
2	rs6736766	0	182379864	A	G
2	rs10179547	0	182390273	G	A
2	rs16867499	0	182395284	A	G
2	rs16867502	0	182416214	A	G
2	rs6718469	0	182424571	A	G
2	rs16867506	0	182427560	G	A
2	rs13418310	0	182441544	G	A
2	rs1157595	0	182457813	C	T
2	rs13027534	0	182474328	G	A
2	rs6755017	0	182484250	A	G
2	rs16867510	0	182489062	T	C
2	rs13419020	0	182489109	T	C
2	rs17647806	0	182489119	T	C
2	rs6754192	0	182489564	A	G
2	rs13419647	0	182489664	T	C
2	rs6735322	0	182509779	A	G
2	rs13389121	0	182513845	C	T
2	rs7606321	0	182515014	T	C
2	rs6433943	0	182523824	G	A
2	rs908391	0	182528025	T	G
2	rs11898245	0	182535959	T	G
2	rs964700	0	182545506	C	T
2	rs2840148	0	182556167	G	A
2	rs1196291	0	182560527	T	C
2	rs1196290	0	182561451	C	T
2	rs11685642	0	182563881	A	G
2	rs12621807	0	182564319	G	T
2	rs10176914	0	182567714	G	A
2	rs6433945	0	182567898	A	G
2	rs13424231	0	182568173	A	G
2	rs1153742	0	182568478	A	G
2	rs16867523	0	182570461	C	A
2	rs1153738	0	182571634	A	G
2	rs12623537	0	182574914	T	C
2	rs1153731	0	182577453	C	T
2	rs1196184	0	182593441	C	T
2	rs7588817	0	182593683	A	G
2	rs10497588	0	182595774	G	A
2	rs10497589	0	182606758	T	C
2	rs6732434	0	182609502	A	G
2	rs1196139	0	182615080	C	T
2	rs12617778	0	182616223	G	A
2	rs2701664	0	182616909	G	A
2	rs16822453	0	182629561	G	A
2	rs3754930	0	182634389	C	T
2	rs1196160	0	182636257	G	A
2	rs1196161	0	182636800	G	C
2	rs1196172	0	182644067	T	C
2	rs7603587	0	182655537	G	A
2	rs17594497	0	182658348	C	T
2	rs1196149	0	182661155	A	C
2	rs1196151	0	182661772	C	A
2	rs4666808	0	182667856	C	T
2	rs16822550	0	182668534	T	C
2	rs1400008	0	182676513	G	A
2	rs17648779	0	182680369	A	G
2	rs983403	0	182686713	A	G
2	rs6705911	0	182687321	G	A
2	rs16822617	0	182688783	G	A
2	rs1515894	0	182689509	A	G
2	rs1882212	0	182690213	G	A
2	rs768742	0	182690820	G	C
2	rs13398100	0	182691465	A	G
2	rs16822697	0	182701812	A	C
2	rs4666814	0	182702976	C	T
2	rs17648960	0	182703045	A	G
2	rs1432526	0	182704826	T	C
2	rs6711862	0	182706367	G	T
2	rs1196057	0	182707881	A	G
2	rs2217616	0	182707893	T	G
2	rs12105839	0	182715336	A	G
2	rs7591292	0	182724820	C	T
2	rs1196069	0	182730956	T	G
2	rs4666815	0	182731637	C	T
2	rs1432523	0	182731729	G	A
2	rs1897472	0	182734857	C	A
2	rs1196065	0	182740825	A	C
2	rs1196064	0	182741879	T	C
2	rs3769811	0	182745334	T	G
2	rs2368255	0	182747666	T	C
2	rs3769802	0	182751579	C	T
2	rs12612546	0	182752853	G	A
2	rs6433958	0	182754070	C	T
2	rs3769796	0	182761903	G	C
2	rs3769794	0	182763240	G	A
2	rs724851	0	182777697	C	T
2	rs6759450	0	182795129	C	T
2	rs1432525	0	182796245	G	A
2	rs3754929	0	182796829	G	A
2	rs13034133	0	182797608	T	A
2	rs2623438	0	182804991	C	T
2	rs13024682	0	182815488	G	A
2	rs2568675	0	182816730	C	T
2	rs4666828	0	182821396	A	G
2	rs1549870	0	182825849	A	G
2	rs10182266	0	182845190	C	A
2	rs833158	0	182860108	T	C
2	rs833141	0	182871054	T	G
2	rs12693301	0	182874241	G	A
2	rs2623436	0	182883178	T	C
2	rs1347732	0	182883667	A	C
2	rs2623432	0	182884008	T	C
2	rs833119	0	182886451	C	T
2	rs1370668	0	182886988	A	G
2	rs833122	0	182888329	T	C
2	rs12470644	0	182890103	C	T
2	rs833125	0	182891021	G	A
2	rs16823047	0	182891271	T	C
2	rs6715692	0	182903926	C	T
2	rs1370666	0	182916327	A	G
2	rs12996836	0	182920273	C	T
2	rs1021090	0	182925835	A	G
2	rs833153	0	182926857	G	A
2	rs16823120	0	182929110	G	A
2	rs16823124	0	182932372	A	G
2	rs2577649	0	182936451	A	G
2	rs2623439	0	182936553	G	A
2	rs2164861	0	182941555	C	T
2	rs833115	0	182943819	C	A
2	rs13392487	0	182946722	C	T
2	rs11676337	0	182954319	T	C
2	rs10197295	0	182955478	A	C
2	rs2195611	0	182964812	C	A
2	rs1430158	0	182970373	C	T
2	rs10931010	0	182971632	C	T
2	rs10497597	0	182971998	T	C
2	rs10198076	0	182972870	G	T
2	rs6724256	0	182973358	G	A
2	rs16823163	0	182973417	T	C
2	rs16823179	0	182985966	T	C
2	rs10497599	0	182987775	A	G
2	rs10497600	0	182988539	A	T
2	rs17343395	0	182989498	T	C
2	rs16823201	0	182991540	G	A
2	rs2368253	0	182992597	C	T
2	rs17343416	0	182994934	C	T
2	rs1367202	0	182996499	G	A
2	rs10931012	0	182998273	G	A
2	rs17356152	0	183000937	G	A
2	rs7597921	0	183002892	C	T
2	rs1946815	0	183006405	G	A
2	rs10207132	0	183008891	G	A
2	rs1992183	0	183011999	T	C
2	rs1370669	0	183012499	C	T
2	rs10197136	0	183013022	C	T
2	rs17356200	0	183013154	G	A
2	rs4572561	0	183025140	T	G
2	rs2887202	0	183029113	A	T
2	rs12465662	0	183030086	T	C
2	rs1346775	0	183037137	G	A
2	rs10206152	0	183050970	G	A
2	rs4666836	0	183055419	T	C
2	rs1897104	0	183058624	A	G
2	rs4666586	0	183063121	T	C
2	rs4666587	0	183063132	T	C
2	rs4666845	0	183063183	A	G
2	rs17265322	0	183065208	C	T
2	rs1430145	0	183067151	C	T
2	rs10497605	0	183070087	G	C
2	rs11677310	0	183085096	A	C
2	rs2887208	0	183088998	C	T
2	rs11689324	0	183108430	G	T
2	rs1430155	0	183111751	A	G
2	rs16823353	0	183115677	T	C
2	rs7576178	0	183116636	T	C
2	rs2368282	0	183122507	C	T
2	rs7563205	0	183139086	C	T
2	rs12994442	0	183145401	C	T
2	rs10167937	0	183154203	A	C
2	rs1527878	0	183154780	G	A
2	rs10460375	0	183155137	G	T
2	rs955038	0	183161490	C	T
2	rs10497607	0	183166437	T	C
2	rs7557703	0	183169700	A	C
2	rs6742011	0	183171007	T	G
2	rs12693314	0	183173396	T	C
2	rs13432896	0	183173866	C	T
2	rs10210679	0	183179063	T	C
2	rs1547586	0	183185901	T	C
2	rs10193866	0	183197494	T	C
2	rs10189510	0	183199011	G	A
2	rs1527883	0	183205030	C	T
2	rs13023449	0	183207558	C	T
2	rs17356672	0	183220580	G	A
2	rs10180264	0	183220971	A	G
2	rs825654	0	183223185	T	A
2	rs10177655	0	183227811	G	C
2	rs10169420	0	183230229	T	C
2	rs2578007	0	183231273	T	C
2	rs17356699	0	183237597	A	G
2	rs11903253	0	183239884	G	A
2	rs4322805	0	183244129	A	G
2	rs825662	0	183245644	G	A
2	rs7569141	0	183260691	A	C
2	rs415994	0	183266932	T	C
2	rs421360	0	183270029	C	A
2	rs373576	0	183289666	C	T
2	rs17356755	0	183290415	G	A
2	rs1881097	0	183297758	G	A
2	rs288259	0	183311066	A	G
2	rs1037404	0	183338837	G	A
2	rs288304	0	183361972	C	A
2	rs288297	0	183366437	T	G
2	rs10931040	0	183373986	C	A
2	rs16823704	0	183375478	C	A
2	rs11888842	0	183387570	T	C
2	rs288354	0	183387666	G	A
2	rs16823774	0	183389876	T	C
2	rs10931041	0	183393807	T	C
2	rs16823785	0	183395567	G	A
2	rs1670041	0	183397255	T	C
2	rs17356894	0	183398877	T	C
2	rs1530056	0	183403090	G	A
2	rs288316	0	183403694	A	G
2	rs288324	0	183409833	A	G
2	rs288325	0	183411075	C	T
2	rs288326	0	183411581	A	G
2	rs2118588	0	183412926	G	C
2	rs21714	0	183418382	C	T
2	rs288244	0	183419196	T	C
2	rs7592832	0	183432483	A	G
2	rs10931046	0	183433466	G	A
2	rs12992123	0	183437442	T	C
2	rs6433994	0	183437758	C	T
2	rs10206992	0	183438772	G	T
2	rs11900716	0	183442535	C	T
2	rs4581857	0	183445132	G	A
2	rs10931049	0	183445262	C	T
2	rs10181110	0	183455687	C	T
2	rs10167133	0	183460328	C	A
2	rs12693329	0	183467480	G	A
2	rs13024685	0	183469916	G	T
2	rs4666598	0	183472968	T	C
2	rs6707860	0	183473998	T	C
2	rs6706591	0	183495387	A	G
2	rs13009031	0	183502973	T	C
2	rs6720664	0	183516548	C	A
2	rs17265880	0	183558250	C	T
2	rs17265894	0	183566413	C	T
2	rs16823914	0	183567718	C	T
2	rs16823916	0	183569079	A	G
2	rs2138486	0	183584163	C	T
2	rs16823945	0	183606482	T	C
2	rs3791246	0	183608997	C	A
2	rs4666881	0	183630837	C	T
2	rs2675114	0	183637513	G	C
2	rs2675117	0	183645160	A	G
2	rs2102770	0	183648836	C	T
2	rs2675043	0	183649689	C	T
2	rs1516242	0	183665007	T	C
2	rs16823721	0	183665171	A	T
2	rs11883456	0	183667706	G	A
2	rs2705730	0	183671935	C	T
2	rs2944346	0	183672414	A	G
2	rs2705728	0	183677550	G	A
2	rs2675058	0	183686794	G	A
2	rs6750185	0	183687728	A	G
2	rs17704982	0	183689421	A	G
2	rs16824001	0	183693115	A	G
2	rs16824004	0	183694214	T	C
2	rs1473615	0	183696886	G	A
2	rs13035624	0	183697550	A	C
2	rs2254879	0	183699511	C	T
2	rs6705795	0	183708606	C	A
2	rs2245154	0	183710814	T	C
2	rs2675098	0	183713851	G	A
2	rs2675082	0	183720234	C	T
2	rs2887233	0	183723334	G	T
2	rs16824047	0	183723846	G	A
2	rs2368374	0	183724390	C	T
2	rs10931063	0	183738800	G	A
2	rs6434019	0	183775103	C	T
2	rs10497624	0	183777265	T	C
2	rs987607	0	183777732	G	A
2	rs11904393	0	183784867	G	A
2	rs10183020	0	183789017	T	C
2	rs17758247	0	183794033	C	T
2	rs7576936	0	183794534	A	C
2	rs1462530	0	183797494	T	C
2	rs1462531	0	183804224	T	C
2	rs11888779	0	183804692	G	A
2	rs4666621	0	183805765	G	A
2	rs2368356	0	183818711	A	C
2	rs6708825	0	183823345	C	T
2	rs10931071	0	183833108	A	G
2	rs16823730	0	183833872	T	C
2	rs11693620	0	183836766	A	G
2	rs11884352	0	183839889	A	T
2	rs2045762	0	183840322	C	A
2	rs16824225	0	183844872	C	A
2	rs4274569	0	183847321	T	C
2	rs16824240	0	183849619	C	T
2	rs1462529	0	183850093	G	A
2	rs7573365	0	183851220	A	G
2	rs10176594	0	183851960	G	A
2	rs11683501	0	183867281	G	A
2	rs16824254	0	183879764	C	T
2	rs555543	0	183880710	A	C
2	rs16824259	0	183884847	C	T
2	rs269489	0	183889297	A	G
2	rs10197820	0	183889922	C	T
2	rs269487	0	183891220	C	T
2	rs7556770	0	183896209	A	G
2	rs6751175	0	183911450	G	A
2	rs7556778	0	183919329	G	A
2	rs589601	0	183927044	T	C
2	rs435536	0	183929076	C	T
2	rs16824339	0	183931134	T	C
2	rs11688088	0	183933616	T	C
2	rs606016	0	183933710	C	T
2	rs374655	0	183936869	G	T
2	rs421636	0	183942597	A	C
2	rs842599	0	183963779	G	A
2	rs842547	0	183970807	T	C
2	rs2368388	0	183980858	A	G
2	rs16824418	0	183983610	C	A
2	rs10497616	0	183986209	T	C
2	rs1438008	0	183988676	G	A
2	rs842561	0	183997300	A	C
2	rs1444725	0	184010576	T	C
2	rs11682049	0	184012045	G	A
2	rs12615004	0	184013963	C	T
2	rs12693341	0	184027848	A	G
2	rs12693342	0	184028281	G	A
2	rs6713346	0	184030413	T	C
2	rs17760425	0	184032166	T	C
2	rs16824567	0	184033470	A	G
2	rs10191108	0	184047941	C	T
2	rs2053266	0	184061256	T	C
2	rs2196690	0	184061377	A	G
2	rs1992179	0	184061700	C	T
2	rs13409797	0	184062041	T	C
2	rs13409979	0	184062055	A	G
2	rs10460317	0	184063623	G	T
2	rs16824598	0	184064487	T	G
2	rs1898582	0	184072798	A	G
2	rs10497628	0	184088187	G	A
2	rs1406334	0	184088278	C	T
2	rs16824647	0	184090721	A	G
2	rs13413583	0	184093197	A	G
2	rs1919276	0	184095599	T	C
2	rs6754252	0	184100235	A	G
2	rs10198434	0	184101037	G	T
2	rs10198445	0	184101079	C	T
2	rs9808478	0	184106821	A	G
2	rs13001300	0	184109436	G	A
2	rs7584434	0	184111076	G	T
2	rs12997706	0	184128174	G	A
2	rs16824756	0	184129290	G	A
2	rs2141409	0	184132798	G	A
2	rs6434036	0	184140114	T	G
2	rs7567280	0	184140724	A	C
2	rs16824770	0	184142320	G	A
2	rs16824771	0	184148358	C	A
2	rs12623176	0	184155631	C	A
2	rs2368423	0	184167077	G	T
2	rs13418314	0	184170032	T	C
2	rs2204709	0	184170494	T	C
2	rs6434039	0	184203652	G	A
2	rs1463328	0	184210738	G	A
2	rs12990670	0	184211813	G	T
2	rs16824869	0	184222973	G	A
2	rs1377760	0	184224494	G	A
2	rs6732860	0	184232832	G	A
2	rs9678612	0	184233454	A	G
2	rs10803967	0	184248347	G	A
2	rs1454035	0	184250226	G	A
2	rs1901977	0	184252477	T	C
2	rs13016089	0	184259711	G	A
2	rs10931095	0	184266850	G	A
2	rs16824946	0	184274936	T	C
2	rs4618008	0	184277135	A	G
2	rs10497634	0	184289278	G	A
2	rs1377767	0	184294872	A	G
2	rs1598075	0	184295339	T	A
2	rs11902682	0	184304826	T	A
2	rs6750043	0	184312430	C	A
2	rs17782359	0	184316652	C	G
2	rs17715510	0	184324164	C	T
2	rs10173261	0	184334995	G	A
2	rs1439771	0	184340472	T	C
2	rs1247901	0	184350955	A	G
2	rs13406626	0	184353254	G	T
2	rs13420919	0	184366278	T	C
2	rs7576053	0	184371335	A	G
2	rs826153	0	184382930	T	G
2	rs826154	0	184383495	A	G
2	rs13431075	0	184402414	A	G
2	rs3889768	0	184412610	A	C
2	rs12475510	0	184436658	A	G
2	rs826168	0	184439879	A	G
2	rs1988748	0	184458969	C	T
2	rs16825191	0	184475513	G	T
2	rs826142	0	184477672	C	A
2	rs826129	0	184502096	C	T
2	rs12473634	0	184505647	G	A
2	rs1817567	0	184506071	A	G
2	rs4597475	0	184522906	A	G
2	rs11883645	0	184528266	T	C
2	rs10931109	0	184536552	T	C
2	rs10497642	0	184536677	C	T
2	rs6434055	0	184578730	A	G
2	rs4413128	0	184589132	A	C
2	rs12621228	0	184589976	T	C
2	rs12693366	0	184593647	A	C
2	rs4517938	0	184595675	A	G
2	rs4616440	0	184604966	A	G
2	rs6434057	0	184609637	A	G
2	rs10754999	0	184615182	G	C
2	rs1526217	0	184621807	A	G
2	rs1002331	0	184631718	G	T
2	rs7582282	0	184638972	A	C
2	rs1405193	0	184646646	T	C
2	rs11690624	0	184660470	A	G
2	rs1358093	0	184674571	C	A
2	rs6732245	0	184679322	A	G
2	rs6751918	0	184684040	G	A
2	rs17615865	0	184685020	A	G
2	rs7599767	0	184689529	A	G
2	rs17615972	0	184691795	G	A
2	rs17582219	0	184691865	G	A
2	rs13384028	0	184694257	A	G
2	rs17582253	0	184696620	T	C
2	rs13011100	0	184697359	T	C
2	rs7575532	0	184702586	C	T
2	rs13408249	0	184704192	A	G
2	rs4666960	0	184705311	T	C
2	rs11680461	0	184708303	A	G
2	rs1526212	0	184719102	G	A
2	rs10497645	0	184738537	C	A
2	rs6749252	0	184738592	C	T
2	rs2887422	0	184741422	A	C
2	rs872194	0	184744258	T	G
2	rs1526196	0	184758463	G	A
2	rs7602025	0	184760307	G	A
2	rs6757528	0	184761010	T	C
2	rs1255542	0	184772645	T	C
2	rs17731968	0	184782777	A	G
2	rs7596901	0	184808780	C	A
2	rs1037619	0	184809992	T	G
2	rs1455882	0	184815577	G	A
2	rs7585856	0	184826734	T	C
2	rs5021561	0	184830713	T	C
2	rs13005060	0	184842482	T	C
2	rs4666970	0	184873161	G	A
2	rs16825822	0	184883437	T	C
2	rs10183564	0	184896817	T	C
2	rs10439305	0	184904196	G	A
2	rs17501315	0	184907193	T	C
2	rs1455875	0	184907717	G	A
2	rs16825838	0	184908123	A	G
2	rs10186072	0	184909635	C	A
2	rs12693374	0	184914441	G	A
2	rs971782	0	184915904	G	T
2	rs993147	0	184918234	C	T
2	rs17501385	0	184929513	C	T
2	rs7602691	0	184933283	G	A
2	rs1372949	0	184944106	C	T
2	rs12052723	0	184950707	A	G
2	rs10931132	0	184966959	G	A
2	rs2369337	0	184973210	C	T
2	rs13414555	0	184984280	A	G
2	rs10204810	0	184987565	G	A
2	rs10931138	0	184988662	T	C
2	rs12473132	0	184989106	C	T
2	rs2034055	0	184990424	T	C
2	rs10207872	0	185008886	C	A
2	rs11895697	0	185018337	T	C
2	rs12474365	0	185025125	G	C
2	rs6751688	0	185035925	T	C
2	rs11678101	0	185039562	G	T
2	rs1036872	0	185048166	A	C
2	rs16825968	0	185052431	G	A
2	rs7592419	0	185053706	T	C
2	rs1348342	0	185057750	G	A
2	rs1992514	0	185058847	A	G
2	rs10497652	0	185062290	T	C
2	rs2114548	0	185069793	C	T
2	rs2114549	0	185078256	G	C
2	rs17583446	0	185079031	G	A
2	rs10931143	0	185083271	G	T
2	rs2033138	0	185088607	A	G
2	rs12620876	0	185091696	A	G
2	rs4666659	0	185098339	C	T
2	rs7608249	0	185105431	A	G
2	rs13393271	0	185108548	A	G
2	rs12477814	0	185108950	T	C
2	rs2033137	0	185113825	T	C
2	rs17617133	0	185115128	T	C
2	rs7558116	0	185118808	T	C
2	rs1896235	0	185129473	G	C
2	rs10198640	0	185131575	T	G
2	rs13389088	0	185137054	A	G
2	rs10803976	0	185137191	T	C
2	rs17583628	0	185146851	T	C
2	rs10176134	0	185149550	A	G
2	rs7586860	0	185151917	A	G
2	rs10198713	0	185152751	T	C
2	rs181701	0	185153675	T	C
2	rs1593664	0	185158208	C	A
2	rs359901	0	185160973	T	C
2	rs17508485	0	185167220	C	T
2	rs11897145	0	185167256	G	A
2	rs1978573	0	185167789	T	C
2	rs11888068	0	185168540	A	C
2	rs7601138	0	185168840	C	A
2	rs10497655	0	185170286	C	T
2	rs12693382	0	185175906	A	G
2	rs435822	0	185177547	A	T
2	rs12693384	0	185186281	A	G
2	rs17508595	0	185191353	G	C
2	rs17508671	0	185200092	G	A
2	rs13426842	0	185208876	A	G
2	rs11894278	0	185223496	A	C
2	rs899846	0	185234248	T	C
2	rs7597593	0	185241825	C	T
2	rs17508767	0	185244052	G	A
2	rs17584193	0	185260337	G	A
2	rs7585738	0	185273079	C	T
2	rs6730122	0	185275696	A	G
2	rs16826183	0	185312708	G	A
2	rs17617913	0	185347120	C	T
2	rs11899942	0	185357692	T	G
2	rs7574128	0	185374010	C	T
2	rs6751335	0	185377372	C	T
2	rs7599314	0	185407054	C	T
2	rs10199843	0	185444870	G	A
2	rs16826274	0	185464327	T	C
2	rs13428955	0	185464989	T	C
2	rs4666994	0	185479990	G	A
2	rs1344706	0	185486673	C	A
2	rs13009002	0	185486847	T	G
2	rs1583048	0	185491386	C	T
2	rs6755404	0	185505473	A	C
2	rs17509873	0	185505653	G	A
2	rs12477430	0	185510608	A	G
2	rs10931157	0	185513698	G	A
2	rs6745533	0	185515269	C	T
2	rs12693402	0	185516324	T	C
2	rs6741522	0	185544143	A	G
2	rs721568	0	185553396	T	C
2	rs16826362	0	185568150	G	A
2	rs7600337	0	185601403	C	T
2	rs263771	0	185629937	A	C
2	rs965472	0	185638904	G	A
2	rs263767	0	185640560	C	T
2	rs6727701	0	185641807	C	A
2	rs13396684	0	185664016	T	C
2	rs2128737	0	185671828	C	T
2	rs6434110	0	185678019	T	C
2	rs12987273	0	185690222	T	G
2	rs6742605	0	185715836	A	T
2	rs4666672	0	185726287	C	T
2	rs11678036	0	185732980	C	T
2	rs1038361	0	185739735	A	G
2	rs1483245	0	185755311	G	A
2	rs13018827	0	185770602	T	C
2	rs12613680	0	185775491	G	A
2	rs10171577	0	185778285	C	T
2	rs6747787	0	185792467	G	A
2	rs10931162	0	185795263	T	G
2	rs13401782	0	185802806	C	T
2	rs17712328	0	185817565	A	G
2	rs10931166	0	185849608	G	C
2	rs4487060	0	185856475	A	G
2	rs7596294	0	185857240	C	A
2	rs4322807	0	185873895	T	G
2	rs12476178	0	185877455	G	C
2	rs1424532	0	185887059	G	A
2	rs6709795	0	185897656	A	G
2	rs13000878	0	185899537	C	T
2	rs850868	0	185907030	C	T
2	rs850875	0	185911642	A	G
2	rs850880	0	185913434	C	T
2	rs11687947	0	185915620	T	G
2	rs1159985	0	185917001	T	C
2	rs1364471	0	185917249	C	A
2	rs850892	0	185917555	T	C
2	rs10199689	0	185922000	T	C
2	rs12477917	0	185924682	T	G
2	rs17714537	0	185924905	T	A
2	rs850906	0	185927112	G	T
2	rs850908	0	185928887	C	A
2	rs850914	0	185931748	G	A
2	rs4308095	0	185937249	T	C
2	rs9288114	0	185948749	A	G
2	rs17403192	0	185953898	C	T
2	rs12469739	0	185954617	T	A
2	rs10931170	0	185955882	C	T
2	rs1364469	0	185958409	T	G
2	rs10497664	0	185968690	T	G
2	rs17331432	0	185968848	G	T
2	rs1013801	0	185970984	T	C
2	rs6712480	0	185991101	A	G
2	rs10177733	0	185991486	C	T
2	rs12617672	0	186007966	C	G
2	rs2194508	0	186025907	G	A
2	rs10195783	0	186042349	T	C
2	rs10931175	0	186042583	A	G
2	rs11675192	0	186053393	G	T
2	rs6747256	0	186075714	G	A
2	rs1477455	0	186078342	T	C
2	rs10931178	0	186095374	C	T
2	rs4309546	0	186102851	A	T
2	rs16826897	0	186112684	G	T
2	rs12232985	0	186118340	G	A
2	rs6753011	0	186152688	G	T
2	rs7604780	0	186153638	C	T
2	rs13002717	0	186197782	T	G
2	rs759686	0	186212420	A	G
2	rs763330	0	186217321	A	G
2	rs2160846	0	186229736	G	A
2	rs2370400	0	186240849	C	T
2	rs11687532	0	186242640	T	C
2	rs9917247	0	186249790	T	C
2	rs12464911	0	186263488	G	A
2	rs918229	0	186283205	C	T
2	rs6434140	0	186285511	G	T
2	rs3821022	0	186293570	G	A
2	rs10202023	0	186299802	T	C
2	rs7570524	0	186306771	G	A
2	rs10490389	0	186311197	G	A
2	rs11893024	0	186318830	G	A
2	rs7592890	0	186326252	G	T
2	rs2112034	0	186359482	T	C
2	rs12999160	0	186369812	A	G
2	rs4666689	0	186379224	T	C
2	rs17826666	0	186386878	T	C
2	rs17230036	0	186387122	G	A
2	rs16827202	0	186402289	C	T
2	rs17827241	0	186402503	A	G
2	rs4343438	0	186434453	G	A
2	rs13031528	0	186444456	A	G
2	rs4666691	0	186462489	G	A
2	rs10931206	0	186464593	C	T
2	rs10195661	0	186468307	T	C
2	rs12622932	0	186491002	T	C
2	rs12477885	0	186491546	T	C
2	rs13402358	0	186498433	T	C
2	rs11688137	0	186505267	A	G
2	rs12151439	0	186505302	T	A
2	rs751384	0	186515638	G	C
2	rs2370510	0	186537078	T	G
2	rs7596341	0	186541950	C	T
2	rs1580491	0	186545182	A	G
2	rs10182124	0	186552824	C	T
2	rs4667071	0	186557194	T	C
2	rs1487363	0	186564326	C	T
2	rs16827374	0	186565624	T	C
2	rs4564739	0	186568375	A	C
2	rs12618471	0	186569308	T	C
2	rs13025979	0	186573851	A	G
2	rs1487364	0	186580593	G	A
2	rs7574377	0	186588964	C	T
2	rs4666700	0	186596346	A	G
2	rs7604874	0	186597505	C	T
2	rs16827429	0	186600499	G	A
2	rs875162	0	186605002	G	A
2	rs2066971	0	186620337	C	T
2	rs725728	0	186628517	A	G
2	rs12467567	0	186629862	A	G
2	rs7571468	0	186642999	C	T
2	rs10931222	0	186653869	G	T
2	rs1386516	0	186665628	A	G
2	rs10193729	0	186723060	G	A
2	rs10804003	0	186765197	A	C
2	rs10208050	0	186771809	C	T
2	rs7566693	0	186782798	A	G
2	rs10208964	0	186792868	G	A
2	rs3107423	0	186801335	G	C
2	rs10195099	0	186827210	G	T
2	rs13411859	0	186835557	T	C
2	rs6754898	0	186844953	C	A
2	rs10190643	0	186861101	C	T
2	rs1375323	0	186914812	G	A
2	rs2029085	0	186915638	A	G
2	rs10497669	0	186933631	A	G
2	rs7590296	0	186952484	A	G
2	rs16827805	0	186981389	T	C
2	rs9288129	0	187011121	A	C
2	rs13396881	0	187014126	T	A
2	rs3754582	0	187058224	C	T
2	rs2119861	0	187075997	A	G
2	rs10164423	0	187076978	A	G
2	rs7558856	0	187081391	G	A
2	rs13405248	0	187084965	G	T
2	rs16827994	0	187096479	G	A
2	rs10208166	0	187096903	A	T
2	rs17333634	0	187098138	C	T
2	rs9288132	0	187106807	T	C
2	rs6717629	0	187119062	C	T
2	rs766633	0	187131543	G	A
2	rs6760615	0	187140827	T	C
2	rs10209563	0	187142864	T	C
2	rs10497672	0	187144276	T	C
2	rs7591153	0	187146220	C	T
2	rs41444351	0	187154439	C	G
2	rs6434188	0	187158116	T	C
2	rs3768778	0	187175995	A	G
2	rs3911239	0	187178556	C	T
2	rs2370693	0	187183349	G	T
2	rs12620429	0	187197892	A	C
2	rs1992898	0	187199385	G	A
2	rs3754586	0	187200171	T	C
2	rs17334072	0	187201676	A	G
2	rs9333289	0	187206352	C	T
2	rs7585471	0	187206807	G	A
2	rs13422838	0	187211091	C	T
2	rs3816375	0	187213731	A	G
2	rs16828148	0	187219317	A	G
2	rs3738918	0	187219711	G	A
2	rs9333290	0	187227583	T	G
2	rs3738919	0	187229505	A	C
2	rs11685758	0	187241613	T	C
2	rs12151442	0	187246092	C	T
2	rs11891192	0	187254828	G	T
2	rs6705757	0	187267467	G	T
2	rs11678190	0	187268553	C	A
2	rs2595375	0	187270051	G	A
2	rs11695399	0	187270600	G	A
2	rs16828182	0	187280066	C	T
2	rs4666713	0	187310433	G	T
2	rs930657	0	187310768	C	A
2	rs998972	0	187314327	G	A
2	rs13030356	0	187317461	C	A
2	rs1375447	0	187324891	C	G
2	rs13026081	0	187334583	T	C
2	rs2595381	0	187335812	A	G
2	rs2595382	0	187337740	G	T
2	rs2595384	0	187341961	T	C
2	rs11681218	0	187357985	A	G
2	rs7563780	0	187378238	C	G
2	rs11899698	0	187392733	G	A
2	rs10179727	0	187393489	T	C
2	rs13400804	0	187409767	A	G
2	rs3114949	0	187413111	C	T
2	rs2122870	0	187415586	C	A
2	rs3114951	0	187421657	C	T
2	rs6705578	0	187424535	G	A
2	rs1476195	0	187433403	C	G
2	rs41344144	0	187435849	G	A
2	rs16828287	0	187438755	A	G
2	rs10497673	0	187439629	C	T
2	rs2122873	0	187448198	G	A
2	rs6717406	0	187451473	G	T
2	rs10497674	0	187456727	T	C
2	rs13415172	0	187467978	A	G
2	rs2167393	0	187477654	A	G
2	rs6721792	0	187486076	T	C
2	rs1451549	0	187489924	T	C
2	rs6744448	0	187493643	C	T
2	rs1000624	0	187494744	G	T
2	rs13384439	0	187500106	G	A
2	rs11686527	0	187516575	C	T
2	rs6721015	0	187521507	T	C
2	rs11675678	0	187534008	T	C
2	rs1467991	0	187537229	C	A
2	rs12105690	0	187539054	T	C
2	rs13007449	0	187548240	C	T
2	rs12621194	0	187554349	T	C
2	rs11675132	0	187555216	G	A
2	rs4667138	0	187565182	G	A
2	rs34938912	0	187575585	A	G
2	rs6733180	0	187577034	C	T
2	rs6736303	0	187583348	C	G
2	rs13431778	0	187596628	T	C
2	rs6733760	0	187607676	T	C
2	rs10168818	0	187638146	A	G
2	rs966879	0	187678844	G	A
2	rs16828626	0	187679256	A	C
2	rs4585079	0	187701036	T	C
2	rs16828670	0	187710262	T	C
2	rs13412556	0	187719227	G	A
2	rs12613710	0	187741566	C	T
2	rs4411659	0	187742135	C	T
2	rs10931275	0	187744192	A	T
2	rs11894501	0	187760798	T	C
2	rs10804012	0	187780349	C	T
2	rs12617869	0	187816146	G	T
2	rs1569135	0	187823643	G	A
2	rs11893895	0	187830528	T	C
2	rs1918901	0	187851922	T	C
2	rs16828847	0	187892504	G	A
2	rs907463	0	187893532	G	T
2	rs11894869	0	187908501	T	A
2	rs16828899	0	187916961	G	A
2	rs696092	0	187918459	G	A
2	rs3771095	0	187919357	T	C
2	rs840599	0	187919541	C	A
2	rs858744	0	187925028	T	C
2	rs858750	0	187927297	G	A
2	rs3771089	0	187938391	T	C
2	rs840617	0	187938578	A	T
2	rs7608001	0	187942962	G	A
2	rs6759535	0	187946346	T	C
2	rs17366895	0	187946579	A	C
2	rs1157699	0	187967149	T	C
2	rs16828975	0	187970976	T	C
2	rs3771078	0	187978582	G	A
2	rs16829005	0	187979824	A	C
2	rs17464221	0	187986448	T	C
2	rs2063505	0	187996410	G	A
2	rs12104503	0	188005378	G	T
2	rs41393945	0	188017098	G	C
2	rs11897572	0	188024426	G	T
2	rs7600570	0	188036149	G	A
2	rs8176593	0	188039849	D	I
2	rs8176559	0	188046829	G	T
2	rs8176548	0	188048580	T	C
2	rs8176622	0	188048962	A	T
2	rs8176490	0	188064080	A	G
2	rs8176457	0	188068422	C	A
2	rs10176633	0	188069920	G	A
2	rs8176441	0	188071820	C	T
2	rs2192824	0	188077036	T	C
2	rs3755248	0	188078477	C	T
2	rs12613071	0	188096556	C	T
2	rs2192825	0	188099064	C	T
2	rs16829090	0	188103945	A	G
2	rs6434220	0	188110238	G	A
2	rs6434223	0	188120607	C	A
2	rs7585784	0	188140932	T	C
2	rs4667173	0	188141202	A	G
2	rs6746921	0	188159628	C	T
2	rs6743417	0	188162046	A	G
2	rs13404824	0	188172909	G	A
2	rs4422133	0	188182215	T	C
2	rs13400735	0	188184584	T	C
2	rs7561970	0	188191178	G	A
2	rs6712217	0	188209175	G	A
2	rs10198468	0	188217305	A	G
2	rs16829167	0	188218566	G	C
2	rs13034939	0	188219341	A	G
2	rs11889596	0	188223827	A	C
2	rs12990195	0	188232563	C	T
2	rs7580316	0	188238823	A	G
2	rs1996673	0	188249803	G	A
2	rs10189516	0	188253048	C	T
2	rs10931301	0	188260396	A	G
2	rs16829228	0	188261319	A	G
2	rs10931303	0	188262604	G	T
2	rs13023361	0	188263580	G	T
2	rs1554418	0	188273841	G	A
2	rs41348044	0	188279519	T	C
2	rs13388743	0	188281489	T	C
2	rs2090751	0	188281985	A	C
2	rs10187481	0	188286647	T	C
2	rs10469733	0	188295676	C	T
2	rs1520477	0	188319284	C	T
2	rs10179203	0	188329742	C	G
2	rs6747576	0	188341542	C	A
2	rs1356873	0	188345166	C	T
2	rs2139631	0	188348899	T	C
2	rs7589890	0	188362051	C	T
2	rs4610017	0	188367601	A	G
2	rs6434236	0	188372415	T	C
2	rs4471853	0	188392752	G	A
2	rs4666744	0	188412142	C	T
2	rs4278898	0	188415697	A	G
2	rs6434239	0	188420127	G	A
2	rs7562301	0	188425359	T	G
2	rs10931316	0	188429962	C	A
2	rs12624068	0	188432111	T	A
2	rs16829324	0	188432883	G	A
2	rs16829329	0	188435079	A	G
2	rs6719082	0	188436254	T	G
2	rs12998150	0	188463944	G	A
2	rs1040172	0	188469784	C	T
2	rs7560413	0	188479541	A	G
2	rs9646808	0	188488962	C	T
2	rs17260891	0	188496932	G	C
2	rs10181512	0	188504539	T	C
2	rs12469465	0	188508639	T	C
2	rs1980158	0	188511310	A	C
2	rs1516117	0	188511867	A	T
2	rs16829395	0	188513992	A	G
2	rs16829398	0	188514273	C	T
2	rs10497691	0	188514907	A	G
2	rs4299304	0	188516713	T	G
2	rs6434242	0	188517777	G	A
2	rs10170218	0	188522689	C	A
2	rs6434245	0	188522931	A	C
2	rs16829422	0	188532483	A	G
2	rs16829425	0	188534299	A	G
2	rs16829439	0	188539122	T	C
2	rs1516119	0	188541551	A	G
2	rs11887607	0	188553760	G	A
2	rs13019480	0	188555772	C	A
2	rs1439563	0	188566032	C	T
2	rs4667203	0	188568362	G	A
2	rs4667205	0	188568715	A	G
2	rs2033838	0	188577005	G	A
2	rs1400079	0	188583403	G	A
2	rs10804019	0	188585173	G	A
2	rs17263610	0	188589595	A	C
2	rs4666748	0	188589662	T	A
2	rs1516133	0	188590478	G	A
2	rs13422157	0	188600175	A	G
2	rs1898906	0	188600631	A	G
2	rs13028498	0	188602181	T	C
2	rs12992764	0	188603988	T	G
2	rs1821994	0	188617381	A	G
2	rs9636264	0	188619205	A	G
2	rs13419775	0	188624535	T	C
2	rs17264111	0	188625426	T	A
2	rs1579690	0	188632018	G	A
2	rs2043945	0	188632575	G	A
2	rs13396953	0	188637750	A	G
2	rs1595760	0	188643022	C	T
2	rs13416794	0	188648042	A	G
2	rs11689161	0	188648814	A	G
2	rs13035162	0	188653998	T	C
2	rs1371530	0	188661378	T	C
2	rs7349373	0	188667248	C	T
2	rs12997059	0	188669944	T	C
2	rs6434261	0	188672873	C	G
2	rs12618234	0	188675973	C	T
2	rs1583764	0	188679122	A	G
2	rs2350561	0	188680556	G	C
2	rs744386	0	188687278	T	C
2	rs12992671	0	188694420	A	C
2	rs1371528	0	188703384	C	G
2	rs6757707	0	188715135	A	G
2	rs13027989	0	188719925	T	C
2	rs920408	0	188725407	A	G
2	rs2882449	0	188733329	C	A
2	rs2119090	0	188734222	C	T
2	rs16829866	0	188752924	A	T
2	rs6726669	0	188767217	G	A
2	rs7582899	0	188773963	T	G
2	rs1595763	0	188788332	C	T
2	rs16829922	0	188795490	G	C
2	rs893745	0	188796494	A	G
2	rs16829926	0	188796968	G	C
2	rs10497688	0	188798435	G	A
2	rs980065	0	188798710	C	T
2	rs4536617	0	188814661	T	C
2	rs11692963	0	188814821	C	A
2	rs13003679	0	188820523	C	T
2	rs4132426	0	188820593	C	T
2	rs6434276	0	188871363	A	C
2	rs7593546	0	188877480	A	G
2	rs10193506	0	188883155	G	T
2	rs4430902	0	188893182	G	A
2	rs7574262	0	188902274	T	C
2	rs4667222	0	188915097	G	A
2	rs7595377	0	188953760	T	G
2	rs7559636	0	188963496	G	A
2	rs10211189	0	188993932	A	G
2	rs3890574	0	189006561	G	A
2	rs7422317	0	189009146	G	C
2	rs10179448	0	189014618	A	C
2	rs3924673	0	189018933	G	A
2	rs6723034	0	189023585	C	T
2	rs7423378	0	189076087	G	A
2	rs7425417	0	189133524	A	G
2	rs12987561	0	189138827	G	T
2	rs1354903	0	189149766	T	G
2	rs6710263	0	189152027	C	A
2	rs8273	0	189168798	T	C
2	rs13412448	0	189180070	A	T
2	rs7599158	0	189181691	G	T
2	rs10203054	0	189192572	A	G
2	rs11693106	0	189192859	G	C
2	rs4577224	0	189201931	G	A
2	rs16830247	0	189204127	T	C
2	rs13382911	0	189205665	A	G
2	rs4666763	0	189228135	T	C
2	rs1395867	0	189236054	G	A
2	rs1605459	0	189256127	T	C
2	rs7609469	0	189263751	G	A
2	rs1066768	0	189266037	T	C
2	rs698560	0	189278580	C	T
2	rs698561	0	189281053	G	T
2	rs1995702	0	189292782	G	T
2	rs1996987	0	189296694	T	A
2	rs1916961	0	189300129	G	A
2	rs4667244	0	189310804	A	G
2	rs781245	0	189317903	A	G
2	rs16830455	0	189320484	A	G
2	rs1996457	0	189343453	A	G
2	rs11901929	0	189351561	A	G
2	rs10931382	0	189353438	A	G
2	rs17760712	0	189363393	G	A
2	rs7594722	0	189372208	G	A
2	rs10190606	0	189396708	G	A
2	rs1518007	0	189405268	A	T
2	rs4667249	0	189408365	G	A
2	rs7355414	0	189416231	G	A
2	rs13404560	0	189417630	G	C
2	rs13012958	0	189427253	C	G
2	rs13397537	0	189445780	A	G
2	rs6752196	0	189456646	A	G
2	rs997277	0	189459108	G	A
2	rs7567967	0	189466976	C	T
2	rs2708204	0	189469398	A	G
2	rs6434301	0	189474032	G	A
2	rs11681740	0	189476530	T	C
2	rs6434302	0	189477950	G	A
2	rs12474463	0	189486143	A	G
2	rs11686968	0	189490292	T	C
2	rs6746794	0	189490821	T	C
2	rs16830823	0	189491070	A	C
2	rs11887050	0	189491218	C	A
2	rs17357652	0	189493175	C	T
2	rs16830840	0	189504517	A	G
2	rs16830844	0	189507744	T	C
2	rs4667253	0	189507927	T	C
2	rs17241561	0	189508630	T	G
2	rs17241582	0	189510352	G	A
2	rs16830870	0	189513020	T	G
2	rs7609210	0	189520512	A	T
2	rs12693521	0	189528759	T	A
2	rs17292158	0	189529636	G	A
2	rs1122869	0	189537933	A	G
2	rs12477499	0	189541279	G	A
2	rs6434304	0	189542156	T	C
2	rs17358566	0	189546240	T	C
2	rs1516454	0	189552245	G	A
2	rs13425379	0	189552844	A	G
2	rs1914037	0	189553760	G	A
2	rs13306276	0	189558825	A	G
2	rs10497695	0	189558939	C	T
2	rs16830979	0	189560132	T	C
2	rs3736487	0	189564188	A	G
2	rs7579815	0	189570293	C	G
2	rs11902058	0	189571053	C	A
2	rs13306272	0	189571634	T	C
2	rs1801184	0	189572827	C	T
2	rs6712385	0	189585758	A	G
2	rs10175784	0	189590310	T	G
2	rs7565215	0	189590965	C	A
2	rs7565451	0	189591146	C	A
2	rs6434311	0	189598131	A	T
2	rs12614568	0	189604638	T	C
2	rs13914	0	189605876	T	C
2	rs7586	0	189606743	T	C
2	rs13392501	0	189615921	G	A
2	rs2229495	0	189641076	T	C
2	rs6434322	0	189657434	T	C
2	rs13416517	0	189657873	G	A
2	rs7420331	0	189668574	G	A
2	rs4128538	0	189683039	G	A
2	rs6723725	0	189698917	T	C
2	rs7588367	0	189715588	G	A
2	rs2882732	0	189718698	A	G
2	rs4667266	0	189719663	G	A
2	rs9288163	0	189721391	A	G
2	rs2037171	0	189723124	C	G
2	rs10497699	0	189740823	T	C
2	rs1356162	0	189764960	A	C
2	rs10755002	0	189777421	C	A
2	rs17270987	0	189781363	A	G
2	rs7599222	0	189781903	T	C
2	rs1515875	0	189805351	C	T
2	rs11690774	0	189819086	C	T
2	rs17271001	0	189821158	C	G
2	rs870922	0	189821953	T	A
2	rs7597151	0	189823485	G	A
2	rs16831276	0	189833245	A	C
2	rs16831319	0	189858450	C	T
2	rs939157	0	189859385	A	G
2	rs16831325	0	189859647	G	A
2	rs17198836	0	189860688	T	C
2	rs7569974	0	189884587	C	T
2	rs939156	0	189891430	T	G
2	rs2683014	0	189901301	A	G
2	rs10931418	0	189973280	C	T
2	rs13035381	0	189973841	C	T
2	rs13018252	0	189980440	T	C
2	rs13391984	0	190010023	T	C
2	rs17271043	0	190024443	G	A
2	rs6737615	0	190028328	A	C
2	rs2289223	0	190039507	C	T
2	rs13386772	0	190057882	T	G
2	rs17271071	0	190058156	A	G
2	rs744556	0	190059311	G	A
2	rs12693540	0	190060813	C	T
2	rs4667284	0	190062708	C	A
2	rs10173419	0	190069930	C	T
2	rs11674773	0	190075302	G	A
2	rs12465339	0	190076603	A	G
2	rs920266	0	190079531	C	G
2	rs16823958	0	190079851	G	A
2	rs13398414	0	190084816	G	A
2	rs12622601	0	190090488	G	A
2	rs6434346	0	190095462	T	C
2	rs17271134	0	190098048	T	C
2	rs1469968	0	190112380	C	T
2	rs13383606	0	190115305	T	A
2	rs6717973	0	190118654	A	G
2	rs11685197	0	190120622	A	G
2	rs6434347	0	190122538	G	C
2	rs2043933	0	190125691	G	A
2	rs2352262	0	190132030	T	C
2	rs7596205	0	190136438	A	G
2	rs10188230	0	190140858	C	T
2	rs11568345	0	190145877	A	G
2	rs1439812	0	190148793	G	T
2	rs3792079	0	190149892	A	T
2	rs930373	0	190151828	T	C
2	rs1123110	0	190152444	G	A
2	rs1123109	0	190152637	C	T
2	rs2352267	0	190157210	G	A
2	rs16831706	0	190158706	A	G
2	rs6706281	0	190160993	C	A
2	rs17199004	0	190161202	G	T
2	rs1370593	0	190171277	A	G
2	rs13401314	0	190172841	T	C
2	rs17271183	0	190174696	T	C
2	rs10497704	0	190181589	A	G
2	rs13415781	0	190182744	A	G
2	rs7580851	0	190188051	A	T
2	rs13410922	0	190188071	T	A
2	rs7604386	0	190189727	A	C
2	rs12693546	0	190194602	T	C
2	rs4372939	0	190195719	T	G
2	rs16831795	0	190202613	A	G
2	rs12614574	0	190206377	T	C
2	rs6434355	0	190209768	C	T
2	rs4667294	0	190212206	G	A
2	rs4667295	0	190212635	T	C
2	rs12999011	0	190213032	C	T
2	rs12693550	0	190217072	G	T
2	rs6742212	0	190235464	A	G
2	rs4667297	0	190237241	C	T
2	rs1437880	0	190239671	G	A
2	rs3828267	0	190239860	C	T
2	rs1550241	0	190248409	C	T
2	rs2019099	0	190248961	A	C
2	rs16831941	0	190312970	T	C
2	rs1225102	0	190314459	G	A
2	rs1046196	0	190319753	A	G
2	rs1440006	0	190320584	C	A
2	rs16831960	0	190325945	C	T
2	rs5742917	0	190355971	G	A
2	rs2352709	0	190356164	A	G
2	rs5742932	0	190357485	T	G
2	rs5742934	0	190357638	A	G
2	rs4666785	0	190359685	A	G
2	rs5742999	0	190372658	A	G
2	rs1233303	0	190377698	C	T
2	rs5743024	0	190381119	C	T
2	rs1233275	0	190390792	T	C
2	rs5743047	0	190392913	A	T
2	rs5743063	0	190402694	T	C
2	rs5743072	0	190405169	G	A
2	rs1233243	0	190407498	C	T
2	rs1233258	0	190415279	C	T
2	rs12618262	0	190416318	T	C
2	rs5743117	0	190422490	C	T
2	rs256575	0	190422866	A	G
2	rs5743169	0	190440212	G	C
2	rs1145234	0	190440804	C	T
2	rs5743202	0	190450911	T	G
2	rs13029721	0	190457403	T	C
2	rs10497707	0	190472059	G	T
2	rs7560327	0	190480767	C	A
2	rs11677229	0	190483790	G	A
2	rs11895842	0	190510293	G	A
2	rs11901349	0	190510365	T	G
2	rs11895934	0	190510498	C	G
2	rs13398450	0	190518830	G	A
2	rs2168058	0	190527123	G	A
2	rs6745182	0	190533471	C	T
2	rs10178674	0	190538351	T	A
2	rs288801	0	190572976	T	C
2	rs13425477	0	190574269	A	G
2	rs16832255	0	190597729	G	A
2	rs16832259	0	190600923	C	T
2	rs4853585	0	190612408	A	G
2	rs13423287	0	190619292	T	C
2	rs11899814	0	190643554	T	C
2	rs13387425	0	190644731	C	T
2	rs13405701	0	190646068	C	A
2	rs6434378	0	190652371	G	A
2	rs4853633	0	190654569	G	A
2	rs785244	0	190654845	A	C
2	rs4853638	0	190656930	C	A
2	rs6737521	0	190658447	C	T
2	rs785240	0	190658847	C	T
2	rs785239	0	190658915	G	A
2	rs2115555	0	190659828	T	C
2	rs10174181	0	190660032	G	C
2	rs785237	0	190660588	T	C
2	rs10931441	0	190663096	C	T
2	rs13393016	0	190667768	C	T
2	rs6739111	0	190676754	G	A
2	rs2115552	0	190680450	T	G
2	rs785232	0	190681478	T	G
2	rs4853660	0	190688996	T	C
2	rs6718711	0	190701607	A	G
2	rs13012077	0	190708276	A	C
2	rs4531957	0	190710512	A	C
2	rs11687019	0	190711420	G	C
2	rs785267	0	190725574	C	G
2	rs11901445	0	190726852	G	A
2	rs6710331	0	190729526	G	A
2	rs785255	0	190729885	A	G
2	rs12474543	0	190730689	G	A
2	rs785249	0	190731326	G	A
2	rs6750723	0	190732044	A	G
2	rs1357722	0	190735378	C	T
2	rs13382543	0	190743726	C	T
2	rs785209	0	190747849	T	G
2	rs698602	0	190748819	T	C
2	rs9288169	0	190752663	C	T
2	rs16832401	0	190760225	G	A
2	rs2690751	0	190763511	G	A
2	rs10164908	0	190767936	T	C
2	rs16832416	0	190769020	C	T
2	rs11894667	0	190770276	T	C
2	rs4853684	0	190771196	G	A
2	rs16832420	0	190771316	C	G
2	rs16832425	0	190771873	C	T
2	rs2271270	0	190773840	T	G
2	rs4853687	0	190793443	A	G
2	rs1366676	0	190824211	A	G
2	rs291408	0	190828865	T	C
2	rs291416	0	190834042	G	A
2	rs12464840	0	190859101	T	C
2	rs291451	0	190868136	C	T
2	rs291449	0	190885712	T	C
2	rs3749022	0	190892769	C	T
2	rs16832572	0	190899093	T	C
2	rs291431	0	190907775	A	G
2	rs12693568	0	190910882	G	A
2	rs3791809	0	190917963	T	C
2	rs1882892	0	190921909	G	A
2	rs3791810	0	190923739	G	A
2	rs2015744	0	190927162	T	C
2	rs7601609	0	190928095	T	G
2	rs2067418	0	190935177	C	T
2	rs2067434	0	190938591	T	C
2	rs1108939	0	190942435	A	C
2	rs7592352	0	190943855	G	A
2	rs1440990	0	190946619	A	G
2	rs4853698	0	190955792	T	C
2	rs9288172	0	190958523	C	T
2	rs1545212	0	190958691	T	C
2	rs6752651	0	190968414	C	T
2	rs6753226	0	190968718	A	G
2	rs11695439	0	190970187	G	A
2	rs10202825	0	190971358	G	T
2	rs10188341	0	190995627	C	G
2	rs2354877	0	190996316	T	G
2	rs4853707	0	191008241	G	T
2	rs3811607	0	191008647	G	A
2	rs7560318	0	191012231	T	C
2	rs7564829	0	191013892	C	T
2	rs7581762	0	191014069	T	C
2	rs4853708	0	191015807	C	T
2	rs13409841	0	191027021	C	T
2	rs12998288	0	191030149	C	T
2	rs4853710	0	191033500	C	G
2	rs7571750	0	191036325	C	T
2	rs4853511	0	191039272	A	G
2	rs4340549	0	191041973	C	T
2	rs4316966	0	191076488	A	C
2	rs12052514	0	191086415	T	C
2	rs7584794	0	191094403	A	G
2	rs10931458	0	191098371	G	A
2	rs12472081	0	191106790	A	G
2	rs13417310	0	191118833	A	G
2	rs6714829	0	191119498	T	C
2	rs13003362	0	191161263	T	C
2	rs7567771	0	191167024	G	A
2	rs6706036	0	191172975	T	C
2	rs13028201	0	191176951	A	G
2	rs16832766	0	191177207	A	G
2	rs6434401	0	191177437	C	T
2	rs10931464	0	191179853	T	C
2	rs4853513	0	191187700	C	T
2	rs887695	0	191201411	T	C
2	rs12693580	0	191211313	T	C
2	rs1558473	0	191212309	C	A
2	rs13004849	0	191213939	G	A
2	rs10931467	0	191220684	C	T
2	rs1023567	0	191223780	T	G
2	rs6733720	0	191224265	G	C
2	rs1860849	0	191227105	C	G
2	rs2293765	0	191229090	A	C
2	rs2270232	0	191232639	T	C
2	rs1989344	0	191236153	T	C
2	rs958770	0	191236407	T	C
2	rs13414042	0	191243467	T	C
2	rs2286896	0	191243821	C	T
2	rs2356126	0	191250759	T	C
2	rs3771317	0	191252207	C	T
2	rs10185029	0	191256472	C	T
2	rs13386084	0	191260402	T	C
2	rs6716985	0	191260643	A	G
2	rs4853516	0	191262176	A	G
2	rs11552967	0	191263875	A	G
2	rs1860851	0	191273397	G	A
2	rs1155060	0	191274684	A	G
2	rs9288176	0	191283553	T	C
2	rs11677484	0	191286417	T	G
2	rs7590384	0	191287818	T	C
2	rs2008952	0	191291311	A	G
2	rs6744420	0	191297327	T	C
2	rs1263142	0	191301102	T	C
2	rs1263139	0	191301958	T	G
2	rs1263128	0	191306848	C	T
2	rs1263117	0	191321624	A	G
2	rs4853732	0	191327069	T	C
2	rs10183692	0	191335321	T	C
2	rs1263092	0	191341392	C	G
2	rs13409595	0	191342584	A	G
2	rs10205597	0	191352782	T	C
2	rs12693584	0	191363398	T	A
2	rs12475715	0	191363437	A	T
2	rs7598883	0	191365344	C	T
2	rs1013895	0	191377084	C	T
2	rs6434417	0	191385797	G	C
2	rs16832969	0	191387966	G	T
2	rs7596437	0	191391633	G	A
2	rs7573809	0	191392476	G	A
2	rs16832982	0	191395440	C	A
2	rs2883715	0	191402799	G	A
2	rs1860172	0	191409573	C	T
2	rs16832996	0	191409700	A	G
2	rs16832999	0	191410466	G	A
2	rs12693587	0	191411852	T	C
2	rs11897136	0	191419325	G	A
2	rs16833009	0	191425058	A	G
2	rs2355575	0	191436649	T	G
2	rs11696087	0	191442116	G	A
2	rs2204859	0	191445118	C	A
2	rs11687659	0	191449442	C	A
2	rs3771316	0	191457280	C	A
2	rs16833031	0	191467790	G	A
2	rs4853529	0	191490705	G	A
2	rs13000464	0	191495113	C	T
2	rs4853530	0	191496009	T	C
2	rs17748089	0	191498152	A	G
2	rs6434429	0	191503791	G	C
2	rs984610	0	191516954	C	T
2	rs1607187	0	191523283	C	A
2	rs1517354	0	191524111	G	T
2	rs6434430	0	191526310	T	C
2	rs3732211	0	191526568	C	A
2	rs883844	0	191534014	T	C
2	rs12987796	0	191539112	G	T
2	rs1400657	0	191541785	G	T
2	rs3771300	0	191543841	G	T
2	rs6734110	0	191546587	C	T
2	rs13395505	0	191546759	A	G
2	rs9789700	0	191547243	G	A
2	rs16833141	0	191550685	T	G
2	rs13005843	0	191562971	T	C
2	rs11887698	0	191563119	G	A
2	rs7562024	0	191563766	C	T
2	rs12693590	0	191566881	C	A
2	rs16833155	0	191569622	T	C
2	rs2066801	0	191574022	T	G
2	rs13029247	0	191574903	C	T
2	rs10173099	0	191575577	T	C
2	rs41379347	0	191577187	C	T
2	rs11885069	0	191578869	T	C
2	rs908598	0	191579532	T	C
2	rs10199181	0	191581798	A	T
2	rs2066798	0	191582998	C	T
2	rs10208033	0	191587662	T	C
2	rs6740131	0	191597827	G	A
2	rs3024905	0	191603415	T	C
2	rs3024936	0	191603621	C	G
2	rs3024903	0	191603852	T	C
2	rs3024898	0	191604599	T	C
2	rs3024894	0	191606277	A	G
2	rs3821236	0	191611003	A	G
2	rs3024879	0	191612801	A	G
2	rs16833215	0	191622044	G	A
2	rs11893432	0	191630119	G	C
2	rs1356381	0	191632658	G	A
2	rs3024861	0	191632851	A	T
2	rs3024857	0	191634050	C	T
2	rs932169	0	191637523	C	G
2	rs16833239	0	191648505	A	G
2	rs2459615	0	191655426	T	C
2	rs12990918	0	191661634	T	C
2	rs6434435	0	191662109	A	G
2	rs4274624	0	191666901	C	T
2	rs12463658	0	191673589	A	C
2	rs10201160	0	191682577	T	A
2	rs4073699	0	191687604	A	G
2	rs10201841	0	191690905	C	T
2	rs10931483	0	191697495	A	G
2	rs4555370	0	191699704	T	C
2	rs2356350	0	191710783	G	A
2	rs4853546	0	191717897	A	G
2	rs1031509	0	191718434	T	G
2	rs13022931	0	191728974	G	A
2	rs1869624	0	191738636	T	C
2	rs4853550	0	191739472	G	T
2	rs4853551	0	191739508	T	C
2	rs7570115	0	191740334	T	C
2	rs6434450	0	191746869	T	G
2	rs7595886	0	191746983	T	C
2	rs7606940	0	191753405	C	A
2	rs7560255	0	191767554	C	T
2	rs17439031	0	191767825	A	G
2	rs6756937	0	191770646	T	C
2	rs16833498	0	191777287	T	C
2	rs4853555	0	191780333	A	G
2	rs16833504	0	191785682	C	T
2	rs6434455	0	191793386	A	G
2	rs6728759	0	191795135	A	G
2	rs11886109	0	191795854	C	T
2	rs16833521	0	191796388	G	T
2	rs16833531	0	191799538	G	A
2	rs16833536	0	191804813	A	G
2	rs10931490	0	191804865	A	G
2	rs6434457	0	191806898	T	C
2	rs13407646	0	191831613	T	C
2	rs16833550	0	191836032	C	T
2	rs17619042	0	191837060	G	A
2	rs1454747	0	191838066	T	G
2	rs17439519	0	191838465	G	A
2	rs11688994	0	191839213	A	G
2	rs16833558	0	191839285	C	A
2	rs1470962	0	191843242	C	T
2	rs1378156	0	191845437	A	T
2	rs897196	0	191853577	A	G
2	rs17412094	0	191857173	A	G
2	rs10931493	0	191861113	G	A
2	rs12992372	0	191862222	C	T
2	rs11692070	0	191871086	G	A
2	rs10497715	0	191876006	G	A
2	rs979967	0	191877666	A	G
2	rs13382985	0	191879306	A	C
2	rs13410863	0	191892404	T	C
2	rs11898504	0	191893871	A	G
2	rs4465792	0	191901855	G	T
2	rs6722183	0	191906174	A	G
2	rs13427335	0	191912827	T	C
2	rs11892998	0	191913130	G	A
2	rs2138913	0	191933539	G	A
2	rs13431098	0	191937837	A	G
2	rs12619838	0	191939122	A	G
2	rs6748674	0	191944865	G	T
2	rs6434468	0	191951728	A	G
2	rs10931499	0	191959134	T	C
2	rs10183463	0	191960323	A	G
2	rs10184239	0	191976184	T	C
2	rs41464947	0	191990530	T	C
2	rs10189822	0	191992105	C	A
2	rs10804041	0	192000062	A	C
2	rs16833719	0	192006999	T	G
2	rs7560131	0	192024283	T	C
2	rs7604359	0	192043539	C	A
2	rs16833762	0	192047776	C	T
2	rs4502362	0	192048047	A	G
2	rs4633867	0	192048302	T	C
2	rs16833765	0	192049165	G	A
2	rs7561835	0	192049235	A	C
2	rs9751523	0	192049711	G	A
2	rs12693598	0	192051482	A	G
2	rs4292042	0	192052246	C	T
2	rs1517851	0	192056879	C	T
2	rs5015847	0	192066690	C	T
2	rs7559874	0	192068023	C	T
2	rs1400884	0	192069685	G	A
2	rs9653314	0	192074543	A	G
2	rs12618512	0	192074929	A	C
2	rs4853475	0	192078393	C	T
2	rs4853606	0	192079771	T	C
2	rs10497719	0	192085839	A	G
2	rs2356653	0	192092211	T	G
2	rs10432509	0	192094767	C	T
2	rs17417441	0	192095216	T	A
2	rs2356652	0	192097758	C	T
2	rs10208726	0	192098177	T	C
2	rs17351803	0	192098259	C	T
2	rs13015182	0	192099233	A	C
2	rs13015046	0	192099307	A	C
2	rs4853612	0	192099602	A	C
2	rs883405	0	192103410	G	T
2	rs2203748	0	192105436	C	T
2	rs1949429	0	192107702	C	G
2	rs2090520	0	192112449	C	T
2	rs1517843	0	192113695	A	G
2	rs10178390	0	192129513	A	G
2	rs7604362	0	192131120	T	G
2	rs6434484	0	192134735	A	G
2	rs12466809	0	192135634	G	A
2	rs7574064	0	192137428	T	C
2	rs4640333	0	192143509	G	A
2	rs4853479	0	192144404	C	T
2	rs13004697	0	192147400	G	A
2	rs7605651	0	192154204	A	T
2	rs13429881	0	192155960	C	A
2	rs6752735	0	192156406	C	T
2	rs13430547	0	192156608	G	A
2	rs4853619	0	192165102	T	C
2	rs4324278	0	192166992	T	C
2	rs4853622	0	192168099	T	C
2	rs7596196	0	192169542	C	A
2	rs6706693	0	192173843	T	C
2	rs10931507	0	192176388	T	C
2	rs11887286	0	192177028	T	C
2	rs4134381	0	192178061	A	G
2	rs4853629	0	192181788	T	C
2	rs4438431	0	192188034	A	G
2	rs10177572	0	192196368	G	A
2	rs7604976	0	192196645	G	A
2	rs12693606	0	192200804	G	A
2	rs6727318	0	192201839	A	G
2	rs6717923	0	192205955	C	T
2	rs6744900	0	192214811	C	T
2	rs7581795	0	192220030	G	A
2	rs7582062	0	192220490	G	C
2	rs13006848	0	192222995	G	A
2	rs10931512	0	192224237	A	G
2	rs12621189	0	192227362	C	T
2	rs12617890	0	192227472	A	G
2	rs13013264	0	192229524	T	C
2	rs4637047	0	192229802	G	A
2	rs13021612	0	192238966	C	T
2	rs10192623	0	192239113	A	G
2	rs10168912	0	192239300	G	A
2	rs4592792	0	192240262	G	A
2	rs12614548	0	192241755	G	A
2	rs13389930	0	192246829	G	C
2	rs6727041	0	192250151	C	T
2	rs13400298	0	192255433	T	C
2	rs10931514	0	192261192	C	T
2	rs6708956	0	192265244	C	T
2	rs10192358	0	192269070	C	T
2	rs10931515	0	192283356	G	C
2	rs10190843	0	192287928	A	G
2	rs11682444	0	192290964	T	C
2	rs7596512	0	192294847	A	G
2	rs12475675	0	192296559	A	G
2	rs6731095	0	192297687	G	A
2	rs10201681	0	192303220	T	G
2	rs6715578	0	192310947	A	G
2	rs6720388	0	192312513	T	G
2	rs6720426	0	192312721	C	G
2	rs4241279	0	192317911	T	C
2	rs7598944	0	192321727	C	T
2	rs6739080	0	192322352	T	G
2	rs6718527	0	192324410	G	A
2	rs7567860	0	192327256	C	T
2	rs11901807	0	192343259	A	G
2	rs10170657	0	192343709	C	T
2	rs7581479	0	192344975	T	G
2	rs7593737	0	192348869	A	G
2	rs11890239	0	192351267	T	C
2	rs4325700	0	192361557	T	C
2	rs12693613	0	192362868	T	A
2	rs6708269	0	192374710	G	A
2	rs12616974	0	192374781	A	T
2	rs4627504	0	192391984	T	C
2	rs4349283	0	192398223	G	A
2	rs7573873	0	192404903	C	T
2	rs35896030	0	192406233	C	T
2	rs12477095	0	192407944	G	A
2	rs1128965	0	192408645	T	C
2	rs10167187	0	192409638	A	G
2	rs4076005	0	192410652	C	A
2	rs4280394	0	192412944	A	G
2	rs7577607	0	192414794	A	G
2	rs7583029	0	192420968	A	G
2	rs4389279	0	192436569	G	T
2	rs6728603	0	192460329	C	T
2	rs4853647	0	192460381	A	G
2	rs11901744	0	192461280	G	A
2	rs7592637	0	192469347	A	G
2	rs11897057	0	192470518	A	G
2	rs7575939	0	192484435	T	C
2	rs13408062	0	192493706	T	G
2	rs4584974	0	192504860	C	G
2	rs11896499	0	192505280	C	A
2	rs3923556	0	192506233	G	T
2	rs4077949	0	192507381	G	A
2	rs4077950	0	192507401	G	C
2	rs7583715	0	192509653	G	A
2	rs6434517	0	192513271	T	C
2	rs7582987	0	192516205	T	C
2	rs13001482	0	192518319	A	G
2	rs13021910	0	192519671	A	G
2	rs4241285	0	192521795	G	A
2	rs7586642	0	192522874	G	A
2	rs10170778	0	192523568	G	A
2	rs6756470	0	192527275	T	C
2	rs7604868	0	192527693	C	T
2	rs6747698	0	192530628	G	T
2	rs4511672	0	192531042	G	A
2	rs12612396	0	192540026	G	A
2	rs6758825	0	192552194	T	C
2	rs13402536	0	192556930	G	A
2	rs4474830	0	192557372	T	C
2	rs6434522	0	192562746	T	C
2	rs13409602	0	192564807	C	A
2	rs12995362	0	192564893	T	A
2	rs4483986	0	192566151	A	T
2	rs4241286	0	192574023	C	T
2	rs12612937	0	192583070	G	A
2	rs4389282	0	192585881	C	T
2	rs7558259	0	192587245	T	C
2	rs6745296	0	192607848	T	C
2	rs4456647	0	192613732	G	A
2	rs4449077	0	192622328	A	G
2	rs2884023	0	192623483	G	T
2	rs4853488	0	192623921	G	A
2	rs6725160	0	192626925	T	C
2	rs2356764	0	192635405	G	A
2	rs7603225	0	192641875	C	T
2	rs2356756	0	192648020	T	C
2	rs2884024	0	192651211	C	T
2	rs2356758	0	192652043	G	A
2	rs2356759	0	192656302	A	T
2	rs2356760	0	192656794	C	T
2	rs13393294	0	192658140	C	T
2	rs10178819	0	192661730	A	G
2	rs7567063	0	192661847	C	T
2	rs4419188	0	192668653	C	T
2	rs16834182	0	192671921	C	T
2	rs13395920	0	192673412	T	C
2	rs16834204	0	192675034	G	C
2	rs10497722	0	192676125	T	G
2	rs10166928	0	192677482	G	A
2	rs7557901	0	192680774	C	A
2	rs6434535	0	192689283	T	C
2	rs7570559	0	192692708	T	C
2	rs17354327	0	192695259	C	T
2	rs17367154	0	192697934	G	T
2	rs10497725	0	192701461	C	A
2	rs16834234	0	192701855	T	C
2	rs10166176	0	192710108	A	G
2	rs16834235	0	192711277	T	C
2	rs13004835	0	192712421	A	G
2	rs13401750	0	192720761	A	G
2	rs12693637	0	192726656	A	G
2	rs11678001	0	192736839	A	G
2	rs10165928	0	192740087	C	T
2	rs4644972	0	192740157	T	C
2	rs4853492	0	192740989	T	G
2	rs2356953	0	192742587	C	G
2	rs11888985	0	192743493	T	C
2	rs16834268	0	192743716	C	A
2	rs10191803	0	192743968	T	C
2	rs2356962	0	192754584	A	C
2	rs10497726	0	192759565	A	C
2	rs2356964	0	192761739	C	T
2	rs4458153	0	192762065	T	C
2	rs7608482	0	192762592	G	A
2	rs10497728	0	192766324	G	C
2	rs13398097	0	192774008	A	G
2	rs2592274	0	192797669	A	G
2	rs16834320	0	192802132	G	T
2	rs1823109	0	192804444	A	G
2	rs4458154	0	192814996	T	C
2	rs11685740	0	192819260	C	T
2	rs1345124	0	192820703	A	T
2	rs6756007	0	192821165	G	A
2	rs16834345	0	192821770	T	C
2	rs4327192	0	192821890	A	G
2	rs12991705	0	192823086	A	T
2	rs11681224	0	192827178	A	C
2	rs5021772	0	192827269	T	C
2	rs2581258	0	192828694	C	G
2	rs13391430	0	192837576	A	C
2	rs935367	0	192847687	G	A
2	rs1838821	0	192848945	A	G
2	rs2592243	0	192852286	C	T
2	rs2581229	0	192852719	A	G
2	rs10206090	0	192859661	C	T
2	rs10173391	0	192867734	G	A
2	rs9288193	0	192882943	G	A
2	rs10931539	0	192886565	G	T
2	rs13011884	0	192898725	A	G
2	rs2581244	0	192900264	C	T
2	rs12469008	0	192906347	G	T
2	rs10497730	0	192908746	T	G
2	rs2628579	0	192925629	A	G
2	rs16834474	0	192927452	A	T
2	rs777128	0	192927507	G	T
2	rs16834481	0	192927582	A	G
2	rs6434547	0	192928884	A	G
2	rs777124	0	192929900	G	A
2	rs967877	0	192933592	T	C
2	rs16834496	0	192936428	A	G
2	rs1446397	0	192940931	G	A
2	rs1550850	0	192946534	G	A
2	rs1446419	0	192953519	G	T
2	rs10176653	0	192956752	C	A
2	rs1351905	0	192963605	C	T
2	rs7581266	0	192966001	T	C
2	rs1385355	0	192976760	T	C
2	rs2884103	0	192979837	G	A
2	rs1017895	0	192992720	T	C
2	rs10931546	0	192999830	A	G
2	rs1872369	0	193001824	G	A
2	rs16824122	0	193008836	G	A
2	rs1038472	0	193009096	A	T
2	rs16824125	0	193009265	T	C
2	rs5837312	0	193010356	G	T
2	rs1471773	0	193012886	G	A
2	rs2357142	0	193024371	C	A
2	rs12693661	0	193027959	C	T
2	rs1484887	0	193035626	G	A
2	rs4241180	0	193037398	C	A
2	rs10173564	0	193043823	A	C
2	rs1601324	0	193045340	G	A
2	rs6713179	0	193053724	G	A
2	rs1471772	0	193055632	G	C
2	rs12693663	0	193058702	T	C
2	rs16834696	0	193074678	A	G
2	rs10176810	0	193074733	C	T
2	rs17442261	0	193091448	T	C
2	rs16834705	0	193093454	G	A
2	rs6734271	0	193097121	T	C
2	rs12468236	0	193106390	T	C
2	rs11681866	0	193108994	T	A
2	rs35057084	0	193114765	G	T
2	rs10164851	0	193118158	C	A
2	rs4850535	0	193130111	C	T
2	rs12617505	0	193135568	A	G
2	rs959002	0	193148243	C	A
2	rs6734682	0	193164502	A	G
2	rs10497732	0	193168479	A	G
2	rs1554111	0	193180470	A	G
2	rs968538	0	193188380	G	A
2	rs16834775	0	193216867	C	A
2	rs1252882	0	193228011	C	T
2	rs934955	0	193245373	C	G
2	rs1439664	0	193267259	C	A
2	rs1439663	0	193267387	G	T
2	rs16834819	0	193267506	T	C
2	rs1898920	0	193293055	T	C
2	rs11687813	0	193301037	T	C
2	rs13418130	0	193322995	C	T
2	rs6434580	0	193413093	T	C
2	rs13003012	0	193414565	G	A
2	rs4850795	0	193421595	C	T
2	rs10179416	0	193437742	C	T
2	rs7602191	0	193440726	A	G
2	rs1373900	0	193444627	T	C
2	rs10191005	0	193445975	C	T
2	rs12465720	0	193449506	G	T
2	rs2218495	0	193450323	T	C
2	rs10174573	0	193450418	T	C
2	rs2034219	0	193450562	G	A
2	rs7608375	0	193452260	C	A
2	rs1445542	0	193459052	T	C
2	rs12478299	0	193519886	C	T
2	rs12995239	0	193525931	G	A
2	rs7576098	0	193526881	C	T
2	rs7571718	0	193534404	G	A
2	rs12693678	0	193548990	T	C
2	rs6750646	0	193580660	T	C
2	rs10172318	0	193587161	A	G
2	rs16824151	0	193628203	T	C
2	rs10497741	0	193628681	C	A
2	rs16835078	0	193629452	T	C
2	rs2357537	0	193662703	A	C
2	rs10170968	0	193662796	A	G
2	rs13408042	0	193685735	C	A
2	rs17662626	0	193692866	G	A
2	rs7573470	0	193693370	T	C
2	rs12619354	0	193711027	C	T
2	rs13425923	0	193718031	C	G
2	rs6725289	0	193729007	A	C
2	rs1125878	0	193776979	G	A
2	rs11904268	0	193785214	T	C
2	rs13400282	0	193791948	G	T
2	rs6434595	0	193802443	T	C
2	rs1997458	0	193808515	C	A
2	rs6743275	0	193809149	G	C
2	rs13423999	0	193814399	C	T
2	rs7571522	0	193819632	C	T
2	rs6749363	0	193835743	A	G
2	rs11675750	0	193849831	T	A
2	rs2083295	0	193850830	G	A
2	rs16835140	0	193853616	A	G
2	rs1371194	0	193882057	T	C
2	rs1439222	0	193887252	T	C
2	rs7560305	0	193890693	G	A
2	rs6739105	0	193893949	C	T
2	rs13014715	0	193894916	A	G
2	rs6738462	0	193899363	C	T
2	rs6724097	0	193899852	G	A
2	rs10192841	0	193915127	C	A
2	rs2884207	0	193930247	T	C
2	rs17664625	0	193936176	T	C
2	rs10189659	0	193944304	T	C
2	rs13415466	0	193951233	A	G
2	rs2439199	0	193962724	C	T
2	rs6711973	0	193985977	C	G
2	rs1371638	0	194013869	C	T
2	rs6758002	0	194038073	T	C
2	rs10153851	0	194038602	C	T
2	rs13418087	0	194052425	A	G
2	rs17666314	0	194069603	A	G
2	rs16835247	0	194084007	T	G
2	rs2581102	0	194107477	G	A
2	rs2581101	0	194114844	A	G
2	rs2884285	0	194121816	A	G
2	rs11895975	0	194133133	G	A
2	rs10931601	0	194156532	T	C
2	rs7582395	0	194167151	A	C
2	rs6743545	0	194175044	G	A
2	rs7569583	0	194236272	T	A
2	rs6736891	0	194248950	C	A
2	rs1478129	0	194265310	T	C
2	rs11685549	0	194275205	A	G
2	rs7604496	0	194289598	T	C
2	rs7581863	0	194297608	A	G
2	rs7567697	0	194311529	A	G
2	rs13024903	0	194330947	G	A
2	rs16835318	0	194367767	G	A
2	rs10205663	0	194373560	C	A
2	rs6716370	0	194376120	G	A
2	rs13418354	0	194383627	A	G
2	rs4850483	0	194389091	G	A
2	rs1919641	0	194395990	T	C
2	rs7565785	0	194423820	A	G
2	rs1406578	0	194436899	T	C
2	rs7557383	0	194452842	T	C
2	rs4241181	0	194462435	G	A
2	rs13397308	0	194467413	T	C
2	rs16835444	0	194527009	A	G
2	rs11896806	0	194535234	T	C
2	rs1473620	0	194546103	T	C
2	rs12693718	0	194559758	C	T
2	rs6434644	0	194562433	A	T
2	rs4386338	0	194580527	T	G
2	rs6744234	0	194612336	A	G
2	rs6434654	0	194628082	A	G
2	rs4341954	0	194636419	A	G
2	rs2030225	0	194653379	C	T
2	rs7557925	0	194687403	A	G
2	rs10182060	0	194702813	T	C
2	rs13402817	0	194729017	A	T
2	rs1568243	0	194737366	T	C
2	rs4637141	0	194764983	T	C
2	rs10179044	0	194777283	G	T
2	rs6434683	0	194789122	A	G
2	rs7597064	0	194789155	A	C
2	rs4414694	0	194806843	C	T
2	rs12989588	0	194838617	T	C
2	rs13003177	0	194842340	G	A
2	rs4266033	0	194870695	G	A
2	rs1376701	0	194885614	C	T
2	rs1349538	0	194915191	T	C
2	rs7573264	0	194920269	C	A
2	rs1376705	0	194931785	A	G
2	rs12622555	0	194945551	T	C
2	rs10190518	0	194953354	G	A
2	rs1597691	0	194955833	T	C
2	rs981143	0	194960554	G	C
2	rs10175766	0	194982036	C	T
2	rs981800	0	194989191	G	C
2	rs16835815	0	194989872	C	A
2	rs16835820	0	194990227	C	T
2	rs6705573	0	194993870	C	A
2	rs7563315	0	194998311	C	T
2	rs11688200	0	195000347	C	A
2	rs2122952	0	195004717	C	T
2	rs16835842	0	195007570	A	G
2	rs2060798	0	195008975	C	A
2	rs6731269	0	195017393	G	A
2	rs13419856	0	195019018	T	C
2	rs4321383	0	195024254	C	T
2	rs4447620	0	195032244	C	T
2	rs7566908	0	195038497	C	G
2	rs10169076	0	195054116	G	A
2	rs2360101	0	195070559	C	T
2	rs10197869	0	195073720	A	G
2	rs12465821	0	195081529	C	T
2	rs4530385	0	195085355	A	G
2	rs16831752	0	195085658	T	C
2	rs16831761	0	195085682	G	T
2	rs17513288	0	195087892	C	T
2	rs17587496	0	195087979	A	G
2	rs1528003	0	195094256	G	A
2	rs11888179	0	195098580	G	A
2	rs13422431	0	195110977	C	T
2	rs6725153	0	195112818	C	T
2	rs11673827	0	195123172	A	C
2	rs12475093	0	195140460	C	T
2	rs13387278	0	195142261	T	A
2	rs7576113	0	195146677	A	C
2	rs10178734	0	195174885	G	A
2	rs1609232	0	195177567	C	G
2	rs13009328	0	195179543	A	G
2	rs12993717	0	195184287	T	C
2	rs6735841	0	195185672	C	T
2	rs13028076	0	195185803	A	T
2	rs1822001	0	195187844	C	T
2	rs10193947	0	195190394	G	A
2	rs1347984	0	195198801	C	T
2	rs10172745	0	195201127	T	C
2	rs1371555	0	195202422	T	C
2	rs4850545	0	195206389	T	G
2	rs6434699	0	195220184	G	T
2	rs13013910	0	195227605	C	T
2	rs801287	0	195230204	C	A
2	rs12469442	0	195233905	A	C
2	rs13401865	0	195234069	A	G
2	rs17368354	0	195234545	A	G
2	rs801335	0	195244695	C	T
2	rs801331	0	195247378	C	T
2	rs801356	0	195248747	G	C
2	rs1371561	0	195253129	A	C
2	rs801395	0	195260088	G	A
2	rs801394	0	195260166	G	A
2	rs16927	0	195260558	C	A
2	rs801392	0	195260998	G	A
2	rs801388	0	195263488	C	T
2	rs801370	0	195272412	G	A
2	rs801302	0	195282026	A	T
2	rs1439937	0	195291681	C	T
2	rs801292	0	195303678	C	T
2	rs1017109	0	195308914	G	T
2	rs13385784	0	195337056	C	A
2	rs1595773	0	195345802	C	T
2	rs4850557	0	195386122	T	C
2	rs10178702	0	195393595	C	G
2	rs6712301	0	195410122	T	G
2	rs6717248	0	195414969	A	C
2	rs7584835	0	195430132	T	C
2	rs12614163	0	195432674	T	G
2	rs12614195	0	195432749	A	G
2	rs12990870	0	195442821	C	T
2	rs17587908	0	195445863	T	C
2	rs1453808	0	195473095	A	G
2	rs7587350	0	195478234	C	A
2	rs11888197	0	195480069	G	A
2	rs4850566	0	195493788	C	T
2	rs4850568	0	195494009	A	G
2	rs12611555	0	195499865	A	G
2	rs12477230	0	195501468	C	T
2	rs9967891	0	195506112	T	C
2	rs16831204	0	195516435	C	T
2	rs10184058	0	195517863	A	G
2	rs10931664	0	195525137	T	C
2	rs12466584	0	195536005	C	T
2	rs13384966	0	195539677	A	T
2	rs1453799	0	195540126	C	T
2	rs7578216	0	195540933	C	A
2	rs10186783	0	195545300	C	T
2	rs17626900	0	195549245	T	C
2	rs891519	0	195556140	A	G
2	rs7560375	0	195566321	A	G
2	rs2217471	0	195570037	T	C
2	rs1430692	0	195572268	C	A
2	rs6727001	0	195572477	T	C
2	rs1014395	0	195575344	T	A
2	rs2068896	0	195577280	G	T
2	rs16832040	0	195579588	C	T
2	rs10170325	0	195579760	T	C
2	rs10172965	0	195580064	T	C
2	rs16832060	0	195581225	G	A
2	rs13028051	0	195592170	C	T
2	rs1430678	0	195592266	T	C
2	rs16832336	0	195593351	T	G
2	rs1864557	0	195594742	T	C
2	rs13024059	0	195595563	G	A
2	rs12693755	0	195600981	A	G
2	rs12612126	0	195604750	C	T
2	rs17772131	0	195609016	C	T
2	rs16832788	0	195613545	C	T
2	rs10931670	0	195615272	G	T
2	rs1155301	0	195621582	T	C
2	rs17772818	0	195621606	G	A
2	rs12470613	0	195624381	T	C
2	rs1367424	0	195630678	C	T
2	rs4850582	0	195649362	C	T
2	rs1019845	0	195656938	G	A
2	rs4850585	0	195660468	C	T
2	rs777717	0	195662979	A	G
2	rs777716	0	195663362	C	G
2	rs777715	0	195663429	T	C
2	rs1606127	0	195670949	T	C
2	rs2569913	0	195672681	C	T
2	rs1430699	0	195673715	A	G
2	rs2569911	0	195674802	G	A
2	rs4850358	0	195676295	C	T
2	rs2667159	0	195676383	C	A
2	rs718536	0	195677162	C	T
2	rs10171891	0	195680123	T	C
2	rs10198701	0	195681025	A	G
2	rs10497748	0	195682109	A	G
2	rs1599755	0	195682608	T	C
2	rs10931679	0	195686326	T	C
2	rs2566717	0	195694855	C	T
2	rs777728	0	195695738	C	T
2	rs777733	0	195701411	A	G
2	rs777734	0	195701551	A	C
2	rs777740	0	195709946	G	A
2	rs13423723	0	195710442	A	G
2	rs17774667	0	195718009	C	T
2	rs11695130	0	195742430	A	G
2	rs1397744	0	195753428	T	C
2	rs4393776	0	195754353	T	C
2	rs12990705	0	195761283	C	T
2	rs13419784	0	195769506	A	C
2	rs4850596	0	195772713	T	A
2	rs2171816	0	195775429	C	T
2	rs17777147	0	195792584	A	C
2	rs985978	0	195792628	C	A
2	rs1021335	0	195810804	T	C
2	rs16838948	0	195811490	C	A
2	rs10196766	0	195820967	G	A
2	rs6755097	0	195824324	T	C
2	rs6732446	0	195843514	C	G
2	rs7585926	0	195844511	C	G
2	rs10439319	0	195853474	G	C
2	rs7584938	0	195854640	T	C
2	rs10497752	0	195872209	T	C
2	rs1489768	0	195873050	T	C
2	rs12471056	0	195876439	C	T
2	rs16839355	0	195878811	G	A
2	rs10179620	0	195879803	C	T
2	rs17778603	0	195887944	T	G
2	rs1554602	0	195888531	C	T
2	rs13010701	0	195894684	A	G
2	rs6708787	0	195897273	G	A
2	rs12466742	0	195897455	G	T
2	rs17835517	0	195897540	T	A
2	rs1524038	0	195899041	G	C
2	rs16839517	0	195899315	C	T
2	rs1357640	0	195904379	A	G
2	rs17779587	0	195914185	T	C
2	rs4850607	0	195919429	C	T
2	rs4850609	0	195922679	T	C
2	rs35283549	0	195925571	T	C
2	rs6722604	0	195932278	C	T
2	rs10202081	0	195935729	A	G
2	rs4850614	0	195943830	G	T
2	rs4536667	0	195945003	C	T
2	rs1524040	0	195965203	A	G
2	rs7605057	0	195965644	A	C
2	rs16840070	0	195968535	T	C
2	rs12614772	0	195970575	G	A
2	rs6726224	0	195976941	C	G
2	rs16840306	0	195981299	G	A
2	rs1524035	0	195983130	G	A
2	rs7593614	0	195983393	C	T
2	rs7596911	0	195984092	C	T
2	rs2037601	0	195990303	C	T
2	rs4505549	0	195996381	C	T
2	rs1039375	0	196003538	A	T
2	rs6731123	0	196008496	G	A
2	rs12614118	0	196012902	T	C
2	rs13031745	0	196013427	T	C
2	rs10931697	0	196013695	A	G
2	rs10497760	0	196017708	T	C
2	rs2375247	0	196018778	C	A
2	rs16841230	0	196033459	C	T
2	rs12693770	0	196034391	A	G
2	rs7571836	0	196048737	T	A
2	rs11897464	0	196051541	G	A
2	rs1500608	0	196055044	A	G
2	rs7593571	0	196057451	T	C
2	rs1553255	0	196065116	A	C
2	rs2138375	0	196069450	G	A
2	rs16836629	0	196072354	T	C
2	rs6745113	0	196078857	T	C
2	rs17177580	0	196081395	C	T
2	rs13393013	0	196082156	A	G
2	rs17177643	0	196083765	C	T
2	rs7604146	0	196095869	A	G
2	rs16836990	0	196105937	T	C
2	rs17178460	0	196128334	A	G
2	rs4850628	0	196139554	T	A
2	rs13386098	0	196145536	T	C
2	rs10497761	0	196150444	C	A
2	rs7566549	0	196150663	G	T
2	rs16837472	0	196152780	C	A
2	rs17793759	0	196153470	C	T
2	rs6759802	0	196154462	G	A
2	rs16837504	0	196156925	T	C
2	rs6758272	0	196157206	C	T
2	rs6745360	0	196159659	T	C
2	rs16837576	0	196162437	G	A
2	rs10497762	0	196169356	T	C
2	rs12473922	0	196169696	A	G
2	rs4372923	0	196175819	G	A
2	rs4850632	0	196177399	C	T
2	rs17179808	0	196179982	G	A
2	rs10497763	0	196186863	T	C
2	rs1554168	0	196192437	A	G
2	rs7583382	0	196197516	C	A
2	rs6753221	0	196200500	C	G
2	rs6756935	0	196222302	T	C
2	rs11682521	0	196225754	A	G
2	rs4850634	0	196227522	G	A
2	rs1371122	0	196229247	C	T
2	rs11889699	0	196236346	G	A
2	rs17180544	0	196258979	C	T
2	rs6706771	0	196273486	G	T
2	rs6714748	0	196275157	A	G
2	rs16838987	0	196281028	G	T
2	rs16842044	0	196288141	G	A
2	rs699309	0	196310406	G	A
2	rs842734	0	196312726	A	G
2	rs1026628	0	196330497	C	T
2	rs1026629	0	196330767	C	T
2	rs898935	0	196333074	G	C
2	rs7596016	0	196355033	T	C
2	rs10196647	0	196361620	C	T
2	rs7567285	0	196372242	C	T
2	rs12613279	0	196373124	C	T
2	rs6434799	0	196373328	C	T
2	rs6743998	0	196384734	T	C
2	rs13425769	0	196385372	G	A
2	rs13035759	0	196387022	A	G
2	rs975417	0	196390875	C	A
2	rs13386841	0	196397127	C	T
2	rs12471921	0	196403147	A	C
2	rs16840441	0	196404788	C	A
2	rs4850376	0	196404878	C	T
2	rs7582441	0	196406500	C	T
2	rs1551838	0	196435558	C	T
2	rs12469956	0	196447254	A	T
2	rs10184131	0	196449571	G	A
2	rs16841387	0	196451165	A	C
2	rs13409329	0	196454339	C	T
2	rs341951	0	196455997	G	C
2	rs341948	0	196457315	C	T
2	rs10497773	0	196471527	G	A
2	rs16841838	0	196477354	G	A
2	rs12622923	0	196491725	C	A
2	rs7570606	0	196500037	G	A
2	rs7558198	0	196508980	A	G
2	rs16842717	0	196518612	A	G
2	rs1979628	0	196530460	T	C
2	rs6719500	0	196533647	C	T
2	rs10200016	0	196542474	G	A
2	rs2090669	0	196548502	A	G
2	rs17363053	0	196557762	C	T
2	rs10189449	0	196566910	C	T
2	rs6741913	0	196581883	T	C
2	rs6745690	0	196582533	A	G
2	rs41434747	0	196588951	T	C
2	rs1401728	0	196608727	T	G
2	rs12475846	0	196616040	C	T
2	rs4850381	0	196620312	A	G
2	rs1519610	0	196652423	G	A
2	rs13414745	0	196653684	T	C
2	rs10166337	0	196655359	C	T
2	rs6712905	0	196660255	C	T
2	rs2139386	0	196660355	A	G
2	rs1401720	0	196669845	C	T
2	rs4395260	0	196675582	A	G
2	rs10497778	0	196686975	C	G
2	rs6707465	0	196687870	T	C
2	rs7575006	0	196693002	C	T
2	rs2090671	0	196699158	T	C
2	rs16845437	0	196711510	A	G
2	rs1054537	0	196712684	A	G
2	rs7595582	0	196725750	A	T
2	rs17366980	0	196727973	T	C
2	rs16845888	0	196728703	G	A
2	rs11693514	0	196757013	T	C
2	rs11682419	0	196757412	A	G
2	rs12052865	0	196758031	C	A
2	rs10931727	0	196759953	T	G
2	rs3214010	0	196762019	A	C
2	rs12986613	0	196763843	A	G
2	rs4850679	0	196769397	C	T
2	rs4524133	0	196770952	G	A
2	rs3795921	0	196774134	A	G
2	rs3820908	0	196774209	C	A
2	rs17375180	0	196776372	T	C
2	rs10206935	0	196778627	C	T
2	rs10186734	0	196781449	T	C
2	rs16847172	0	196784618	C	T
2	rs7606889	0	196786424	A	C
2	rs767622	0	196788005	A	C
2	rs6707519	0	196789460	T	C
2	rs1869793	0	196790088	C	T
2	rs12621824	0	196791770	T	C
2	rs2290512	0	196794068	T	C
2	rs7590319	0	196794322	G	A
2	rs16847479	0	196795157	A	G
2	rs16847486	0	196795306	C	T
2	rs3816517	0	196795407	C	A
2	rs10497781	0	196801031	A	G
2	rs12471278	0	196804136	G	A
2	rs2375684	0	196812189	T	C
2	rs10185953	0	196812453	C	T
2	rs13006360	0	196812817	G	A
2	rs7575508	0	196818541	T	C
2	rs9808117	0	196819100	T	C
2	rs10931734	0	196821942	A	G
2	rs1902269	0	196824022	G	C
2	rs7593952	0	196825326	G	A
2	rs6720715	0	196826361	G	C
2	rs1869797	0	196826413	G	T
2	rs6749366	0	196826557	A	G
2	rs4850690	0	196826974	C	T
2	rs6731238	0	196830738	G	T
2	rs13395964	0	196830939	G	A
2	rs17231279	0	196831295	C	T
2	rs16848485	0	196834373	G	A
2	rs11894150	0	196834606	G	A
2	rs11893319	0	196845943	T	C
2	rs4145361	0	196849516	C	T
2	rs6738407	0	196851876	A	G
2	rs12999912	0	196859074	A	G
2	rs10804072	0	196861126	C	A
2	rs13400357	0	196862750	G	A
2	rs6730618	0	196865163	C	T
2	rs11887664	0	196866874	T	C
2	rs17829296	0	196871827	G	A
2	rs11888904	0	196872939	A	G
2	rs11899430	0	196873007	G	A
2	rs13394918	0	196873197	T	C
2	rs12473229	0	196878519	G	T
2	rs6434836	0	196881381	C	T
2	rs6713102	0	196882632	A	G
2	rs6757313	0	196882865	T	C
2	rs7558876	0	196884193	T	C
2	rs1531111	0	196892566	C	T
2	rs16849581	0	196897047	T	C
2	rs16849595	0	196897935	A	G
2	rs16849716	0	196903344	G	A
2	rs10175825	0	196904356	C	T
2	rs9808039	0	196907622	A	G
2	rs1531117	0	196909226	G	A
2	rs17240264	0	196910652	C	T
2	rs7593977	0	196912979	A	G
2	rs6757981	0	196916611	T	C
2	rs16849975	0	196917153	A	C
2	rs17830135	0	196918185	A	G
2	rs17830265	0	196925280	T	C
2	rs6751602	0	196927112	G	A
2	rs13010229	0	196943618	A	C
2	rs41351547	0	196948980	A	G
2	rs11902313	0	196959498	G	T
2	rs11896907	0	196959548	T	C
2	rs4566381	0	196960416	C	T
2	rs16850683	0	196962275	C	A
2	rs4414697	0	196963134	T	C
2	rs13427710	0	196963182	T	C
2	rs6735220	0	196963731	A	G
2	rs6710173	0	196964160	G	C
2	rs16850723	0	196964514	G	A
2	rs11884300	0	196965245	C	T
2	rs17831149	0	196971582	T	C
2	rs1534536	0	196972123	A	G
2	rs6434848	0	196972722	A	G
2	rs11898701	0	196976278	C	T
2	rs12471412	0	196982600	C	A
2	rs7593761	0	196983848	C	T
2	rs6747419	0	197010693	C	T
2	rs16851565	0	197012239	C	T
2	rs12693795	0	197017678	G	A
2	rs941374	0	197019585	G	T
2	rs41357946	0	197020625	A	T
2	rs13383897	0	197022865	G	A
2	rs16851728	0	197024532	T	C
2	rs6718934	0	197026788	A	G
2	rs1358401	0	197030072	T	C
2	rs6728249	0	197030423	C	T
2	rs41416544	0	197030776	T	C
2	rs9677260	0	197035980	T	G
2	rs16851973	0	197041792	T	C
2	rs7557926	0	197088368	A	G
2	rs13427143	0	197093643	A	G
2	rs17185156	0	197102896	G	C
2	rs10439321	0	197110358	T	G
2	rs16853493	0	197111431	A	G
2	rs6745410	0	197119033	A	G
2	rs10189882	0	197123808	A	G
2	rs17185723	0	197131866	C	T
2	rs12105823	0	197139020	T	C
2	rs2222728	0	197141766	C	A
2	rs13405151	0	197143303	C	T
2	rs6721073	0	197148488	C	T
2	rs10183305	0	197169229	C	A
2	rs11895258	0	197178517	A	G
2	rs16855046	0	197178704	A	G
2	rs4241191	0	197190452	T	C
2	rs6434870	0	197192056	C	T
2	rs10497794	0	197195984	T	C
2	rs10497792	0	197199091	G	T
2	rs10497791	0	197200219	C	T
2	rs7575378	0	197209016	C	T
2	rs16855610	0	197213009	A	C
2	rs2376081	0	197215251	A	C
2	rs11893095	0	197217274	G	C
2	rs2376098	0	197239982	C	G
2	rs6751627	0	197291624	T	C
2	rs6729487	0	197305303	A	G
2	rs2438229	0	197306396	C	A
2	rs2714146	0	197308539	T	G
2	rs17383482	0	197321398	C	A
2	rs6434883	0	197332026	T	C
2	rs2289381	0	197334711	T	C
2	rs7604809	0	197340617	C	A
2	rs6434886	0	197372766	A	T
2	rs13406306	0	197383386	T	C
2	rs1992170	0	197383925	C	A
2	rs16858528	0	197392686	C	A
2	rs7559167	0	197421110	C	T
2	rs7594774	0	197441487	C	T
2	rs432689	0	197461030	C	T
2	rs4241192	0	197502411	G	T
2	rs6749960	0	197507369	C	T
2	rs10497797	0	197508712	T	C
2	rs6736763	0	197509430	T	C
2	rs2376187	0	197524529	T	C
2	rs10497798	0	197533147	T	C
2	rs6434895	0	197536896	G	A
2	rs6738650	0	197538226	T	C
2	rs2376100	0	197541775	C	T
2	rs6733360	0	197541925	A	G
2	rs2376206	0	197556767	T	C
2	rs11888210	0	197558897	C	T
2	rs16860132	0	197561877	C	T
2	rs11897347	0	197564918	C	T
2	rs1469963	0	197567964	A	C
2	rs13412802	0	197568278	A	G
2	rs7556679	0	197568789	G	T
2	rs2290093	0	197571429	T	C
2	rs17385301	0	197571943	A	G
2	rs16860307	0	197573520	C	T
2	rs13421482	0	197581477	T	C
2	rs7584406	0	197586829	T	A
2	rs10497802	0	197590481	T	G
2	rs9653321	0	197610003	C	T
2	rs2376196	0	197610569	T	A
2	rs16860949	0	197612440	T	C
2	rs4850750	0	197619396	A	T
2	rs7582411	0	197621131	T	C
2	rs4850410	0	197628414	C	T
2	rs9288271	0	197646409	T	C
2	rs12464023	0	197655634	T	C
2	rs893402	0	197659860	C	T
2	rs6743524	0	197673028	A	G
2	rs12614828	0	197676520	A	G
2	rs7608056	0	197677418	A	G
2	rs41536845	0	197686221	C	G
2	rs2697270	0	197694293	T	C
2	rs2697272	0	197695109	C	A
2	rs2579398	0	197696027	A	G
2	rs6434907	0	197698772	A	G
2	rs7592815	0	197703329	A	G
2	rs6728379	0	197714964	G	T
2	rs2272407	0	197720123	A	G
2	rs2249470	0	197720149	G	A
2	rs1528406	0	197721091	T	C
2	rs2712875	0	197726623	A	G
2	rs2579382	0	197729334	C	T
2	rs1534540	0	197735139	C	T
2	rs6725302	0	197740928	A	G
2	rs2697246	0	197745886	T	C
2	rs2697239	0	197749763	C	T
2	rs13386169	0	197756261	T	C
2	rs13389482	0	197757003	T	C
2	rs17388610	0	197757706	C	T
2	rs16863000	0	197758442	T	C
2	rs10170983	0	197762678	T	C
2	rs2579409	0	197769903	G	T
2	rs2712902	0	197781290	A	C
2	rs2697309	0	197782028	C	T
2	rs2697307	0	197783710	C	T
2	rs2697306	0	197783919	A	G
2	rs2697303	0	197784909	T	C
2	rs9283513	0	197786195	C	A
2	rs2697299	0	197789323	A	G
2	rs2252542	0	197802145	C	T
2	rs17390362	0	197803016	T	C
2	rs2697297	0	197803027	T	G
2	rs7559692	0	197805197	C	T
2	rs11902332	0	197806003	G	A
2	rs10497805	0	197807713	G	A
2	rs2697276	0	197838599	G	A
2	rs1318141	0	197840846	T	G
2	rs4850780	0	197842780	A	G
2	rs13393428	0	197846262	G	A
2	rs12621494	0	197846847	A	C
2	rs6727480	0	197852116	G	A
2	rs1896854	0	197856021	T	G
2	rs6730590	0	197856329	T	C
2	rs12618567	0	197856436	T	A
2	rs6715936	0	197856815	T	C
2	rs13391572	0	197863519	A	G
2	rs6741380	0	197873366	A	G
2	rs4850429	0	197886654	A	G
2	rs7594237	0	197895409	A	T
2	rs1560277	0	197896148	C	T
2	rs1429412	0	197899139	G	A
2	rs3097385	0	197907542	G	A
2	rs12472355	0	197914085	A	C
2	rs16864643	0	197921122	T	G
2	rs787997	0	197924516	A	G
2	rs11888760	0	197951994	T	A
2	rs10197797	0	197969334	G	A
2	rs3769524	0	197969765	C	G
2	rs12621129	0	197973595	C	T
2	rs788018	0	197973771	A	G
2	rs10193750	0	197974906	T	C
2	rs12151767	0	197983174	A	G
2	rs3731570	0	198026028	T	C
2	rs13428911	0	198051057	C	T
2	rs11682567	0	198063398	G	T
2	rs2340690	0	198069131	G	A
2	rs3792159	0	198111942	C	T
2	rs11891750	0	198142564	A	G
2	rs7604192	0	198153126	T	C
2	rs16866720	0	198173942	A	G
2	rs13422269	0	198174784	C	T
2	rs11899650	0	198179141	C	T
2	rs6728904	0	198201082	T	C
2	rs7564924	0	198222122	C	T
2	rs10196961	0	198222175	A	G
2	rs6733834	0	198226954	G	C
2	rs7572172	0	198229751	A	G
2	rs7600862	0	198242759	C	T
2	rs4850437	0	198277296	T	G
2	rs6751690	0	198282768	A	G
2	rs16823148	0	198292454	A	G
2	rs13425988	0	198330623	T	C
2	rs700655	0	198351876	A	G
2	rs771010	0	198399251	G	C
2	rs7583457	0	198399472	G	T
2	rs700677	0	198410669	A	C
2	rs41475150	0	198416249	T	C
2	rs6707521	0	198421476	A	G
2	rs700688	0	198432078	G	A
2	rs6722658	0	198437837	G	A
2	rs938929	0	198489105	A	G
2	rs16825786	0	198502926	A	C
2	rs16825917	0	198513430	T	C
2	rs10206257	0	198526474	G	A
2	rs10931796	0	198548906	G	A
2	rs17790682	0	198562945	C	T
2	rs1440088	0	198579662	G	T
2	rs1440091	0	198587702	A	G
2	rs976180	0	198588688	A	G
2	rs1016883	0	198589913	A	G
2	rs10196612	0	198602384	C	T
2	rs6715070	0	198606510	G	A
2	rs1541953	0	198606589	T	A
2	rs1371663	0	198608550	A	G
2	rs962210	0	198610475	T	A
2	rs41471147	0	198612144	A	G
2	rs2196176	0	198613159	A	G
2	rs1440086	0	198614599	G	A
2	rs11901757	0	198626181	C	A
2	rs6752760	0	198626409	A	C
2	rs1837495	0	198629446	G	A
2	rs11679484	0	198629849	A	C
2	rs16827267	0	198633212	A	G
2	rs7572733	0	198638051	T	C
2	rs7590828	0	198648496	C	T
2	rs3755330	0	198667617	G	A
2	rs10497814	0	198669713	G	A
2	rs7595412	0	198670488	G	A
2	rs12476465	0	198673170	C	G
2	rs3732231	0	198674502	T	C
2	rs12693831	0	198675534	C	T
2	rs11883868	0	198676050	A	C
2	rs13397026	0	198676464	A	T
2	rs988583	0	198696180	A	C
2	rs6758876	0	198703515	A	G
2	rs16827851	0	198707476	T	C
2	rs13031577	0	198733215	G	A
2	rs41362947	0	198740650	T	A
2	rs1434288	0	198740743	C	T
2	rs10204645	0	198749585	A	G
2	rs1434293	0	198756383	A	C
2	rs6434957	0	198757353	G	A
2	rs3796096	0	198760845	A	G
2	rs4850828	0	198761905	G	A
2	rs16828403	0	198764641	T	C
2	rs7609419	0	198765627	A	T
2	rs7590253	0	198769215	A	G
2	rs6716214	0	198777174	A	G
2	rs1456549	0	198778994	A	C
2	rs12616750	0	198787646	A	G
2	rs10199534	0	198790359	G	A
2	rs11893195	0	198793232	T	C
2	rs4850833	0	198793906	A	G
2	rs7421388	0	198796775	A	G
2	rs9973838	0	198797966	C	G
2	rs17799440	0	198798163	C	T
2	rs10175677	0	198800531	C	G
2	rs11899160	0	198800571	C	A
2	rs1456564	0	198808875	C	T
2	rs41499250	0	198809458	C	T
2	rs41462545	0	198815198	T	C
2	rs16828901	0	198818619	C	A
2	rs4850835	0	198819058	C	T
2	rs6761616	0	198825702	G	T
2	rs1456557	0	198830539	A	G
2	rs1456554	0	198841359	C	T
2	rs6434967	0	198845064	A	G
2	rs16829351	0	198846026	G	A
2	rs1456550	0	198852506	G	A
2	rs4850839	0	198856663	T	C
2	rs7583956	0	198857558	T	C
2	rs11896154	0	198865802	T	C
2	rs2159000	0	198871896	C	T
2	rs11893616	0	198876049	G	A
2	rs11888811	0	198876358	C	T
2	rs13398693	0	198877760	C	T
2	rs4998599	0	198878948	G	T
2	rs16829794	0	198884385	A	G
2	rs2529672	0	198884722	C	T
2	rs7575825	0	198885068	T	C
2	rs2529663	0	198892727	G	A
2	rs2727783	0	198893304	G	T
2	rs16829910	0	198894907	C	T
2	rs2727767	0	198898630	G	A
2	rs2727765	0	198914641	C	A
2	rs13013563	0	198922047	C	T
2	rs11897752	0	198924799	G	A
2	rs2727775	0	198937273	T	C
2	rs1859923	0	198939634	T	C
2	rs2467042	0	198941710	G	T
2	rs12477557	0	198945115	A	C
2	rs12999336	0	198959164	A	G
2	rs16830007	0	198959931	A	C
2	rs2215023	0	198962594	T	G
2	rs16830031	0	198972433	A	G
2	rs10166847	0	198978934	C	T
2	rs13014816	0	198985877	A	G
2	rs10170677	0	198989268	A	G
2	rs2727778	0	198991323	A	G
2	rs6760540	0	199016922	T	A
2	rs10165258	0	199017533	G	T
2	rs12693845	0	199020929	C	T
2	rs12693846	0	199021288	A	G
2	rs6742735	0	199021630	T	C
2	rs4850845	0	199024010	A	G
2	rs4499421	0	199025380	C	A
2	rs7587814	0	199029570	T	C
2	rs6757018	0	199038919	G	A
2	rs7566982	0	199053772	T	G
2	rs17800725	0	199056840	T	A
2	rs7601053	0	199069755	G	T
2	rs6434973	0	199077344	A	G
2	rs7606729	0	199092533	G	A
2	rs1455341	0	199096021	A	G
2	rs13394142	0	199101548	T	C
2	rs1947478	0	199105773	A	G
2	rs1350016	0	199110602	T	C
2	rs12471527	0	199110809	A	G
2	rs13398756	0	199118506	A	T
2	rs7582683	0	199119234	G	T
2	rs6761071	0	199135092	A	G
2	rs16830193	0	199145830	G	T
2	rs13008687	0	199152125	C	T
2	rs10497816	0	199153199	T	C
2	rs10198488	0	199161056	G	A
2	rs1378410	0	199182802	A	G
2	rs10931819	0	199184217	C	A
2	rs16830242	0	199184315	C	A
2	rs983733	0	199187480	G	A
2	rs2054122	0	199198373	T	G
2	rs4850855	0	199201727	G	A
2	rs12477961	0	199203919	A	G
2	rs7587930	0	199212668	G	A
2	rs10497819	0	199213083	A	G
2	rs10199690	0	199213887	A	G
2	rs7602269	0	199216186	G	A
2	rs10210447	0	199217651	G	A
2	rs1455344	0	199224304	A	G
2	rs13393754	0	199226404	T	C
2	rs17229285	0	199231367	T	C
2	rs17229432	0	199237851	A	T
2	rs1455335	0	199250963	T	C
2	rs17826222	0	199265970	T	C
2	rs17826270	0	199266424	A	G
2	rs13410696	0	199266451	T	C
2	rs17826492	0	199270005	G	A
2	rs1400978	0	199273543	C	T
2	rs10176099	0	199274259	G	A
2	rs1400976	0	199275159	T	C
2	rs1356485	0	199279995	C	T
2	rs4674510	0	199280785	G	A
2	rs6434981	0	199282102	C	A
2	rs4673212	0	199290905	G	A
2	rs4673215	0	199291340	T	C
2	rs13013140	0	199291902	A	G
2	rs16830366	0	199293801	T	C
2	rs7600760	0	199298880	T	C
2	rs1878671	0	199302383	A	G
2	rs1607331	0	199302489	G	T
2	rs12995024	0	199303119	C	T
2	rs12615678	0	199303434	A	G
2	rs16830381	0	199304595	T	C
2	rs13405503	0	199304830	T	C
2	rs13415043	0	199309542	A	T
2	rs16830395	0	199319581	C	T
2	rs7607822	0	199323406	G	A
2	rs2048968	0	199332147	T	C
2	rs16830407	0	199333398	A	G
2	rs10189746	0	199336020	G	A
2	rs6761022	0	199340997	C	T
2	rs7582813	0	199348740	T	C
2	rs16830488	0	199353314	C	T
2	rs13025012	0	199355008	C	T
2	rs13339855	0	199356609	G	A
2	rs1518070	0	199362130	A	C
2	rs7587759	0	199365265	T	C
2	rs1518069	0	199365635	T	C
2	rs2344699	0	199382896	T	C
2	rs1568241	0	199382965	C	A
2	rs10189905	0	199387355	G	T
2	rs10192745	0	199397083	T	C
2	rs13413152	0	199397425	A	G
2	rs41457744	0	199403757	T	C
2	rs1608945	0	199406914	A	G
2	rs1464957	0	199408557	G	C
2	rs1518095	0	199413912	A	G
2	rs13020849	0	199437177	C	T
2	rs13407572	0	199441460	A	G
2	rs1405108	0	199453263	C	A
2	rs1405107	0	199456712	G	A
2	rs16830635	0	199464660	T	C
2	rs1456540	0	199484058	T	C
2	rs4673006	0	199491773	C	A
2	rs6650780	0	199505567	A	G
2	rs16830723	0	199516162	C	T
2	rs2198847	0	199519694	T	A
2	rs13029829	0	199533150	C	T
2	rs4533423	0	199536175	C	T
2	rs974391	0	199542882	T	C
2	rs1947530	0	199561433	C	A
2	rs7576418	0	199564508	T	A
2	rs1456529	0	199569959	A	C
2	rs1840749	0	199583124	T	C
2	rs1598656	0	199583342	A	G
2	rs1456532	0	199590805	T	A
2	rs1379005	0	199592170	G	T
2	rs16830832	0	199594632	A	G
2	rs2881064	0	199597799	C	T
2	rs1318813	0	199609823	A	G
2	rs7564346	0	199628023	A	G
2	rs7562062	0	199628993	C	T
2	rs16830897	0	199629177	T	C
2	rs1993100	0	199639922	G	C
2	rs6746236	0	199643311	T	C
2	rs2881157	0	199645660	A	C
2	rs1376590	0	199680832	T	G
2	rs2345456	0	199691520	G	A
2	rs11901699	0	199692790	C	T
2	rs7579024	0	199695642	A	G
2	rs1451488	0	199698352	G	A
2	rs1451487	0	199703113	C	T
2	rs896346	0	199707934	T	C
2	rs2345457	0	199708267	G	A
2	rs11893535	0	199713587	G	A
2	rs11889856	0	199713954	C	T
2	rs3963519	0	199715547	T	C
2	rs7564392	0	199716204	G	A
2	rs16831039	0	199717052	T	C
2	rs41430450	0	199719746	C	T
2	rs11890886	0	199719891	G	T
2	rs4234074	0	199723051	T	C
2	rs1451473	0	199723339	A	C
2	rs1901323	0	199735735	A	T
2	rs7587644	0	199736442	T	C
2	rs6727865	0	199737741	G	A
2	rs16831114	0	199739632	C	T
2	rs1584661	0	199743470	A	G
2	rs7567972	0	199750380	G	A
2	rs1823613	0	199759833	T	C
2	rs13012540	0	199764853	T	C
2	rs6717968	0	199766187	C	T
2	rs13403489	0	199767739	G	A
2	rs7576664	0	199768510	C	T
2	rs1376591	0	199776405	T	C
2	rs7607905	0	199789303	C	A
2	rs1016569	0	199794997	C	T
2	rs7560391	0	199799601	G	T
2	rs13402532	0	199800427	T	C
2	rs12329345	0	199808000	T	C
2	rs185466	0	199826022	T	C
2	rs11692189	0	199836603	A	G
2	rs260762	0	199841491	G	A
2	rs12105015	0	199842249	G	A
2	rs2881208	0	199845853	C	T
2	rs994185	0	199850836	T	C
2	rs6735905	0	199855499	T	C
2	rs4673309	0	199855654	G	A
2	rs6745135	0	199858995	T	C
2	rs895526	0	199870670	T	C
2	rs11891161	0	199875818	C	T
2	rs1374361	0	199878979	A	G
2	rs13002186	0	199897725	C	T
2	rs1562317	0	199901045	C	T
2	rs12623257	0	199903949	C	T
2	rs17197938	0	199908430	T	C
2	rs3828186	0	199922518	C	T
2	rs10460398	0	199922987	T	C
2	rs10497834	0	199934212	T	C
2	rs13406992	0	199944386	C	A
2	rs6435014	0	199950857	A	G
2	rs1348813	0	199953490	G	C
2	rs2305262	0	199954563	T	C
2	rs11897489	0	199963926	A	G
2	rs4673339	0	199981621	G	A
2	rs895882	0	200011260	C	T
2	rs13392032	0	200017738	C	G
2	rs7579004	0	200019259	T	C
2	rs4675603	0	200027019	C	T
2	rs11898572	0	200035120	T	C
2	rs4675614	0	200040138	T	C
2	rs6714133	0	200040327	T	G
2	rs11680296	0	200045024	C	T
2	rs6742614	0	200047575	A	G
2	rs11684919	0	200049882	G	A
2	rs6740159	0	200062300	A	G
2	rs16831539	0	200064573	G	A
2	rs16831540	0	200067213	A	G
2	rs35539112	0	200070940	T	C
2	rs7565547	0	200075642	T	C
2	rs16831557	0	200095936	A	G
2	rs11692301	0	200096959	C	G
2	rs6704623	0	200099321	G	T
2	rs17589374	0	200099465	G	A
2	rs17627634	0	200105968	A	G
2	rs1839496	0	200130618	T	C
2	rs11890804	0	200130819	T	C
2	rs6726842	0	200138847	A	G
2	rs1376136	0	200147286	G	A
2	rs4675686	0	200148701	T	C
2	rs1979121	0	200150849	G	A
2	rs10184573	0	200156498	T	G
2	rs971326	0	200158489	G	A
2	rs16831682	0	200163838	T	C
2	rs2167216	0	200164205	A	G
2	rs13024651	0	200168038	C	A
2	rs896082	0	200178475	T	C
2	rs7558643	0	200178954	C	T
2	rs6723090	0	200179646	C	T
2	rs13012419	0	200189576	A	C
2	rs4673382	0	200200591	A	G
2	rs1966826	0	200234674	G	A
2	rs10931871	0	200237825	C	A
2	rs17590172	0	200239966	G	A
2	rs10804091	0	200241596	G	T
2	rs16831778	0	200249933	A	T
2	rs1839495	0	200251597	C	A
2	rs2881433	0	200254047	C	T
2	rs6709055	0	200262633	T	A
2	rs4673422	0	200267273	C	T
2	rs10211241	0	200275381	C	T
2	rs13431805	0	200280594	T	C
2	rs1851745	0	200284004	A	G
2	rs2049370	0	200286415	T	G
2	rs4493243	0	200288739	G	T
2	rs7576880	0	200305463	G	T
2	rs1880163	0	200306331	G	A
2	rs10497840	0	200308878	T	C
2	rs1996946	0	200310073	A	G
2	rs1523817	0	200312090	A	G
2	rs11901341	0	200313391	A	G
2	rs11695675	0	200315578	A	G
2	rs11887310	0	200323741	G	A
2	rs6759018	0	200329008	C	T
2	rs4530349	0	200329665	C	T
2	rs12233186	0	200337970	T	C
2	rs12611872	0	200339085	C	A
2	rs1523816	0	200341236	A	G
2	rs16831977	0	200341689	C	T
2	rs12615435	0	200346754	G	T
2	rs7578914	0	200351739	C	T
2	rs12473716	0	200356531	T	C
2	rs6710237	0	200366296	C	T
2	rs4353632	0	200371732	T	C
2	rs13427853	0	200374170	A	G
2	rs4673491	0	200377353	A	G
2	rs17529600	0	200399184	A	C
2	rs6718118	0	200400097	A	C
2	rs796363	0	200401913	T	C
2	rs17445200	0	200408197	G	A
2	rs2577850	0	200408930	C	T
2	rs10497841	0	200410033	C	A
2	rs769964	0	200414673	T	C
2	rs812179	0	200419594	T	C
2	rs4673509	0	200419808	C	A
2	rs769961	0	200420386	C	A
2	rs35302860	0	200439862	T	G
2	rs17591036	0	200500349	G	A
2	rs10202253	0	200501450	A	G
2	rs17629103	0	200503410	T	C
2	rs17629121	0	200504230	C	T
2	rs281771	0	200520447	C	A
2	rs17591211	0	200535899	T	A
2	rs17591218	0	200536347	A	G
2	rs11895190	0	200546858	G	A
2	rs6706499	0	200559059	A	T
2	rs17591301	0	200562460	C	T
2	rs16832142	0	200564801	C	T
2	rs4673632	0	200566386	T	G
2	rs17445774	0	200567494	T	C
2	rs4673634	0	200571594	A	C
2	rs1509833	0	200573470	A	G
2	rs1396972	0	200575273	G	A
2	rs6414157	0	200581187	C	T
2	rs10221945	0	200584092	C	T
2	rs4673648	0	200599167	T	C
2	rs10497845	0	200606142	C	T
2	rs9751212	0	200606551	C	T
2	rs6733523	0	200609939	T	C
2	rs16832223	0	200613405	A	G
2	rs3115418	0	200644644	T	C
2	rs13001540	0	200645494	C	T
2	rs2107300	0	200646146	C	G
2	rs3094759	0	200656839	A	G
2	rs12467109	0	200663902	C	T
2	rs3115419	0	200671076	C	T
2	rs10931887	0	200677150	A	G
2	rs13026730	0	200684142	G	T
2	rs7603910	0	200691453	C	T
2	rs12613687	0	200707501	T	C
2	rs1106399	0	200712082	C	A
2	rs1919367	0	200719034	A	G
2	rs13021136	0	200720600	T	C
2	rs7565005	0	200721522	C	T
2	rs17629838	0	200722020	C	T
2	rs34077440	0	200726556	C	G
2	rs12467723	0	200726666	G	A
2	rs1569175	0	200730199	T	C
2	rs1881539	0	200752142	G	T
2	rs1115187	0	200753182	T	C
2	rs12467694	0	200756693	G	A
2	rs11675980	0	200759395	G	A
2	rs6722092	0	200767616	C	A
2	rs4673785	0	200781406	T	G
2	rs7589433	0	200782723	C	G
2	rs1653299	0	200783856	A	G
2	rs1653289	0	200788826	C	T
2	rs952530	0	200789990	T	C
2	rs1729413	0	200794908	T	G
2	rs13000891	0	200799939	G	A
2	rs10931890	0	200810300	A	G
2	rs1992883	0	200812758	T	C
2	rs10804097	0	200813169	T	A
2	rs295134	0	200818468	T	C
2	rs1079210	0	200825561	C	T
2	rs17446700	0	200828473	C	T
2	rs12476370	0	200832734	A	G
2	rs17630220	0	200833655	G	T
2	rs4673837	0	200839404	A	G
2	rs4233996	0	200839473	A	T
2	rs12992100	0	200841414	T	C
2	rs6739563	0	200842461	T	G
2	rs13006859	0	200843467	A	G
2	rs1436163	0	200843715	A	G
2	rs17630248	0	200846027	C	T
2	rs17630254	0	200847774	C	G
2	rs10931895	0	200851487	C	T
2	rs11687313	0	200854644	A	G
2	rs17630293	0	200855021	G	T
2	rs11691757	0	200857196	T	C
2	rs295115	0	200857266	T	G
2	rs12464359	0	200862410	C	T
2	rs12612420	0	200866367	A	G
2	rs295140	0	200868944	T	C
2	rs4673905	0	200872028	G	A
2	rs295148	0	200893203	T	C
2	rs1347551	0	200894817	T	C
2	rs978656	0	200898873	A	G
2	rs3769471	0	200903648	G	A
2	rs3769466	0	200919850	T	C
2	rs17447165	0	200920773	A	G
2	rs1900706	0	200922316	C	A
2	rs3820883	0	200929595	T	A
2	rs295145	0	200930404	T	C
2	rs3769461	0	200930903	G	A
2	rs295146	0	200931441	C	T
2	rs17531631	0	200932882	T	G
2	rs1975583	0	200934147	C	A
2	rs1550293	0	200934493	G	A
2	rs295130	0	200938229	T	C
2	rs3769459	0	200942817	G	T
2	rs3754798	0	200948202	T	G
2	rs17531736	0	200949660	C	T
2	rs3754796	0	200953517	A	G
2	rs17531743	0	200953649	A	G
2	rs3754794	0	200954443	G	A
2	rs3739118	0	200962014	A	G
2	rs842823	0	200962201	G	A
2	rs3820881	0	200962294	G	C
2	rs4674015	0	200962416	A	G
2	rs842824	0	200962522	A	G
2	rs7585698	0	200964819	C	A
2	rs6725746	0	200973936	A	G
2	rs4674036	0	200978783	G	A
2	rs10497860	0	200980950	G	A
2	rs13024020	0	200981825	G	T
2	rs16824512	0	200985673	T	A
2	rs13413843	0	200989927	A	G
2	rs13428321	0	200994018	T	G
2	rs17447424	0	200994603	T	C
2	rs4672791	0	200998723	A	G
2	rs2028201	0	201011255	T	G
2	rs2289196	0	201013331	A	G
2	rs3769446	0	201017792	C	T
2	rs6722649	0	201020908	A	G
2	rs1370558	0	201021550	A	C
2	rs13004353	0	201022233	C	T
2	rs17447598	0	201022519	G	A
2	rs16833388	0	201022980	A	G
2	rs3769440	0	201027222	G	A
2	rs13024467	0	201030818	A	T
2	rs13382768	0	201032223	G	T
2	rs6730788	0	201035876	G	A
2	rs7557393	0	201036650	A	G
2	rs6733170	0	201041699	G	C
2	rs17532280	0	201042649	A	C
2	rs6723687	0	201045912	C	A
2	rs2881745	0	201046297	A	G
2	rs12618037	0	201048570	C	G
2	rs3769432	0	201048979	G	A
2	rs3820879	0	201049234	C	T
2	rs7585275	0	201052287	G	C
2	rs733055	0	201052405	A	G
2	rs733054	0	201052679	A	G
2	rs2043770	0	201052736	G	A
2	rs13019534	0	201057876	A	G
2	rs9288311	0	201059199	A	G
2	rs17447933	0	201060266	G	A
2	rs10497863	0	201061328	T	C
2	rs10203042	0	201063111	A	G
2	rs13018579	0	201063351	A	G
2	rs10931901	0	201064797	A	G
2	rs12233042	0	201064987	A	G
2	rs11884301	0	201066668	T	C
2	rs11896250	0	201066859	C	A
2	rs6718287	0	201067626	T	C
2	rs6435053	0	201068642	C	T
2	rs12693915	0	201069933	G	T
2	rs3739116	0	201080013	G	T
2	rs10196439	0	201098646	G	A
2	rs842938	0	201112939	T	C
2	rs12053340	0	201120856	G	A
2	rs17532700	0	201147525	G	A
2	rs4470327	0	201159251	C	T
2	rs17448345	0	201161996	A	G
2	rs1527947	0	201165855	C	T
2	rs2463489	0	201168561	T	G
2	rs2463492	0	201173963	T	G
2	rs2293527	0	201177334	G	T
2	rs2293529	0	201177999	T	C
2	rs4672866	0	201193894	G	T
2	rs6761375	0	201194075	A	G
2	rs2348021	0	201197003	A	G
2	rs4674247	0	201199152	G	A
2	rs1986414	0	201199695	A	G
2	rs2254576	0	201204356	A	G
2	rs7595235	0	201206317	C	T
2	rs2256977	0	201208428	T	C
2	rs17533238	0	201209676	G	A
2	rs6741421	0	201210458	C	T
2	rs10432435	0	201211663	T	G
2	rs11887334	0	201214198	T	C
2	rs11677071	0	201218942	T	C
2	rs2715910	0	201222538	G	A
2	rs13404701	0	201223137	A	G
2	rs2348023	0	201223550	G	A
2	rs2348024	0	201224930	T	C
2	rs2540069	0	201228843	G	A
2	rs2287013	0	201229479	A	C
2	rs2287011	0	201229717	A	G
2	rs3769833	0	201234127	A	G
2	rs3815502	0	201234165	G	C
2	rs2881811	0	201234991	T	C
2	rs2241080	0	201235484	A	G
2	rs7585422	0	201237723	C	A
2	rs4674311	0	201240089	C	T
2	rs2715907	0	201242381	T	C
2	rs2540065	0	201243891	C	T
2	rs2540064	0	201246326	A	G
2	rs11691962	0	201246398	G	A
2	rs7563682	0	201247451	C	T
2	rs11684227	0	201248778	A	G
2	rs16834034	0	201250259	G	T
2	rs6729738	0	201251741	C	T
2	rs12993867	0	201260827	A	G
2	rs2715898	0	201264633	T	C
2	rs2540061	0	201267011	G	A
2	rs10931911	0	201268513	C	A
2	rs2540059	0	201269262	A	G
2	rs2540057	0	201270100	G	A
2	rs13428164	0	201270589	A	G
2	rs6735028	0	201270798	G	A
2	rs2243822	0	201273695	G	T
2	rs2348113	0	201276614	G	C
2	rs2253612	0	201276678	C	T
2	rs17467217	0	201290002	C	G
2	rs11890378	0	201297256	A	T
2	rs16834212	0	201298768	G	A
2	rs10200697	0	201303762	G	A
2	rs6729962	0	201306005	A	G
2	rs11677204	0	201314302	T	C
2	rs10931917	0	201316613	A	G
2	rs4672920	0	201317079	C	T
2	rs2348121	0	201318829	T	C
2	rs2348122	0	201322136	C	G
2	rs11898382	0	201323581	C	T
2	rs16834375	0	201331958	T	C
2	rs10931919	0	201335570	T	G
2	rs11888596	0	201336559	C	T
2	rs10185328	0	201341233	A	G
2	rs2348128	0	201342406	A	G
2	rs10931921	0	201356438	A	G
2	rs13430864	0	201356884	G	T
2	rs13421322	0	201358200	T	C
2	rs16834587	0	201360293	C	A
2	rs13030323	0	201362211	T	C
2	rs3752657	0	201364702	A	G
2	rs10181983	0	201368342	G	T
2	rs4672951	0	201372644	G	T
2	rs4625890	0	201375768	A	G
2	rs6435065	0	201377436	A	G
2	rs3731721	0	201400392	T	G
2	rs3731719	0	201400694	A	T
2	rs12477038	0	201401021	C	T
2	rs6728680	0	201405967	G	A
2	rs6761206	0	201429975	T	C
2	rs3851973	0	201441123	G	A
2	rs11892119	0	201444357	C	T
2	rs4035021	0	201447572	A	G
2	rs17467707	0	201455926	T	C
2	rs16835430	0	201462186	A	G
2	rs16836058	0	201512564	G	C
2	rs13385223	0	201531705	A	G
2	rs16836459	0	201556765	T	G
2	rs16836492	0	201565381	T	C
2	rs7591222	0	201573437	G	A
2	rs16836551	0	201584297	T	C
2	rs17467944	0	201586797	T	G
2	rs11902120	0	201606127	G	A
2	rs12465322	0	201680558	G	A
2	rs7583529	0	201696483	A	G
2	rs3731715	0	201704214	C	T
2	rs741288	0	201713124	A	G
2	rs10190751	0	201714341	A	G
2	rs13424615	0	201718346	A	C
2	rs12105811	0	201724490	A	G
2	rs7558911	0	201732194	G	A
2	rs10200857	0	201740672	G	A
2	rs41440544	0	201755766	G	C
2	rs11674246	0	201756368	T	C
2	rs16836813	0	201760999	T	C
2	rs12613347	0	201763557	T	C
2	rs13391950	0	201769295	G	C
2	rs6747228	0	201775403	T	C
2	rs17672977	0	201781477	G	A
2	rs16836872	0	201783116	T	C
2	rs10188598	0	201785858	G	A
2	rs13396523	0	201786158	C	T
2	rs6435069	0	201786739	A	G
2	rs3851976	0	201795514	G	A
2	rs12693931	0	201801570	C	T
2	rs6743518	0	201804516	A	G
2	rs6746900	0	201805022	A	G
2	rs6745051	0	201816986	C	A
2	rs6760993	0	201819162	A	G
2	rs3769825	0	201819625	G	A
2	rs3754935	0	201827517	C	A
2	rs13402616	0	201828012	C	T
2	rs17860418	0	201830960	G	T
2	rs6754084	0	201833242	T	C
2	rs4381764	0	201835108	C	T
2	rs6723097	0	201836863	C	A
2	rs16837027	0	201838159	C	T
2	rs7605819	0	201843276	T	C
2	rs3817578	0	201844840	T	C
2	rs17860433	0	201859991	C	T
2	rs1045494	0	201860026	C	T
2	rs1035142	0	201861323	T	G
2	rs11674814	0	201862091	A	G
2	rs17468277	0	201862445	T	C
2	rs13016963	0	201871056	A	G
2	rs10200256	0	201878834	C	T
2	rs1406121	0	201903275	C	T
2	rs9288318	0	201904308	C	A
2	rs10186527	0	201908820	C	T
2	rs10201587	0	201911036	A	G
2	rs7598059	0	201911832	T	G
2	rs10181705	0	201912346	A	C
2	rs10185177	0	201913442	T	C
2	rs3731711	0	201921306	G	C
2	rs6715380	0	201922750	A	G
2	rs2110684	0	201930166	T	C
2	rs7585152	0	201948900	T	G
2	rs10202963	0	201950152	G	T
2	rs11898629	0	201952703	T	C
2	rs10209125	0	201968202	G	A
2	rs2540334	0	201979592	T	C
2	rs10497867	0	201993112	C	T
2	rs16837542	0	202000086	T	C
2	rs13389028	0	202009356	A	G
2	rs10497868	0	202012285	C	T
2	rs7603584	0	202013390	T	C
2	rs2540449	0	202024004	C	T
2	rs1009276	0	202031201	C	T
2	rs7573536	0	202042644	G	A
2	rs6743951	0	202066640	C	T
2	rs7564610	0	202087208	T	G
2	rs1914260	0	202091019	G	A
2	rs7564617	0	202110330	G	A
2	rs1914265	0	202125268	C	T
2	rs10931958	0	202142638	C	T
2	rs6754666	0	202143597	A	G
2	rs7572583	0	202177717	A	G
2	rs17384203	0	202197354	C	T
2	rs1914261	0	202201749	A	C
2	rs1208082	0	202205831	A	C
2	rs7602598	0	202208440	A	G
2	rs1208081	0	202209693	T	C
2	rs4675206	0	202211492	T	C
2	rs12470287	0	202213960	A	C
2	rs3754932	0	202218059	T	C
2	rs11890273	0	202230069	C	A
2	rs2597900	0	202231592	C	T
2	rs10931967	0	202235712	G	A
2	rs6757790	0	202235822	C	T
2	rs17468821	0	202237759	C	T
2	rs12693945	0	202242351	G	A
2	rs13022987	0	202243278	A	G
2	rs6731576	0	202248665	T	C
2	rs13420006	0	202249952	G	T
2	rs1914267	0	202251081	C	T
2	rs4675217	0	202251755	T	C
2	rs1208074	0	202252321	C	T
2	rs1914258	0	202254229	T	G
2	rs13402805	0	202256209	G	A
2	rs2540427	0	202258511	G	A
2	rs12621886	0	202259940	A	G
2	rs2287050	0	202263377	C	T
2	rs6725443	0	202265947	C	T
2	rs7590550	0	202266660	C	T
2	rs10804121	0	202267468	G	A
2	rs1468794	0	202268100	C	T
2	rs1208070	0	202268209	C	T
2	rs1468792	0	202268344	G	A
2	rs720218	0	202268523	C	T
2	rs1208069	0	202269243	T	C
2	rs888012	0	202269816	G	A
2	rs11300	0	202273815	T	C
2	rs7603563	0	202274986	T	C
2	rs3731707	0	202275009	T	C
2	rs3219167	0	202288615	G	A
2	rs6737136	0	202295511	C	T
2	rs2110739	0	202309751	C	T
2	rs2349733	0	202331310	C	T
2	rs3219156	0	202333860	C	T
2	rs3219154	0	202334682	C	T
2	rs4675226	0	202341183	C	T
2	rs7561592	0	202343849	C	T
2	rs970595	0	202345156	C	T
2	rs7558424	0	202346589	T	C
2	rs16838146	0	202353183	G	A
2	rs2110647	0	202358226	A	G
2	rs13419174	0	202359374	T	C
2	rs9784022	0	202366063	A	G
2	rs193605	0	202366911	A	G
2	rs9973862	0	202373304	C	A
2	rs6742520	0	202381303	T	G
2	rs193602	0	202385537	T	A
2	rs16838219	0	202387330	C	T
2	rs17385193	0	202388332	T	C
2	rs967159	0	202394395	G	A
2	rs7585095	0	202395259	T	C
2	rs11680161	0	202397152	G	A
2	rs7592357	0	202399044	C	A
2	rs714670	0	202399627	G	A
2	rs6435113	0	202404030	A	G
2	rs7600060	0	202408291	G	A
2	rs2110646	0	202411838	G	A
2	rs6707595	0	202422016	A	C
2	rs2882324	0	202429669	G	A
2	rs11889379	0	202437136	A	G
2	rs16838327	0	202447827	G	A
2	rs6435114	0	202448236	G	A
2	rs10196988	0	202448800	A	G
2	rs2072504	0	202449309	A	G
2	rs2192879	0	202453883	G	A
2	rs12693952	0	202456153	A	G
2	rs16838371	0	202460451	T	C
2	rs17385479	0	202466950	A	G
2	rs16838385	0	202467236	T	C
2	rs971365	0	202467270	T	G
2	rs7576585	0	202472454	G	C
2	rs7604971	0	202475966	C	T
2	rs2018753	0	202488841	T	C
2	rs11886268	0	202495367	A	G
2	rs6723218	0	202496165	A	G
2	rs16838452	0	202507004	A	C
2	rs7600028	0	202509929	C	T
2	rs6725131	0	202514883	G	A
2	rs17385675	0	202515441	T	C
2	rs13388586	0	202517860	G	C
2	rs7562987	0	202523775	G	A
2	rs7565081	0	202529473	T	C
2	rs9973712	0	202532122	G	T
2	rs16838491	0	202535868	T	C
2	rs10210937	0	202536911	G	T
2	rs16838514	0	202537673	A	G
2	rs6740993	0	202541247	A	G
2	rs1985266	0	202542083	C	A
2	rs10804128	0	202543393	A	C
2	rs1009609	0	202545192	G	C
2	rs13004821	0	202545240	C	T
2	rs17385875	0	202545403	A	G
2	rs967693	0	202546598	A	G
2	rs12998631	0	202547920	G	A
2	rs12998820	0	202548013	C	A
2	rs726357	0	202549288	T	G
2	rs12693955	0	202549790	A	G
2	rs6722215	0	202554088	T	C
2	rs7571877	0	202559360	T	C
2	rs6754409	0	202560792	A	C
2	rs4673221	0	202567683	C	T
2	rs13015399	0	202567908	A	C
2	rs1558696	0	202568156	G	C
2	rs6740467	0	202569464	T	C
2	rs4675246	0	202572732	T	G
2	rs13003918	0	202574938	C	T
2	rs10173592	0	202575698	C	T
2	rs41423249	0	202575767	C	T
2	rs11681902	0	202592073	A	G
2	rs12470561	0	202593463	G	C
2	rs4673222	0	202610155	A	G
2	rs16838661	0	202610676	G	A
2	rs12478708	0	202612343	G	T
2	rs13017513	0	202619484	C	A
2	rs7592801	0	202620933	C	T
2	rs12612626	0	202623502	T	C
2	rs12470375	0	202624643	G	T
2	rs6745486	0	202625524	T	C
2	rs6720399	0	202626012	A	G
2	rs1915818	0	202628620	C	T
2	rs1402871	0	202628748	T	C
2	rs871950	0	202645643	A	C
2	rs6709148	0	202648036	G	A
2	rs7564315	0	202652359	T	C
2	rs1521883	0	202657917	C	T
2	rs10170697	0	202658848	T	C
2	rs1521879	0	202661472	G	A
2	rs1568534	0	202664065	A	G
2	rs13013323	0	202664755	C	T
2	rs7597560	0	202666759	A	G
2	rs13406645	0	202669587	T	G
2	rs16838808	0	202669800	C	T
2	rs2177083	0	202669910	A	G
2	rs12474421	0	202672432	T	C
2	rs6746162	0	202677932	A	G
2	rs17656903	0	202679280	G	C
2	rs12611699	0	202682344	A	G
2	rs2140030	0	202683505	C	G
2	rs16838854	0	202684113	A	G
2	rs2882485	0	202688498	G	A
2	rs6747814	0	202688963	G	A
2	rs6735008	0	202689266	C	T
2	rs16838864	0	202694614	T	C
2	rs16838867	0	202697747	C	T
2	rs4494723	0	202710853	G	A
2	rs16838883	0	202711330	C	T
2	rs17386619	0	202712885	G	C
2	rs2049193	0	202717578	A	G
2	rs6435130	0	202730781	T	C
2	rs6725888	0	202732989	A	G
2	rs7582695	0	202738196	T	A
2	rs16838917	0	202743668	A	G
2	rs10166356	0	202748912	A	T
2	rs1474267	0	202751564	A	G
2	rs13024221	0	202766478	C	T
2	rs4560092	0	202768544	G	A
2	rs13015146	0	202770348	C	T
2	rs13001933	0	202772093	T	C
2	rs4673235	0	202775422	T	C
2	rs13383137	0	202777510	T	C
2	rs6717044	0	202778312	T	C
2	rs10185956	0	202790487	C	T
2	rs6709162	0	202806804	T	C
2	rs3136634	0	202812458	T	C
2	rs10931993	0	202815985	A	G
2	rs6758247	0	202834698	C	T
2	rs7581542	0	202840182	G	A
2	rs16838988	0	202850583	C	T
2	rs10186301	0	202855805	C	T
2	rs16824594	0	202864882	T	G
2	rs16839065	0	202881742	T	C
2	rs4516412	0	202912110	A	G
2	rs6435146	0	202920474	C	A
2	rs6715945	0	202931540	G	A
2	rs11899836	0	202944284	A	G
2	rs13415189	0	202960672	G	A
2	rs13426118	0	202963730	C	A
2	rs2056145	0	202978337	G	A
2	rs2350809	0	203037178	C	T
2	rs6722942	0	203052121	C	T
2	rs6751210	0	203061182	G	A
2	rs6739198	0	203065241	T	G
2	rs34700731	0	203068990	A	G
2	rs12472248	0	203096498	A	G
2	rs12477367	0	203096902	C	T
2	rs10200587	0	203127529	G	A
2	rs17199235	0	203128104	G	A
2	rs7600694	0	203138912	A	G
2	rs6435157	0	203149469	C	T
2	rs13403263	0	203176904	G	A
2	rs13432396	0	203177833	A	C
2	rs13035933	0	203178205	G	T
2	rs16839233	0	203181533	T	G
2	rs7581601	0	203206031	C	A
2	rs11692610	0	203207757	C	T
2	rs933969	0	203207965	G	A
2	rs12466268	0	203219816	C	A
2	rs10176184	0	203227495	A	G
2	rs7569317	0	203236224	T	C
2	rs13023941	0	203252119	G	A
2	rs13398238	0	203258719	T	C
2	rs4675287	0	203262081	A	G
2	rs10755019	0	203264073	T	C
2	rs10183440	0	203277333	C	T
2	rs35581848	0	203291641	G	T
2	rs7581854	0	203314999	C	T
2	rs2165034	0	203320649	A	C
2	rs2351117	0	203335657	T	C
2	rs11680951	0	203339604	A	G
2	rs17807135	0	203341490	C	A
2	rs6435166	0	203343850	T	C
2	rs6713203	0	203344257	A	G
2	rs2036927	0	203348958	T	C
2	rs13419369	0	203350770	T	C
2	rs4675292	0	203357877	A	G
2	rs4675293	0	203364366	C	T
2	rs10203023	0	203369438	G	A
2	rs6705330	0	203370442	G	A
2	rs13409418	0	203372489	G	T
2	rs2118802	0	203379668	G	T
2	rs16839323	0	203388536	C	T
2	rs12470845	0	203399415	C	A
2	rs7579055	0	203411857	G	A
2	rs735039	0	203416396	A	G
2	rs10207567	0	203423218	G	C
2	rs4474867	0	203433266	G	A
2	rs17533546	0	203446426	A	G
2	rs6722332	0	203453572	C	T
2	rs10189499	0	203458294	C	T
2	rs4675305	0	203458682	G	A
2	rs13028773	0	203471047	T	G
2	rs16839360	0	203481081	C	T
2	rs17637266	0	203481149	A	G
2	rs34048914	0	203483956	G	A
2	rs17406900	0	203492447	G	A
2	rs13423520	0	203494519	G	A
2	rs10190966	0	203501061	C	T
2	rs6709618	0	203526820	A	G
2	rs10205697	0	203553546	C	A
2	rs13028438	0	203559536	C	T
2	rs28392611	0	203559836	A	G
2	rs7594048	0	203586397	C	T
2	rs6715752	0	203621797	G	A
2	rs12693978	0	203667582	G	A
2	rs6748898	0	203705115	A	G
2	rs10932006	0	203709969	G	A
2	rs6751448	0	203714882	G	T
2	rs16839587	0	203746295	G	A
2	rs2117266	0	203768393	T	G
2	rs11678215	0	203769134	G	A
2	rs7422177	0	203795001	G	A
2	rs7581515	0	203801285	C	A
2	rs2351774	0	203807467	G	A
2	rs6745954	0	203816977	C	A
2	rs2043444	0	203851371	C	T
2	rs11690137	0	203852705	G	A
2	rs12470569	0	203855467	A	C
2	rs12468888	0	203858950	C	A
2	rs11888559	0	203873416	T	C
2	rs12466364	0	203934576	G	A
2	rs3769674	0	203965468	G	T
2	rs3731651	0	203969680	C	T
2	rs16839765	0	203979109	C	A
2	rs16839780	0	203983274	C	T
2	rs2255047	0	203995378	A	G
2	rs3814365	0	204013338	C	T
2	rs16839807	0	204018315	G	A
2	rs2256340	0	204033018	A	G
2	rs7569551	0	204051298	A	G
2	rs2251317	0	204063068	T	C
2	rs11691218	0	204071550	T	C
2	rs7577073	0	204083380	A	G
2	rs1174604	0	204129529	C	T
2	rs10174652	0	204135585	G	A
2	rs6730171	0	204140849	C	T
2	rs7557216	0	204145004	A	G
2	rs12989194	0	204148673	C	T
2	rs13016495	0	204154072	T	C
2	rs10497871	0	204157145	T	C
2	rs12693990	0	204158521	C	T
2	rs17478327	0	204162449	G	C
2	rs17419055	0	204162659	T	G
2	rs13382299	0	204162698	G	A
2	rs17419111	0	204163405	G	T
2	rs4675350	0	204167451	C	T
2	rs16839965	0	204171409	A	G
2	rs12613538	0	204173270	C	T
2	rs1879878	0	204173364	A	G
2	rs4675354	0	204179718	A	C
2	rs4456686	0	204181383	A	G
2	rs7370907	0	204188670	C	A
2	rs12470123	0	204191046	T	C
2	rs13425039	0	204196892	A	G
2	rs7422945	0	204202943	A	G
2	rs6732091	0	204220071	A	G
2	rs7370984	0	204220539	T	C
2	rs3925039	0	204221855	C	T
2	rs11901210	0	204228197	G	T
2	rs3115961	0	204238194	A	G
2	rs13428283	0	204238403	A	G
2	rs4675357	0	204248218	G	A
2	rs16840016	0	204253423	A	G
2	rs6761422	0	204255866	G	A
2	rs16840018	0	204257085	A	G
2	rs16824646	0	204257925	C	T
2	rs11681040	0	204260215	T	C
2	rs1879877	0	204278245	T	G
2	rs3181096	0	204278337	T	C
2	rs3181097	0	204278384	A	G
2	rs2140148	0	204280385	C	A
2	rs1181390	0	204280922	T	G
2	rs1181389	0	204283135	C	T
2	rs3769683	0	204287042	A	G
2	rs7425641	0	204287845	T	C
2	rs4673259	0	204290868	C	T
2	rs3116487	0	204294282	G	C
2	rs4675363	0	204298316	C	T
2	rs3115966	0	204298580	A	T
2	rs3181106	0	204299398	C	A
2	rs3116494	0	204300266	G	A
2	rs41412947	0	204302492	G	C
2	rs3116496	0	204302757	C	T
2	rs17449312	0	204313588	C	T
2	rs4675366	0	204336038	T	C
2	rs11689629	0	204341320	T	C
2	rs4673266	0	204342814	T	A
2	rs2882969	0	204354433	G	C
2	rs4675370	0	204354744	G	C
2	rs7599230	0	204356906	C	T
2	rs10179483	0	204360509	G	A
2	rs10932022	0	204369442	A	G
2	rs1035846	0	204369855	G	A
2	rs231814	0	204378440	G	C
2	rs231815	0	204378780	C	T
2	rs17594516	0	204386662	A	G
2	rs231747	0	204396677	T	G
2	rs231735	0	204402121	G	T
2	rs231793	0	204410588	C	T
2	rs11571293	0	204425958	T	G
2	rs2162610	0	204426974	C	A
2	rs11571291	0	204429377	C	T
2	rs1024161	0	204429997	C	T
2	rs231769	0	204435867	C	A
2	rs16840252	0	204439764	T	C
2	rs11571317	0	204440253	T	C
2	rs231774	0	204440468	T	A
2	rs5742909	0	204440592	T	C
2	rs11571300	0	204455012	G	A
2	rs6748358	0	204465150	A	C
2	rs16840307	0	204465244	T	C
2	rs10497873	0	204470572	T	G
2	rs10179639	0	204472855	G	A
2	rs3116504	0	204477299	G	A
2	rs13001790	0	204482862	T	C
2	rs6752680	0	204487250	A	T
2	rs10178339	0	204490450	T	G
2	rs3096859	0	204490820	C	T
2	rs2033171	0	204496401	C	T
2	rs4294983	0	204503039	A	C
2	rs3096866	0	204503197	G	A
2	rs4335928	0	204510225	C	T
2	rs7602383	0	204514697	G	A
2	rs6761201	0	204521637	G	A
2	rs4355090	0	204524627	G	A
2	rs4521021	0	204524820	C	T
2	rs11571312	0	204528303	T	C
2	rs10176404	0	204530510	G	A
2	rs10172036	0	204532528	T	G
2	rs10183087	0	204532569	C	A
2	rs10932037	0	204533591	T	C
2	rs3116534	0	204542014	T	C
2	rs3116536	0	204542858	C	T
2	rs10932040	0	204561942	T	C
2	rs16840488	0	204566131	G	C
2	rs10172802	0	204566469	A	C
2	rs6754077	0	204567065	G	A
2	rs10179010	0	204567879	C	G
2	rs11682773	0	204570933	C	T
2	rs10497874	0	204572083	C	T
2	rs13425717	0	204574047	G	A
2	rs1427368	0	204578654	C	T
2	rs4675397	0	204583479	C	T
2	rs4675398	0	204585315	C	A
2	rs4675399	0	204585365	G	A
2	rs1365829	0	204587126	C	T
2	rs10497875	0	204590565	T	A
2	rs2353320	0	204603405	C	G
2	rs13412033	0	204605586	G	A
2	rs11901040	0	204617244	G	T
2	rs933985	0	204624309	G	A
2	rs7575195	0	204632432	A	G
2	rs1365832	0	204649301	C	A
2	rs12053144	0	204659492	A	C
2	rs1946418	0	204663861	A	C
2	rs4673282	0	204675973	C	T
2	rs7562030	0	204676152	G	A
2	rs12465161	0	204677915	C	A
2	rs11899145	0	204681510	C	T
2	rs16840740	0	204685591	T	C
2	rs13017295	0	204685859	A	G
2	rs12478622	0	204687856	A	G
2	rs13419001	0	204690153	A	G
2	rs11673985	0	204694579	T	C
2	rs6726615	0	204699527	C	T
2	rs6726769	0	204699671	C	T
2	rs933984	0	204707718	T	G
2	rs6747093	0	204708107	A	C
2	rs10189390	0	204716926	T	C
2	rs17714747	0	204718436	A	G
2	rs219224	0	204719414	G	T
2	rs219226	0	204722294	T	C
2	rs4675423	0	204724853	C	T
2	rs7580465	0	204730536	C	T
2	rs11892294	0	204733074	C	A
2	rs4675425	0	204734173	A	G
2	rs16840855	0	204738486	C	T
2	rs12694000	0	204738545	G	C
2	rs6730424	0	204739314	T	G
2	rs4419220	0	204740302	T	C
2	rs2194762	0	204742967	T	C
2	rs4673287	0	204744658	A	G
2	rs7579680	0	204749737	C	A
2	rs12617227	0	204751654	G	A
2	rs10932049	0	204751681	A	G
2	rs1991177	0	204759139	C	T
2	rs16840880	0	204761442	T	C
2	rs7607984	0	204762286	C	T
2	rs7583852	0	204766132	T	G
2	rs13024986	0	204766150	A	T
2	rs6714929	0	204770878	A	G
2	rs11885742	0	204771197	A	G
2	rs768180	0	204774948	C	T
2	rs35321733	0	204775754	T	C
2	rs7601524	0	204776274	C	T
2	rs10208393	0	204781028	G	A
2	rs12998212	0	204788857	G	A
2	rs2162004	0	204794367	T	G
2	rs12993054	0	204795762	A	G
2	rs12473084	0	204798890	T	C
2	rs6710075	0	204799546	C	T
2	rs6710352	0	204799730	T	C
2	rs6718710	0	204801842	C	T
2	rs11903556	0	204809010	G	A
2	rs4673289	0	204813069	T	C
2	rs9288347	0	204814868	C	A
2	rs41319146	0	204816920	T	C
2	rs13408158	0	204817259	A	C
2	rs1559639	0	204818891	G	A
2	rs12467862	0	204819524	T	C
2	rs16840921	0	204820172	A	G
2	rs6710279	0	204820613	C	T
2	rs7581837	0	204822838	G	A
2	rs6707500	0	204823867	G	T
2	rs3940409	0	204823904	G	A
2	rs13414899	0	204824702	T	G
2	rs6714893	0	204825069	G	A
2	rs6719292	0	204826290	G	A
2	rs13424874	0	204827116	C	A
2	rs11677680	0	204828280	G	T
2	rs11677768	0	204828468	T	C
2	rs2353847	0	204829758	G	A
2	rs9288349	0	204830169	C	T
2	rs4673291	0	204830263	T	C
2	rs12466870	0	204833851	C	T
2	rs759878	0	204836045	G	T
2	rs6738181	0	204836266	A	G
2	rs759880	0	204836885	T	A
2	rs759881	0	204837821	C	T
2	rs9288351	0	204839594	T	C
2	rs6733573	0	204840871	T	C
2	rs723021	0	204849050	A	G
2	rs6740296	0	204852468	A	G
2	rs17838653	0	204854163	G	A
2	rs10198084	0	204855576	A	G
2	rs929945	0	204858499	T	C
2	rs4675449	0	204859473	C	T
2	rs918967	0	204861364	C	T
2	rs13390018	0	204863207	G	T
2	rs10514647	0	204869721	C	T
2	rs6735526	0	204871910	T	A
2	rs6743620	0	204874030	A	T
2	rs1981913	0	204877394	C	T
2	rs6747433	0	204880837	C	T
2	rs16841161	0	204885375	G	A
2	rs7603542	0	204885943	T	C
2	rs35311368	0	204889890	T	G
2	rs2216959	0	204892416	G	A
2	rs10172481	0	204897100	A	C
2	rs6743373	0	204913095	A	C
2	rs13035719	0	204917591	T	C
2	rs13035748	0	204917680	G	A
2	rs6760579	0	204917694	A	G
2	rs6760812	0	204917897	A	G
2	rs9653325	0	204919494	G	A
2	rs7599379	0	204920563	G	C
2	rs6435231	0	204930372	T	C
2	rs4075322	0	204936755	A	G
2	rs4539778	0	204939219	T	C
2	rs13035221	0	204940317	G	A
2	rs7608404	0	204940842	G	A
2	rs4133202	0	204945063	A	G
2	rs4386305	0	204951144	G	T
2	rs6712212	0	204961813	C	T
2	rs7609157	0	204963183	T	C
2	rs6708542	0	204964285	A	G
2	rs10168645	0	204966480	C	G
2	rs13394087	0	204968654	T	G
2	rs11684043	0	204982300	C	G
2	rs7557903	0	204988767	T	C
2	rs4414662	0	204995680	T	C
2	rs12620515	0	205001584	T	C
2	rs10176503	0	205014269	C	T
2	rs1550911	0	205014659	G	A
2	rs6715019	0	205021996	A	T
2	rs16841300	0	205022322	A	G
2	rs959032	0	205024284	C	A
2	rs1374708	0	205025006	G	T
2	rs1156249	0	205026255	G	A
2	rs10084407	0	205026745	A	C
2	rs10084416	0	205026847	C	G
2	rs1447488	0	205029616	A	G
2	rs4675457	0	205030863	T	G
2	rs1550910	0	205043875	C	T
2	rs6748537	0	205051454	C	T
2	rs34021087	0	205052926	C	A
2	rs12613305	0	205054912	A	G
2	rs12373835	0	205055624	T	C
2	rs10932065	0	205055752	C	T
2	rs1447487	0	205056347	C	A
2	rs16836238	0	205059054	G	A
2	rs13003798	0	205064013	C	T
2	rs1374706	0	205066273	G	A
2	rs12105515	0	205068077	G	A
2	rs1374705	0	205068932	A	G
2	rs6743255	0	205071841	A	G
2	rs10932068	0	205073544	T	C
2	rs1992843	0	205075015	G	A
2	rs10181861	0	205081168	C	T
2	rs4530352	0	205082482	A	C
2	rs2166734	0	205087637	A	G
2	rs7569376	0	205093567	T	C
2	rs7581907	0	205093699	A	G
2	rs16836294	0	205094844	T	C
2	rs11904684	0	205095465	G	T
2	rs2166733	0	205098804	A	G
2	rs10804142	0	205109283	G	C
2	rs16836329	0	205120137	G	A
2	rs13400246	0	205121301	A	G
2	rs13418573	0	205126758	T	C
2	rs10190012	0	205129065	T	C
2	rs13024480	0	205139496	A	G
2	rs1374713	0	205149962	G	A
2	rs7589280	0	205153238	T	C
2	rs6743145	0	205159319	T	G
2	rs6743282	0	205159486	T	G
2	rs11904034	0	205165279	A	C
2	rs1861766	0	205175477	C	T
2	rs10198136	0	205179600	A	G
2	rs9283519	0	205183660	G	A
2	rs12621708	0	205189112	C	T
2	rs7600990	0	205207792	G	T
2	rs16836450	0	205215169	C	T
2	rs1861763	0	205237235	G	A
2	rs7593604	0	205244893	A	G
2	rs17595154	0	205246917	C	T
2	rs1016338	0	205247337	C	A
2	rs17595217	0	205261744	A	G
2	rs41482445	0	205286260	T	C
2	rs16824675	0	205291630	C	T
2	rs995472	0	205302890	A	T
2	rs980388	0	205305239	G	A
2	rs2193451	0	205321091	G	T
2	rs16836575	0	205328796	G	A
2	rs41454345	0	205332446	T	G
2	rs16836589	0	205334728	G	T
2	rs6755540	0	205338863	C	T
2	rs9653327	0	205339812	C	A
2	rs12467431	0	205345115	G	A
2	rs2878473	0	205347353	C	A
2	rs7579849	0	205348169	G	A
2	rs12104689	0	205349074	A	G
2	rs975894	0	205354060	C	T
2	rs6435252	0	205366261	A	G
2	rs7593832	0	205390664	T	G
2	rs6435254	0	205395955	A	G
2	rs12614659	0	205396377	C	T
2	rs10203626	0	205404221	T	C
2	rs17450916	0	205405346	A	G
2	rs16836655	0	205405396	C	A
2	rs13388261	0	205408371	A	G
2	rs13408553	0	205412173	C	A
2	rs7605954	0	205418759	A	C
2	rs10469651	0	205423490	A	G
2	rs4675474	0	205436479	T	C
2	rs16836682	0	205436723	G	A
2	rs12327977	0	205437540	T	C
2	rs6733159	0	205442092	A	G
2	rs13423367	0	205446708	C	A
2	rs12990232	0	205467112	A	G
2	rs2161854	0	205469045	T	C
2	rs11896131	0	205473162	G	A
2	rs10804145	0	205475246	C	T
2	rs16836734	0	205479725	A	G
2	rs7602727	0	205489718	C	T
2	rs13005428	0	205492725	G	A
2	rs16824682	0	205493448	A	G
2	rs13025187	0	205494885	T	G
2	rs11682005	0	205498405	C	T
2	rs12694012	0	205499057	T	C
2	rs16836744	0	205504804	G	A
2	rs10200380	0	205506972	C	T
2	rs236825	0	205509082	G	T
2	rs7596922	0	205509316	G	A
2	rs17107	0	205510395	C	T
2	rs16824690	0	205511163	G	A
2	rs2194513	0	205511617	A	G
2	rs2216851	0	205511952	G	A
2	rs10199902	0	205512430	C	T
2	rs16836777	0	205512824	G	A
2	rs13384038	0	205516598	G	T
2	rs6435264	0	205517725	C	T
2	rs16836783	0	205519307	C	T
2	rs13387670	0	205519547	G	A
2	rs236831	0	205519727	C	A
2	rs13394306	0	205521123	T	A
2	rs10490277	0	205523318	G	A
2	rs17535946	0	205526991	T	C
2	rs236829	0	205527131	T	C
2	rs7566898	0	205529338	C	T
2	rs236818	0	205529433	A	C
2	rs13385974	0	205531220	G	C
2	rs10490278	0	205535909	C	T
2	rs7422216	0	205536026	G	C
2	rs236846	0	205537001	A	C
2	rs13424370	0	205537951	C	T
2	rs236843	0	205538236	C	T
2	rs13313783	0	205538444	T	C
2	rs236841	0	205541766	A	G
2	rs236834	0	205549057	A	G
2	rs2878489	0	205549436	A	G
2	rs1355339	0	205551548	T	C
2	rs11693416	0	205553191	C	T
2	rs2063407	0	205555395	G	A
2	rs1510777	0	205555656	T	G
2	rs16836820	0	205559321	T	C
2	rs2335704	0	205573077	C	A
2	rs10206638	0	205583652	G	T
2	rs17282266	0	205583852	T	A
2	rs2043459	0	205587216	G	A
2	rs10172766	0	205587746	T	C
2	rs12478273	0	205589060	G	C
2	rs10497880	0	205589497	C	T
2	rs11896055	0	205591792	G	A
2	rs13008707	0	205593621	A	G
2	rs7593901	0	205598761	T	C
2	rs13417895	0	205603613	C	T
2	rs7568370	0	205607335	T	C
2	rs2082622	0	205612378	G	C
2	rs2241741	0	205615190	G	A
2	rs7563474	0	205620455	C	A
2	rs1510765	0	205620648	T	C
2	rs13029285	0	205624323	G	A
2	rs6435269	0	205626830	G	T
2	rs6754606	0	205632522	C	T
2	rs6716363	0	205642494	C	T
2	rs1510772	0	205642899	A	G
2	rs11688842	0	205645786	T	C
2	rs985164	0	205651837	G	A
2	rs17283572	0	205657418	A	G
2	rs7559007	0	205659593	A	G
2	rs7559302	0	205659848	T	G
2	rs16836906	0	205660185	A	G
2	rs10187682	0	205660756	G	A
2	rs16836911	0	205662401	A	G
2	rs17283915	0	205662704	A	T
2	rs16836913	0	205662891	C	T
2	rs1434159	0	205663716	C	T
2	rs16836948	0	205678804	G	A
2	rs13000345	0	205680065	G	A
2	rs4675499	0	205681813	A	G
2	rs6715145	0	205682356	C	T
2	rs12477364	0	205683626	A	G
2	rs13385430	0	205685984	T	C
2	rs2276677	0	205698275	C	A
2	rs2276676	0	205698598	T	C
2	rs10185050	0	205703045	C	T
2	rs12463692	0	205707968	A	G
2	rs10175054	0	205709149	C	T
2	rs4675500	0	205717759	G	A
2	rs1100393	0	205725077	C	T
2	rs12988876	0	205730941	T	C
2	rs6435271	0	205732138	C	T
2	rs6738364	0	205732509	A	G
2	rs849120	0	205732598	T	C
2	rs849118	0	205733419	A	G
2	rs849115	0	205734541	G	T
2	rs16837060	0	205737668	T	G
2	rs17188399	0	205739367	G	A
2	rs1368944	0	205741535	T	G
2	rs7592846	0	205745920	G	A
2	rs6435273	0	205746392	A	C
2	rs6435275	0	205746622	C	T
2	rs7558785	0	205754417	A	G
2	rs11890486	0	205765811	G	C
2	rs11894804	0	205768147	A	G
2	rs1008644	0	205768756	A	G
2	rs10153620	0	205768882	C	G
2	rs1921788	0	205770794	T	C
2	rs1921789	0	205772717	A	G
2	rs10490300	0	205785852	G	A
2	rs1921782	0	205785883	G	A
2	rs1921778	0	205789855	G	A
2	rs6746095	0	205792381	A	C
2	rs12694021	0	205792617	A	C
2	rs16837107	0	205795339	T	C
2	rs1921795	0	205796324	A	G
2	rs10206071	0	205796347	G	A
2	rs13396549	0	205801612	C	T
2	rs6720132	0	205805270	G	A
2	rs6737756	0	205827111	A	G
2	rs17197657	0	205830792	A	T
2	rs2336413	0	205839562	A	G
2	rs1540364	0	205840493	T	C
2	rs1540360	0	205843829	A	G
2	rs6435279	0	205848049	G	A
2	rs16837138	0	205849227	A	G
2	rs12619069	0	205850080	T	C
2	rs10490296	0	205850134	G	C
2	rs1861512	0	205851438	T	C
2	rs7606468	0	205853078	G	A
2	rs2704645	0	205859695	G	A
2	rs4673317	0	205868698	G	T
2	rs1207429	0	205872249	T	C
2	rs1207415	0	205878170	C	T
2	rs1113314	0	205878757	C	T
2	rs7608827	0	205879913	A	T
2	rs13394469	0	205882282	G	A
2	rs1207441	0	205889891	T	C
2	rs4119080	0	205890031	G	A
2	rs1207438	0	205893812	T	C
2	rs849189	0	205896367	C	T
2	rs16837216	0	205903896	A	G
2	rs849221	0	205907031	A	G
2	rs12620034	0	205907318	C	T
2	rs16837235	0	205908353	A	G
2	rs13011886	0	205910441	T	C
2	rs849252	0	205919649	T	C
2	rs849250	0	205926406	A	G
2	rs2668152	0	205937245	G	A
2	rs2668145	0	205939343	A	G
2	rs1990667	0	205940489	C	T
2	rs849207	0	205942451	A	G
2	rs964355	0	205958301	C	T
2	rs964356	0	205958486	A	G
2	rs2160454	0	205958822	T	C
2	rs849241	0	205960385	C	T
2	rs698904	0	205961208	C	A
2	rs6756042	0	205965478	G	A
2	rs849235	0	205966039	G	A
2	rs16837294	0	205966844	A	G
2	rs849229	0	205969388	G	A
2	rs849248	0	205973121	T	C
2	rs849262	0	205989391	G	A
2	rs849245	0	206003108	T	C
2	rs849243	0	206003364	A	C
2	rs16837340	0	206009987	A	G
2	rs16837344	0	206011195	A	G
2	rs10185378	0	206013401	T	C
2	rs880343	0	206023936	G	A
2	rs6740532	0	206046392	T	A
2	rs6714542	0	206053664	G	T
2	rs6760289	0	206054247	A	G
2	rs4675528	0	206054450	G	A
2	rs4675529	0	206054655	T	C
2	rs759453	0	206060715	A	G
2	rs6725461	0	206061676	C	T
2	rs6705401	0	206067452	G	A
2	rs1473084	0	206069759	G	A
2	rs4675532	0	206071974	A	C
2	rs10194737	0	206072765	G	T
2	rs1005215	0	206076244	C	T
2	rs7576084	0	206086060	C	T
2	rs2110947	0	206101134	C	T
2	rs1861439	0	206103496	G	A
2	rs5018876	0	206114136	T	C
2	rs7426144	0	206114215	A	G
2	rs16837410	0	206116703	G	A
2	rs35265460	0	206127263	A	G
2	rs12694027	0	206130385	T	C
2	rs17639046	0	206131392	T	C
2	rs11675804	0	206133715	C	G
2	rs10171516	0	206133866	A	G
2	rs3732090	0	206135099	T	A
2	rs3919545	0	206136473	C	T
2	rs7566612	0	206140808	A	G
2	rs7569350	0	206140981	A	G
2	rs13396440	0	206141616	T	C
2	rs7420812	0	206143954	C	T
2	rs12694029	0	206146281	G	A
2	rs4044513	0	206147443	T	C
2	rs12694030	0	206148886	A	G
2	rs9288370	0	206151283	G	A
2	rs1035163	0	206153360	A	G
2	rs10932118	0	206155020	T	C
2	rs17596643	0	206157894	A	C
2	rs6435292	0	206158832	C	T
2	rs2058713	0	206160046	A	G
2	rs12618000	0	206162460	A	C
2	rs12615013	0	206162639	T	C
2	rs7594189	0	206163499	A	G
2	rs11675753	0	206163647	G	A
2	rs6435293	0	206169855	G	A
2	rs17626201	0	206184631	T	C
2	rs13387277	0	206188299	T	C
2	rs13425289	0	206199941	A	G
2	rs4675538	0	206201503	A	T
2	rs918058	0	206204947	C	A
2	rs1861441	0	206204994	G	A
2	rs2358495	0	206209148	T	C
2	rs849506	0	206216632	A	G
2	rs10206054	0	206216701	C	T
2	rs6757529	0	206219194	A	G
2	rs849515	0	206220818	C	G
2	rs849511	0	206227083	G	A
2	rs10932122	0	206227342	C	A
2	rs10490287	0	206231220	C	G
2	rs2358498	0	206233205	T	C
2	rs16837519	0	206233812	T	C
2	rs7596030	0	206236131	A	C
2	rs1641459	0	206241287	A	G
2	rs6756429	0	206250172	C	T
2	rs10207599	0	206251981	A	T
2	rs6711044	0	206252910	C	T
2	rs1400733	0	206253168	G	C
2	rs2192884	0	206253710	G	A
2	rs10090	0	206255790	C	T
2	rs698909	0	206262789	G	A
2	rs849530	0	206264049	C	A
2	rs1533509	0	206266758	T	C
2	rs849558	0	206270495	C	T
2	rs849556	0	206271503	T	C
2	rs3771051	0	206273745	T	C
2	rs849555	0	206273987	G	A
2	rs849553	0	206276655	T	G
2	rs3771044	0	206285656	G	A
2	rs3755243	0	206294189	C	T
2	rs3771038	0	206294657	A	G
2	rs11889630	0	206296815	A	G
2	rs34608848	0	206298931	C	T
2	rs868196	0	206302386	T	G
2	rs849523	0	206304181	A	G
2	rs41427346	0	206304307	A	C
2	rs849582	0	206310955	C	A
2	rs849575	0	206313425	G	T
2	rs849570	0	206315143	C	T
2	rs849566	0	206318119	A	G
2	rs3771021	0	206318233	A	G
2	rs849565	0	206318296	G	A
2	rs1996412	0	206320830	C	T
2	rs12472412	0	206320959	A	G
2	rs849560	0	206322405	A	G
2	rs3771016	0	206323784	T	C
2	rs3771014	0	206324256	C	T
2	rs3755238	0	206330233	A	G
2	rs870068	0	206333511	G	C
2	rs867344	0	206335660	T	C
2	rs872943	0	206335718	C	T
2	rs3771003	0	206342088	A	C
2	rs16837641	0	206343114	A	G
2	rs2241153	0	206344368	A	C
2	rs13001762	0	206347352	T	C
2	rs3755233	0	206348076	A	G
2	rs3732088	0	206350465	T	C
2	rs1547477	0	206351677	C	G
2	rs3771000	0	206353411	T	C
2	rs4675542	0	206353492	C	G
2	rs17387431	0	206359560	T	C
2	rs1990708	0	206362368	A	C
2	rs3770993	0	206363603	T	C
2	rs883501	0	206364909	T	A
2	rs9706	0	206370588	G	A
2	rs13005956	0	206373925	T	C
2	rs7590905	0	206375613	A	G
2	rs7594443	0	206376695	C	T
2	rs2041915	0	206377459	A	G
2	rs10182735	0	206398264	T	C
2	rs13427526	0	206398569	G	A
2	rs10185592	0	206402426	C	A
2	rs960706	0	206404487	T	C
2	rs960705	0	206404545	G	A
2	rs10197445	0	206414805	C	T
2	rs11904305	0	206418664	C	T
2	rs867851	0	206422366	A	C
2	rs6709779	0	206422395	T	C
2	rs12329039	0	206429389	T	G
2	rs7607898	0	206436296	T	C
2	rs16837745	0	206441728	T	C
2	rs11679695	0	206441883	C	T
2	rs4675555	0	206443199	A	C
2	rs2216253	0	206443550	A	G
2	rs2193226	0	206443788	G	A
2	rs6435307	0	206443901	C	T
2	rs11903046	0	206444233	G	A
2	rs6435312	0	206449056	A	G
2	rs12233209	0	206456143	T	C
2	rs10932134	0	206456307	A	G
2	rs7560479	0	206462543	A	C
2	rs10932135	0	206469262	G	A
2	rs4675560	0	206471415	C	G
2	rs7577743	0	206471958	A	G
2	rs12694035	0	206479668	A	G
2	rs7592297	0	206481747	A	C
2	rs16837811	0	206494076	T	C
2	rs4675564	0	206495978	T	C
2	rs13394153	0	206496690	A	G
2	rs11679716	0	206500512	T	C
2	rs11681328	0	206501662	A	C
2	rs6760400	0	206503455	A	G
2	rs13384308	0	206504072	G	A
2	rs4675570	0	206510069	T	C
2	rs2080566	0	206514624	T	C
2	rs7583781	0	206516304	G	A
2	rs7562683	0	206519180	G	T
2	rs12478185	0	206519890	T	C
2	rs13429746	0	206520508	T	C
2	rs4675571	0	206521473	G	A
2	rs7566893	0	206529535	T	G
2	rs16837879	0	206529937	C	T
2	rs12618329	0	206530778	G	T
2	rs10179924	0	206531016	C	T
2	rs10932140	0	206531727	C	T
2	rs7592024	0	206532567	C	T
2	rs13032812	0	206532967	C	A
2	rs6735246	0	206533971	T	C
2	rs953318	0	206536456	C	T
2	rs1477151	0	206539580	A	G
2	rs6757928	0	206541434	C	T
2	rs4675577	0	206542163	A	G
2	rs12992648	0	206552064	G	A
2	rs10167774	0	206552311	T	C
2	rs12618490	0	206555541	T	C
2	rs1420781	0	206556272	C	T
2	rs16837908	0	206558400	G	A
2	rs13412126	0	206560857	C	T
2	rs17236577	0	206562517	T	G
2	rs12476337	0	206573109	A	G
2	rs17309042	0	206576007	G	A
2	rs818024	0	206579029	C	T
2	rs13028887	0	206598861	C	T
2	rs818016	0	206611093	C	T
2	rs11888013	0	206612022	G	A
2	rs35044948	0	206614690	T	C
2	rs4675584	0	206621119	A	C
2	rs1016660	0	206622637	C	T
2	rs818009	0	206629696	G	A
2	rs2359123	0	206630634	G	A
2	rs13386767	0	206635155	G	A
2	rs17286674	0	206636095	A	G
2	rs9989763	0	206649946	C	T
2	rs4675587	0	206656369	T	G
2	rs7601686	0	206666967	T	C
2	rs2359125	0	206668069	G	A
2	rs752919	0	206668215	A	G
2	rs10203058	0	206685845	G	A
2	rs2359126	0	206686024	A	G
2	rs13024804	0	206692766	G	A
2	rs41488645	0	206710942	C	T
2	rs11886004	0	206718249	T	C
2	rs11548670	0	206720728	G	A
2	rs4147710	0	206731808	C	T
2	rs2058706	0	206737543	C	T
2	rs7584715	0	206740586	G	A
2	rs3755227	0	206750178	C	T
2	rs10178595	0	206752630	C	T
2	rs12694045	0	206757185	T	C
2	rs12478085	0	206766767	C	T
2	rs16838046	0	206771027	T	G
2	rs17222948	0	206771387	C	T
2	rs2010572	0	206772070	C	T
2	rs16838070	0	206775748	A	G
2	rs6715398	0	206777808	A	G
2	rs6730407	0	206786778	A	G
2	rs2058709	0	206790261	A	G
2	rs13399938	0	206802563	A	G
2	rs750504	0	206805608	A	G
2	rs6706710	0	206805622	T	G
2	rs750505	0	206805778	T	C
2	rs12478642	0	206808931	A	G
2	rs726166	0	206809338	T	A
2	rs6744145	0	206816046	C	T
2	rs11901029	0	206835529	C	T
2	rs10206513	0	206836536	C	T
2	rs6734107	0	206840762	G	A
2	rs1982368	0	206851557	T	C
2	rs17224622	0	206855123	A	G
2	rs3732084	0	206882561	C	T
2	rs13408088	0	206882804	G	A
2	rs16824757	0	206903319	C	T
2	rs12989476	0	206905400	T	C
2	rs16838173	0	206914019	G	A
2	rs17304002	0	206915382	T	C
2	rs13429617	0	206916295	T	C
2	rs7592852	0	206916808	A	T
2	rs10186616	0	206925701	C	T
2	rs1026119	0	206935119	T	A
2	rs4675602	0	206935265	G	A
2	rs13383528	0	206935378	T	A
2	rs1031293	0	206938066	C	T
2	rs1448901	0	206961885	G	A
2	rs16838240	0	206970917	C	T
2	rs4675607	0	206971114	C	G
2	rs4675609	0	206975861	C	T
2	rs4271750	0	206979043	T	C
2	rs13423193	0	206992203	G	A
2	rs13021402	0	206996015	C	T
2	rs13029574	0	206997607	C	T
2	rs10469652	0	207011064	T	G
2	rs1448905	0	207020160	C	T
2	rs4338946	0	207025341	A	G
2	rs2300977	0	207026179	G	A
2	rs4675613	0	207029912	A	G
2	rs13422806	0	207032697	G	A
2	rs1035583	0	207035182	G	A
2	rs1921671	0	207036140	G	A
2	rs2113378	0	207039068	G	A
2	rs3755223	0	207046025	A	G
2	rs2300971	0	207052266	T	C
2	rs41344245	0	207056162	G	A
2	rs2300970	0	207059866	G	T
2	rs11891267	0	207063312	T	C
2	rs2269183	0	207063599	G	T
2	rs3845807	0	207064950	C	T
2	rs7593808	0	207066261	G	T
2	rs10194632	0	207066922	A	G
2	rs2059303	0	207075905	C	A
2	rs1921668	0	207077695	A	G
2	rs1025077	0	207082073	A	G
2	rs16838295	0	207094634	A	G
2	rs17211421	0	207094868	C	A
2	rs1921666	0	207096781	G	A
2	rs12612168	0	207099407	T	C
2	rs12472480	0	207106802	C	A
2	rs16838318	0	207108152	C	T
2	rs10197510	0	207108420	C	T
2	rs16838320	0	207119150	G	A
2	rs10490515	0	207126724	C	G
2	rs3770977	0	207127144	T	C
2	rs4675615	0	207133339	C	T
2	rs7577671	0	207134849	G	A
2	rs1013475	0	207135918	G	A
2	rs16838360	0	207161321	A	G
2	rs2276674	0	207161499	T	G
2	rs13420297	0	207165510	C	T
2	rs3732077	0	207165737	A	G
2	rs10497883	0	207167322	G	A
2	rs10490744	0	207169528	A	G
2	rs3821172	0	207173209	G	C
2	rs3821173	0	207186405	A	G
2	rs3770983	0	207188853	C	T
2	rs13396148	0	207192617	A	G
2	rs10186957	0	207195134	C	T
2	rs17730135	0	207196266	T	C
2	rs6705507	0	207199591	G	A
2	rs2163034	0	207199871	G	A
2	rs6717089	0	207205902	C	T
2	rs2195485	0	207206472	C	T
2	rs10932158	0	207212236	C	T
2	rs3845808	0	207220564	T	C
2	rs10186535	0	207226429	C	T
2	rs13395560	0	207227055	T	C
2	rs2115591	0	207236085	T	G
2	rs13415634	0	207243431	A	G
2	rs2099131	0	207243698	C	T
2	rs1012525	0	207245918	T	G
2	rs13007234	0	207249758	G	A
2	rs16838518	0	207252023	A	G
2	rs10178984	0	207259691	G	T
2	rs13387493	0	207260296	T	C
2	rs16838570	0	207262399	A	C
2	rs10490746	0	207262512	A	G
2	rs13023948	0	207263918	T	C
2	rs6750799	0	207268788	A	C
2	rs11892912	0	207270310	T	G
2	rs12993580	0	207271886	A	G
2	rs2359681	0	207274185	T	C
2	rs16838621	0	207275787	G	A
2	rs4675625	0	207280061	C	T
2	rs10490747	0	207280641	A	C
2	rs10490749	0	207283189	A	G
2	rs2359682	0	207288554	G	A
2	rs16838691	0	207291097	G	A
2	rs1001110	0	207291460	C	T
2	rs12471939	0	207296514	T	C
2	rs16838710	0	207297165	C	A
2	rs13389900	0	207301102	T	C
2	rs2287633	0	207311135	T	G
2	rs6707178	0	207312672	A	G
2	rs13416741	0	207319090	A	G
2	rs6435346	0	207320373	C	T
2	rs13427620	0	207322225	G	A
2	rs6752639	0	207324954	C	T
2	rs13004504	0	207326516	A	G
2	rs6435349	0	207336763	T	G
2	rs16838842	0	207338605	T	C
2	rs2277912	0	207342481	G	T
2	rs2287629	0	207358659	A	C
2	rs7559712	0	207365328	G	A
2	rs6435351	0	207367259	C	T
2	rs4142223	0	207372833	T	G
2	rs12478466	0	207379257	C	T
2	rs12694062	0	207386461	G	A
2	rs7582269	0	207393932	G	C
2	rs17280449	0	207394706	T	G
2	rs2112090	0	207394972	T	G
2	rs7593959	0	207397406	A	G
2	rs6707078	0	207400658	A	G
2	rs13003233	0	207414000	G	A
2	rs7581388	0	207420219	C	T
2	rs6737274	0	207425689	G	A
2	rs6755560	0	207426028	C	T
2	rs12466917	0	207427129	A	G
2	rs16838934	0	207431837	A	G
2	rs2042135	0	207434542	G	A
2	rs725822	0	207440358	C	T
2	rs4673364	0	207441356	T	C
2	rs10515948	0	207441412	C	T
2	rs6705071	0	207442083	A	G
2	rs10490544	0	207444238	G	A
2	rs12694063	0	207445996	T	C
2	rs10515950	0	207446916	G	T
2	rs13427436	0	207447376	T	C
2	rs918343	0	207450875	T	C
2	rs4675641	0	207452753	T	C
2	rs13429985	0	207453139	A	G
2	rs1453177	0	207457611	T	C
2	rs10187986	0	207457750	C	T
2	rs6728532	0	207458100	C	T
2	rs7579297	0	207458600	C	G
2	rs12469619	0	207461066	C	T
2	rs1377390	0	207463612	G	A
2	rs4673366	0	207479558	C	T
2	rs2123525	0	207489384	T	C
2	rs17458266	0	207494157	T	G
2	rs13403564	0	207495826	T	C
2	rs17458301	0	207496462	C	T
2	rs6705661	0	207498582	C	T
2	rs9967789	0	207500725	T	C
2	rs6720430	0	207507168	T	G
2	rs730974	0	207507767	T	C
2	rs17458322	0	207509084	A	G
2	rs4675643	0	207509153	C	T
2	rs12622472	0	207510312	A	G
2	rs10932173	0	207510371	C	T
2	rs7605998	0	207511793	A	G
2	rs1453162	0	207515977	A	T
2	rs993024	0	207521945	A	G
2	rs1453165	0	207522217	G	A
2	rs1901771	0	207525562	A	C
2	rs11903403	0	207532629	G	T
2	rs17597007	0	207533554	A	G
2	rs13419979	0	207533750	T	C
2	rs17639570	0	207537203	G	C
2	rs7582092	0	207542093	A	G
2	rs4468795	0	207544356	A	G
2	rs10497884	0	207544424	A	G
2	rs12104997	0	207547751	A	G
2	rs13391185	0	207549925	A	C
2	rs7563853	0	207558101	C	T
2	rs11695049	0	207559619	G	A
2	rs17536670	0	207565082	C	A
2	rs1453170	0	207566393	G	A
2	rs10191593	0	207567835	A	G
2	rs2080711	0	207580320	C	A
2	rs6732038	0	207598380	C	T
2	rs11898699	0	207602838	G	A
2	rs1990809	0	207611093	T	C
2	rs13016931	0	207622266	G	A
2	rs17281189	0	207628473	C	G
2	rs10932176	0	207629210	T	C
2	rs10490478	0	207636308	C	T
2	rs17281469	0	207640110	C	T
2	rs17215596	0	207640616	G	A
2	rs16839135	0	207646123	A	C
2	rs1263595	0	207655878	C	T
2	rs2700165	0	207662134	C	T
2	rs16839150	0	207663403	A	G
2	rs7582048	0	207665596	G	A
2	rs1263615	0	207667483	C	T
2	rs6759901	0	207670701	T	C
2	rs10196134	0	207678732	C	T
2	rs9646757	0	207684447	C	T
2	rs1263625	0	207685878	T	C
2	rs2244399	0	207687295	C	T
2	rs2244089	0	207689486	G	T
2	rs10170608	0	207692050	G	A
2	rs6706279	0	207692460	T	C
2	rs2284935	0	207693709	A	C
2	rs2700166	0	207696858	C	T
2	rs6727168	0	207697715	C	T
2	rs7579488	0	207703361	C	T
2	rs2284934	0	207707045	C	T
2	rs2284933	0	207707266	C	G
2	rs7580722	0	207707415	A	G
2	rs7594919	0	207707816	C	T
2	rs7583880	0	207707958	G	A
2	rs764487	0	207709513	G	T
2	rs929695	0	207717781	T	C
2	rs10490477	0	207718096	G	A
2	rs3791994	0	207718164	A	G
2	rs12466923	0	207721800	C	A
2	rs11892762	0	207724413	A	G
2	rs971163	0	207726962	A	G
2	rs7603172	0	207729186	A	G
2	rs2284928	0	207732213	C	T
2	rs17284653	0	207732690	A	G
2	rs10932181	0	207735336	T	C
2	rs3791997	0	207737259	C	A
2	rs7608012	0	207746145	C	T
2	rs16839351	0	207746963	C	A
2	rs1406792	0	207750931	C	G
2	rs11888248	0	207751657	T	C
2	rs2111592	0	207757826	A	G
2	rs1263686	0	207758394	T	C
2	rs16839378	0	207762281	T	C
2	rs1263683	0	207772500	C	A
2	rs723305	0	207781662	A	G
2	rs763615	0	207781838	T	C
2	rs1990778	0	207782169	A	G
2	rs6739830	0	207790896	A	G
2	rs11695409	0	207797232	G	A
2	rs17285604	0	207798524	C	T
2	rs6435367	0	207804849	G	A
2	rs16839426	0	207806996	A	G
2	rs991684	0	207807742	T	C
2	rs13425790	0	207811059	C	G
2	rs7582312	0	207813763	T	C
2	rs16839485	0	207825726	C	T
2	rs12621900	0	207826546	T	C
2	rs7572176	0	207826800	T	C
2	rs2111595	0	207833393	A	G
2	rs6732962	0	207838163	A	C
2	rs10173558	0	207842240	C	T
2	rs10932186	0	207850439	T	C
2	rs7592640	0	207856646	A	G
2	rs918193	0	207858744	T	C
2	rs13408797	0	207861201	A	G
2	rs13408952	0	207861466	T	C
2	rs4673369	0	207864079	T	G
2	rs11674656	0	207869974	C	T
2	rs11674696	0	207870033	T	C
2	rs11883547	0	207873758	T	C
2	rs10187212	0	207876641	G	T
2	rs16839580	0	207877837	T	G
2	rs16839586	0	207881790	G	A
2	rs17807543	0	207884257	G	C
2	rs2216782	0	207884477	C	T
2	rs2194374	0	207884732	G	A
2	rs6435370	0	207887641	C	T
2	rs10490596	0	207887764	A	G
2	rs6708803	0	207897249	C	G
2	rs7604355	0	207900042	T	C
2	rs4675664	0	207903888	C	T
2	rs16839653	0	207904492	T	C
2	rs13400206	0	207906299	C	A
2	rs1006780	0	207913706	A	G
2	rs6710342	0	207915562	G	A
2	rs16839664	0	207916515	T	C
2	rs17202235	0	207928436	C	T
2	rs2113383	0	207929413	G	A
2	rs2161767	0	207930506	G	A
2	rs11683456	0	207930616	A	G
2	rs2113385	0	207931273	A	T
2	rs6740165	0	207933435	A	G
2	rs11677973	0	207937342	G	T
2	rs10804160	0	207938388	T	C
2	rs4675666	0	207939885	T	C
2	rs4675667	0	207939898	A	G
2	rs17202778	0	207943031	C	T
2	rs28882430	0	207952006	T	C
2	rs4675672	0	207961275	G	A
2	rs1862884	0	207962477	G	A
2	rs13391493	0	207967037	C	T
2	rs4377319	0	207972043	T	C
2	rs17203403	0	207972235	G	A
2	rs17203578	0	207979072	C	T
2	rs13421357	0	208005590	A	C
2	rs4675677	0	208017189	C	T
2	rs17809990	0	208017754	T	G
2	rs10208549	0	208025615	G	A
2	rs1030290	0	208034733	G	A
2	rs6737462	0	208036238	C	T
2	rs6725292	0	208042341	C	T
2	rs17810085	0	208042586	C	T
2	rs4142221	0	208043755	T	C
2	rs16839805	0	208048623	C	G
2	rs11673960	0	208049459	G	A
2	rs12612195	0	208049830	T	C
2	rs4675679	0	208053385	T	C
2	rs981901	0	208057503	C	A
2	rs2042484	0	208071307	T	C
2	rs1862951	0	208077017	G	A
2	rs2551654	0	208077201	T	C
2	rs13010676	0	208077539	A	G
2	rs16839837	0	208079256	T	C
2	rs16839849	0	208087226	T	C
2	rs2709370	0	208090847	C	A
2	rs10932200	0	208095930	C	A
2	rs2253206	0	208100223	G	A
2	rs1050641	0	208103041	G	A
2	rs2551640	0	208116138	G	A
2	rs12694087	0	208132792	A	G
2	rs2059336	0	208133708	T	A
2	rs10932201	0	208134502	A	G
2	rs11904814	0	208135043	G	T
2	rs16839883	0	208137587	G	A
2	rs3730276	0	208140591	G	A
2	rs3770704	0	208147363	G	A
2	rs2709387	0	208150340	A	G
2	rs2551926	0	208154612	T	G
2	rs2551645	0	208159033	C	T
2	rs13397461	0	208166082	G	A
2	rs13029936	0	208173789	T	C
2	rs4234080	0	208197346	A	C
2	rs2464975	0	208206210	T	G
2	rs2551971	0	208220327	A	G
2	rs2551978	0	208224008	A	G
2	rs2709363	0	208228288	G	A
2	rs9646834	0	208234733	T	C
2	rs12477677	0	208239367	C	T
2	rs2551968	0	208244781	A	C
2	rs6722248	0	208252525	T	G
2	rs11690333	0	208253705	G	A
2	rs906848	0	208256623	C	T
2	rs10189272	0	208257308	A	C
2	rs2663867	0	208263276	C	T
2	rs17458775	0	208268588	T	G
2	rs2663872	0	208271372	A	G
2	rs2663890	0	208274740	T	A
2	rs10176319	0	208277835	T	C
2	rs2663891	0	208281566	A	G
2	rs11884008	0	208287601	G	A
2	rs4675703	0	208300502	T	G
2	rs9784133	0	208330679	G	A
2	rs10203715	0	208337080	T	C
2	rs13403275	0	208338818	G	A
2	rs6708488	0	208349419	G	A
2	rs12694091	0	208350189	T	C
2	rs6716597	0	208351288	A	G
2	rs7582078	0	208355096	A	C
2	rs10188753	0	208357668	G	A
2	rs16840032	0	208372497	T	C
2	rs13034375	0	208392586	G	A
2	rs12619380	0	208394655	T	C
2	rs2306433	0	208398526	G	A
2	rs6746145	0	208406629	A	G
2	rs6728825	0	208414682	T	C
2	rs7581436	0	208420655	C	T
2	rs7584910	0	208421272	G	A
2	rs6435396	0	208423559	A	G
2	rs2063303	0	208424199	G	A
2	rs10192712	0	208424990	T	C
2	rs12472333	0	208428334	A	G
2	rs10451577	0	208429303	T	G
2	rs13406933	0	208450588	T	A
2	rs10183224	0	208452631	G	T
2	rs12467643	0	208454371	T	C
2	rs10196699	0	208465670	C	G
2	rs1078049	0	208468885	T	C
2	rs1471526	0	208469176	C	T
2	rs10497888	0	208469480	T	G
2	rs899762	0	208469907	T	C
2	rs7577449	0	208475230	C	T
2	rs17537352	0	208475890	A	G
2	rs16840140	0	208478039	G	A
2	rs16840172	0	208491915	C	A
2	rs2718670	0	208499233	C	T
2	rs10932215	0	208519342	C	T
2	rs13006150	0	208526953	C	T
2	rs6705199	0	208528497	A	G
2	rs11677782	0	208532296	C	T
2	rs6435401	0	208537772	G	A
2	rs12694096	0	208542472	T	C
2	rs17537670	0	208542505	C	T
2	rs2044971	0	208550639	A	G
2	rs7593972	0	208552074	T	C
2	rs2123294	0	208557110	T	C
2	rs12471242	0	208563380	G	A
2	rs7595734	0	208577758	C	T
2	rs10189041	0	208581611	T	C
2	rs11676872	0	208582939	G	A
2	rs13422757	0	208585307	A	G
2	rs17459758	0	208591625	C	A
2	rs6740362	0	208593899	G	A
2	rs11893075	0	208606337	C	T
2	rs10932221	0	208609439	T	C
2	rs2084870	0	208614899	C	T
2	rs6723557	0	208617427	C	T
2	rs4675722	0	208617553	C	T
2	rs10804164	0	208627585	G	A
2	rs17538061	0	208632598	G	A
2	rs4675728	0	208635176	A	C
2	rs10932236	0	208659958	A	G
2	rs896637	0	208665995	A	G
2	rs12468359	0	208667914	G	T
2	rs6713275	0	208669669	A	C
2	rs6733487	0	208674403	A	G
2	rs2363456	0	208674854	C	T
2	rs10200650	0	208685088	T	C
2	rs10932241	0	208685200	C	A
2	rs1020581	0	208686714	A	G
2	rs4277502	0	208686922	C	T
2	rs6435415	0	208694294	A	G
2	rs2305429	0	208694630	A	G
2	rs2305430	0	208694882	T	C
2	rs2242074	0	208697282	A	G
2	rs12328374	0	208697953	A	G
2	rs2601495	0	208698590	T	C
2	rs2601494	0	208699732	G	A
2	rs2242073	0	208702290	G	T
2	rs2242071	0	208702942	C	T
2	rs12463771	0	208704459	A	G
2	rs2060867	0	208704508	C	T
2	rs1008487	0	208708658	A	G
2	rs971493	0	208710281	T	C
2	rs796287	0	208715804	T	G
2	rs2289917	0	208719136	A	G
2	rs2854711	0	208720112	T	G
2	rs2362790	0	208720612	G	A
2	rs796276	0	208730932	A	T
2	rs10167549	0	208731195	C	T
2	rs6729051	0	208733272	T	G
2	rs10192127	0	208735310	G	A
2	rs796280	0	208736436	T	C
2	rs2123291	0	208737437	A	C
2	rs4292037	0	208744094	A	C
2	rs10932245	0	208745000	A	G
2	rs13432967	0	208746794	G	A
2	rs6738940	0	208751208	A	G
2	rs6751157	0	208754345	A	G
2	rs6725512	0	208758663	C	T
2	rs6710543	0	208758692	A	G
2	rs13430046	0	208763173	T	C
2	rs13402685	0	208771506	C	T
2	rs7585931	0	208775579	G	A
2	rs6740421	0	208776769	C	T
2	rs6734788	0	208801314	T	C
2	rs16840781	0	208809159	T	C
2	rs6730955	0	208809556	C	A
2	rs6435435	0	208820796	G	A
2	rs7580715	0	208830504	T	C
2	rs13034777	0	208839739	T	G
2	rs17652774	0	208840041	C	T
2	rs16840819	0	208846879	A	G
2	rs4675745	0	208855704	G	A
2	rs16840898	0	208882433	G	A
2	rs12624141	0	208885052	T	G
2	rs6761487	0	208886979	C	G
2	rs16840911	0	208888056	T	C
2	rs1866046	0	208903224	G	A
2	rs6435450	0	208917392	G	A
2	rs10190458	0	208919295	C	T
2	rs35217101	0	208941762	T	C
2	rs12694110	0	208944207	C	T
2	rs35444703	0	208944617	A	G
2	rs6744738	0	208953597	G	A
2	rs10497899	0	208956492	T	A
2	rs13014969	0	208956666	T	C
2	rs970377	0	208960491	C	T
2	rs4673404	0	208971268	T	C
2	rs11902124	0	208989176	C	T
2	rs13016936	0	209002222	C	A
2	rs1030880	0	209003951	C	T
2	rs10497900	0	209005188	T	G
2	rs1370369	0	209006275	G	T
2	rs1437416	0	209025005	A	G
2	rs16841231	0	209026579	T	G
2	rs16841233	0	209026703	T	C
2	rs16841236	0	209033110	G	A
2	rs879707	0	209043223	A	G
2	rs16841276	0	209049393	G	A
2	rs897083	0	209050339	A	G
2	rs4675768	0	209050362	T	C
2	rs12105866	0	209069398	T	C
2	rs6755377	0	209086383	A	G
2	rs1036015	0	209089386	A	C
2	rs13432153	0	209101331	C	T
2	rs1869535	0	209104794	G	C
2	rs10932263	0	209121129	A	G
2	rs7567228	0	209122744	C	T
2	rs9288395	0	209127518	A	G
2	rs1036014	0	209129993	C	G
2	rs10172914	0	209139630	C	T
2	rs11896743	0	209142200	G	A
2	rs16841411	0	209156047	A	G
2	rs16841423	0	209157083	G	A
2	rs9808109	0	209157156	A	G
2	rs6729895	0	209157773	C	A
2	rs16841436	0	209160757	G	T
2	rs6707204	0	209164151	A	C
2	rs10932265	0	209173917	T	G
2	rs10198932	0	209179065	A	G
2	rs1598140	0	209179947	G	A
2	rs16841477	0	209180938	T	A
2	rs6733352	0	209181014	C	A
2	rs6435467	0	209181512	C	T
2	rs7587816	0	209182901	A	G
2	rs10497904	0	209196811	C	T
2	rs13388642	0	209207608	A	G
2	rs13005342	0	209208459	C	A
2	rs1429879	0	209209047	G	A
2	rs13398234	0	209215670	T	C
2	rs16841533	0	209216255	C	T
2	rs10497908	0	209216536	T	C
2	rs10165384	0	209218334	G	A
2	rs1864352	0	209219179	A	G
2	rs2099159	0	209219307	C	T
2	rs13020347	0	209224566	C	T
2	rs12151408	0	209224805	G	A
2	rs17664733	0	209230229	G	A
2	rs16841595	0	209230465	G	A
2	rs10176371	0	209231864	G	A
2	rs10210120	0	209234904	A	G
2	rs6704820	0	209241614	G	A
2	rs1517344	0	209243915	C	A
2	rs996593	0	209260197	C	G
2	rs1921735	0	209265569	A	C
2	rs6739487	0	209265841	G	A
2	rs6718924	0	209267596	T	C
2	rs1914403	0	209271998	T	C
2	rs1914406	0	209280508	A	G
2	rs16841676	0	209284169	T	C
2	rs16824866	0	209284398	T	C
2	rs7603124	0	209291971	A	G
2	rs11902403	0	209304365	A	G
2	rs7604543	0	209308338	T	G
2	rs1356379	0	209330456	T	C
2	rs5007533	0	209341925	A	G
2	rs11897482	0	209343635	C	A
2	rs11900872	0	209354380	G	T
2	rs6705152	0	209364515	C	A
2	rs6728358	0	209366260	C	T
2	rs7566778	0	209371980	A	G
2	rs11892252	0	209373422	C	T
2	rs10195997	0	209382236	A	T
2	rs7588488	0	209383277	G	A
2	rs10167664	0	209393184	C	T
2	rs12994413	0	209400265	A	G
2	rs4459678	0	209428425	A	G
2	rs6739501	0	209443710	G	A
2	rs6717887	0	209444989	G	A
2	rs2886147	0	209461213	C	T
2	rs2364693	0	209461340	C	T
2	rs3851939	0	209466043	T	C
2	rs13383448	0	209484566	G	A
2	rs871394	0	209491412	T	C
2	rs11893278	0	209500637	G	A
2	rs11888538	0	209504118	A	G
2	rs1522201	0	209513212	T	C
2	rs10497917	0	209522342	T	C
2	rs870908	0	209522928	T	C
2	rs1522187	0	209524582	T	C
2	rs3914936	0	209524615	T	C
2	rs1915916	0	209529631	A	G
2	rs6740090	0	209539909	C	T
2	rs13423203	0	209549213	C	T
2	rs16842187	0	209550717	G	A
2	rs9989816	0	209558644	C	T
2	rs939848	0	209558975	T	G
2	rs12694143	0	209559634	G	A
2	rs4673436	0	209563144	G	A
2	rs10208392	0	209572746	G	A
2	rs13025406	0	209584135	C	T
2	rs13387460	0	209587086	A	C
2	rs1522197	0	209601033	A	G
2	rs1996808	0	209608033	G	A
2	rs1522180	0	209610098	T	C
2	rs16842299	0	209619258	C	T
2	rs1522198	0	209635258	G	A
2	rs10204346	0	209636073	T	A
2	rs17726407	0	209643998	C	T
2	rs16842365	0	209647060	G	A
2	rs16842371	0	209647563	C	T
2	rs16842384	0	209650323	C	T
2	rs1371438	0	209663906	A	C
2	rs11901222	0	209671449	C	A
2	rs1116448	0	209675558	A	G
2	rs939850	0	209701330	C	G
2	rs2886188	0	209709043	A	G
2	rs10165787	0	209714687	G	A
2	rs12694151	0	209717674	C	T
2	rs10202412	0	209718108	A	G
2	rs12999691	0	209720944	C	A
2	rs1371436	0	209724431	C	T
2	rs2365300	0	209728532	G	A
2	rs1439746	0	209731076	A	T
2	rs7583386	0	209744900	C	A
2	rs17738719	0	209751973	C	T
2	rs10179373	0	209762617	T	C
2	rs10179445	0	209762646	C	T
2	rs1583758	0	209769057	C	T
2	rs12995332	0	209775149	A	G
2	rs12694164	0	209781380	C	A
2	rs964801	0	209786186	T	G
2	rs10497923	0	209800369	T	C
2	rs10804174	0	209802629	C	T
2	rs1900319	0	209850388	G	T
2	rs13400204	0	209863214	C	T
2	rs6746221	0	209863803	A	G
2	rs16842765	0	209865095	A	G
2	rs6756747	0	209878461	T	C
2	rs17690726	0	209881322	G	A
2	rs10176569	0	209883253	G	A
2	rs16842799	0	209887202	T	C
2	rs12622639	0	209889969	T	C
2	rs10189502	0	209892788	A	G
2	rs10497927	0	209895329	A	G
2	rs10183434	0	209903962	C	T
2	rs1020407	0	209912715	A	C
2	rs12611509	0	209923517	G	T
2	rs4673473	0	209923606	G	C
2	rs17725929	0	209930686	C	G
2	rs2121372	0	209935660	T	C
2	rs975719	0	209940711	C	T
2	rs16842878	0	209973253	C	T
2	rs1900308	0	209985771	C	A
2	rs6761283	0	209990576	C	T
2	rs11678209	0	209995007	T	C
2	rs12614974	0	209996213	A	G
2	rs11886253	0	210004448	A	G
2	rs41526653	0	210004940	T	C
2	rs16842906	0	210022051	T	C
2	rs17308504	0	210023271	T	C
2	rs16842908	0	210023284	C	A
2	rs4673479	0	210030185	C	T
2	rs7580512	0	210032168	C	A
2	rs13027724	0	210038821	A	G
2	rs10737940	0	210038999	G	A
2	rs11680789	0	210042437	A	G
2	rs4673482	0	210053933	A	G
2	rs2365657	0	210054861	A	G
2	rs2365659	0	210056607	C	T
2	rs17237719	0	210074334	C	T
2	rs12327904	0	210080470	C	A
2	rs17316904	0	210083024	G	A
2	rs17238784	0	210088133	C	T
2	rs11885999	0	210094420	T	C
2	rs2365661	0	210100082	G	A
2	rs288096	0	210110781	G	T
2	rs288070	0	210116722	A	G
2	rs16843080	0	210127755	A	G
2	rs12620654	0	210148776	A	G
2	rs1858140	0	210159293	C	T
2	rs17733579	0	210162996	A	G
2	rs6744370	0	210176078	G	A
2	rs12619473	0	210176885	G	A
2	rs7576860	0	210184180	C	A
2	rs11687764	0	210198011	G	A
2	rs1967262	0	210203665	G	A
2	rs906831	0	210206302	A	G
2	rs13384979	0	210209287	A	C
2	rs2663652	0	210216769	G	A
2	rs16843326	0	210217862	C	A
2	rs2710482	0	210227707	G	A
2	rs16843390	0	210228078	G	A
2	rs3768833	0	210234492	C	T
2	rs3768817	0	210252879	G	A
2	rs3768812	0	210264021	T	C
2	rs6749066	0	210265675	G	A
2	rs741007	0	210265787	A	G
2	rs2268042	0	210286411	A	C
2	rs985701	0	210294930	T	C
2	rs7594601	0	210303013	T	C
2	rs16843651	0	210309598	A	G
2	rs6435536	0	210310206	A	G
2	rs6435537	0	210318438	G	A
2	rs6742314	0	210341567	A	G
2	rs7608699	0	210342289	T	G
2	rs13017987	0	210343469	G	A
2	rs1558439	0	210379431	G	A
2	rs6724021	0	210384108	G	A
2	rs6735695	0	210392736	G	A
2	rs9288412	0	210395105	T	C
2	rs7581661	0	210398869	T	G
2	rs10174867	0	210402965	T	C
2	rs41502644	0	210408768	T	C
2	rs9288414	0	210412445	A	C
2	rs10178431	0	210413152	T	G
2	rs12386217	0	210417909	A	C
2	rs2191906	0	210422407	G	A
2	rs10194322	0	210423419	A	G
2	rs13423404	0	210430987	T	C
2	rs7595063	0	210437762	A	C
2	rs10490028	0	210443405	T	C
2	rs17748818	0	210454100	T	C
2	rs7608462	0	210456891	G	A
2	rs876010	0	210466323	G	A
2	rs10175169	0	210472607	G	C
2	rs10166445	0	210481938	C	A
2	rs2192027	0	210484874	A	T
2	rs10200921	0	210508108	A	G
2	rs2215669	0	210509508	G	T
2	rs7584375	0	210517150	G	A
2	rs16843977	0	210527216	A	G
2	rs1468740	0	210533496	T	C
2	rs16843979	0	210540700	A	G
2	rs16843980	0	210541282	T	C
2	rs2887870	0	210554179	T	G
2	rs2723225	0	210556463	G	C
2	rs7589926	0	210564903	A	G
2	rs16844058	0	210576469	G	A
2	rs3738934	0	210582491	C	T
2	rs10192315	0	210583652	G	A
2	rs10932315	0	210589682	G	T
2	rs13018349	0	210595230	C	T
2	rs6435550	0	210598004	G	A
2	rs7582407	0	210608108	G	T
2	rs2539009	0	210646945	C	T
2	rs7573093	0	210660491	C	T
2	rs2041654	0	210661312	G	A
2	rs12468576	0	210662236	T	G
2	rs12470687	0	210669755	T	C
2	rs6736257	0	210688682	A	G
2	rs2302539	0	210709154	G	A
2	rs1558551	0	210709369	C	A
2	rs2160020	0	210710058	C	T
2	rs2887881	0	210719231	A	G
2	rs17819983	0	210719690	C	A
2	rs2110315	0	210723012	G	T
2	rs11682724	0	210728656	G	T
2	rs4673501	0	210732442	G	A
2	rs13019613	0	210741529	C	T
2	rs2098279	0	210750645	C	A
2	rs16844185	0	210768664	T	A
2	rs6739874	0	210769915	T	G
2	rs16844213	0	210787411	C	T
2	rs16844216	0	210787985	G	A
2	rs13415601	0	210788369	A	T
2	rs12104563	0	210789295	A	G
2	rs263671	0	210805869	T	C
2	rs263673	0	210811493	T	C
2	rs7593636	0	210825950	A	C
2	rs7557847	0	210841395	A	G
2	rs7563494	0	210849512	C	T
2	rs867342	0	210860950	G	A
2	rs2048278	0	210861646	T	C
2	rs6736750	0	210864773	G	A
2	rs6735154	0	210869399	C	G
2	rs13416656	0	210873100	A	C
2	rs4673510	0	210873129	C	T
2	rs13025700	0	210876447	G	A
2	rs11888495	0	210877408	G	T
2	rs925274	0	210891742	T	C
2	rs1396829	0	210898120	T	C
2	rs10932325	0	210899669	C	A
2	rs12471867	0	210918799	G	A
2	rs1813823	0	210939433	G	A
2	rs10932328	0	210940277	C	A
2	rs6723779	0	210942386	T	G
2	rs1379836	0	210946163	G	A
2	rs13404188	0	210946923	G	A
2	rs12467532	0	210983443	C	T
2	rs17770211	0	211003264	C	A
2	rs7893	0	211004484	A	G
2	rs13420747	0	211010930	C	T
2	rs3770699	0	211012383	G	T
2	rs4673527	0	211014637	T	C
2	rs3770697	0	211016143	T	G
2	rs3770696	0	211018445	T	C
2	rs6750667	0	211028365	T	C
2	rs2287431	0	211028533	C	A
2	rs3845633	0	211029445	G	A
2	rs3856339	0	211029718	G	A
2	rs3732055	0	211042953	C	A
2	rs3770685	0	211047077	T	C
2	rs2287420	0	211048900	T	C
2	rs13016272	0	211063114	G	A
2	rs16844550	0	211066845	C	T
2	rs1509816	0	211068729	C	T
2	rs1858193	0	211071100	C	T
2	rs918234	0	211084615	T	C
2	rs6752042	0	211094909	A	T
2	rs2664238	0	211097667	T	C
2	rs981024	0	211104925	A	G
2	rs10490318	0	211105970	C	G
2	rs10932341	0	211110725	A	T
2	rs17773128	0	211122296	T	C
2	rs2887913	0	211128452	C	A
2	rs17773661	0	211138705	T	G
2	rs13399140	0	211139319	T	C
2	rs6714124	0	211144310	T	C
2	rs10165443	0	211154366	C	T
2	rs4399666	0	211156904	C	A
2	rs2371001	0	211175793	G	A
2	rs6734696	0	211177368	A	G
2	rs11685945	0	211193652	G	T
2	rs3821135	0	211194613	G	T
2	rs10804186	0	211203355	C	T
2	rs6750325	0	211209578	T	G
2	rs11681045	0	211225115	C	T
2	rs7599931	0	211225668	G	T
2	rs13010236	0	211229033	C	T
2	rs10179212	0	211230167	T	C
2	rs2270476	0	211234009	A	G
2	rs7567836	0	211236246	G	A
2	rs12997383	0	211238095	T	C
2	rs2287596	0	211240948	T	C
2	rs16844779	0	211243927	C	T
2	rs4567871	0	211247547	T	C
2	rs6748782	0	211249309	A	C
2	rs7684	0	211251392	G	T
2	rs2371015	0	211257854	T	C
2	rs2371019	0	211266745	G	T
2	rs13427306	0	211268755	C	T
2	rs13422990	0	211276035	A	G
2	rs12613336	0	211277644	C	T
2	rs7574001	0	211277930	C	T
2	rs12999612	0	211278861	T	C
2	rs16844843	0	211291018	A	G
2	rs1024896	0	211302183	G	A
2	rs10932355	0	211308556	G	A
2	rs13000755	0	211314142	T	G
2	rs11694063	0	211323462	T	C
2	rs2287411	0	211326432	C	G
2	rs11689207	0	211327816	G	A
2	rs10490327	0	211328126	A	G
2	rs957749	0	211328826	G	A
2	rs2111716	0	211331807	G	A
2	rs2371079	0	211346799	G	A
2	rs2058925	0	211349844	T	G
2	rs12997044	0	211352706	C	T
2	rs2371082	0	211354224	T	C
2	rs16844916	0	211355535	G	A
2	rs10932362	0	211356942	A	G
2	rs17734389	0	211357028	C	T
2	rs4672596	0	211357051	C	T
2	rs6435586	0	211362876	G	A
2	rs10195020	0	211365471	G	T
2	rs7586705	0	211365920	T	C
2	rs4673558	0	211370142	T	C
2	rs16844940	0	211374377	C	T
2	rs16824976	0	211379938	C	T
2	rs16824978	0	211380306	T	C
2	rs986293	0	211380506	G	A
2	rs12328639	0	211384568	G	A
2	rs12478788	0	211389488	A	G
2	rs2719969	0	211391389	G	C
2	rs13419144	0	211392978	G	A
2	rs12474633	0	211395843	C	T
2	rs11686803	0	211398418	A	C
2	rs7608489	0	211407256	A	G
2	rs13019409	0	211410056	G	A
2	rs1016403	0	211412601	G	A
2	rs2719971	0	211420885	G	C
2	rs13002544	0	211427130	T	C
2	rs6733934	0	211446697	G	T
2	rs6726552	0	211448261	A	G
2	rs16845044	0	211449439	C	A
2	rs2068914	0	211449559	A	G
2	rs6759308	0	211452878	T	G
2	rs6717111	0	211452899	C	T
2	rs4520971	0	211473512	A	C
2	rs4255905	0	211489094	G	A
2	rs13025732	0	211499173	A	G
2	rs4441401	0	211500267	C	T
2	rs4483977	0	211500387	A	C
2	rs11889817	0	211517053	C	G
2	rs12991447	0	211518913	T	C
2	rs1612756	0	211528227	T	C
2	rs796245	0	211529527	A	G
2	rs11691356	0	211530947	C	T
2	rs1437370	0	211534460	T	C
2	rs1030871	0	211538509	A	C
2	rs809482	0	211543257	T	G
2	rs17740874	0	211548537	C	T
2	rs12991650	0	211549073	A	C
2	rs1657863	0	211567971	T	G
2	rs172769	0	211569270	G	T
2	rs548912	0	211572581	G	A
2	rs6730350	0	211579199	G	T
2	rs13402304	0	211580438	C	T
2	rs920212	0	211583195	G	A
2	rs167648	0	211586500	A	C
2	rs10194245	0	211587729	A	C
2	rs9288423	0	211590220	A	G
2	rs11888188	0	211597154	A	T
2	rs319719	0	211601633	C	T
2	rs796212	0	211631069	G	T
2	rs13014657	0	211640641	A	C
2	rs11685259	0	211661698	A	G
2	rs1561311	0	211663614	C	G
2	rs319729	0	211677323	T	C
2	rs16845301	0	211677583	G	A
2	rs12615695	0	211678008	C	G
2	rs182657	0	211680921	C	A
2	rs12471863	0	211685951	G	A
2	rs10197796	0	211690407	C	T
2	rs1816609	0	211693670	T	C
2	rs10932367	0	211696622	A	G
2	rs10804189	0	211697225	A	G
2	rs16845357	0	211697386	G	A
2	rs13407489	0	211698151	C	A
2	rs13013813	0	211705048	A	G
2	rs10166020	0	211714164	T	C
2	rs9677922	0	211718473	G	C
2	rs13008825	0	211722206	G	C
2	rs16836089	0	211727544	T	C
2	rs13392643	0	211734540	G	A
2	rs11679051	0	211737901	C	T
2	rs6713384	0	211739095	C	A
2	rs2371169	0	211749648	C	T
2	rs1866195	0	211754164	G	A
2	rs4673596	0	211756701	C	G
2	rs7603131	0	211761407	C	T
2	rs16845514	0	211762892	A	G
2	rs7565208	0	211765370	C	T
2	rs1583631	0	211771056	A	C
2	rs16845538	0	211773500	T	G
2	rs3910518	0	211776860	G	A
2	rs12620896	0	211777339	G	A
2	rs10188775	0	211777430	C	T
2	rs16845560	0	211777598	G	A
2	rs4673601	0	211778172	C	T
2	rs11900493	0	211783429	G	A
2	rs7609319	0	211784597	A	G
2	rs10497937	0	211787695	T	C
2	rs1370609	0	211791992	C	T
2	rs6720902	0	211802396	G	T
2	rs6732540	0	211810855	C	T
2	rs16845672	0	211813059	A	G
2	rs2371172	0	211813631	A	C
2	rs750576	0	211815171	G	A
2	rs4123215	0	211815882	C	A
2	rs11897492	0	211816127	G	A
2	rs6758490	0	211821939	C	T
2	rs16845717	0	211825026	C	A
2	rs17742513	0	211830373	C	T
2	rs10179061	0	211841803	T	A
2	rs4611590	0	211847889	C	A
2	rs16845787	0	211848903	A	G
2	rs7599399	0	211855398	C	T
2	rs6435616	0	211856516	A	G
2	rs4632271	0	211865349	T	C
2	rs4462737	0	211865445	G	A
2	rs7557116	0	211866915	C	T
2	rs10209471	0	211868032	C	A
2	rs13007747	0	211873767	C	T
2	rs1836732	0	211874624	T	C
2	rs1595063	0	211876149	A	G
2	rs12619699	0	211876435	G	A
2	rs6728697	0	211878197	C	A
2	rs1836731	0	211879351	G	A
2	rs12694232	0	211902467	T	C
2	rs11694182	0	211903855	G	T
2	rs11898969	0	211904859	T	C
2	rs1821662	0	211907180	G	A
2	rs1595068	0	211908239	C	T
2	rs7592118	0	211913738	T	C
2	rs7599288	0	211924423	G	A
2	rs6435621	0	211926114	T	A
2	rs1595067	0	211930069	C	T
2	rs1836737	0	211930603	G	A
2	rs1583483	0	211932934	T	C
2	rs10427172	0	211936683	C	T
2	rs10208487	0	211943736	A	G
2	rs2371263	0	211944333	C	T
2	rs11904771	0	211944686	G	C
2	rs12992319	0	211945133	A	G
2	rs1595066	0	211949970	T	C
2	rs11887436	0	211952424	G	C
2	rs10932374	0	211952648	A	G
2	rs17744862	0	211952765	G	A
2	rs3791682	0	211957951	C	T
2	rs3748962	0	211960109	C	T
2	rs16846036	0	211968063	C	A
2	rs4673613	0	211972887	C	T
2	rs3791696	0	211979084	C	T
2	rs3828242	0	211983182	G	A
2	rs10176936	0	211983747	T	G
2	rs3828243	0	211984955	C	A
2	rs16846100	0	211986463	A	C
2	rs16846111	0	211992526	T	C
2	rs3791703	0	211992598	C	T
2	rs2289086	0	211993348	C	T
2	rs16846127	0	211994030	A	G
2	rs16846133	0	211997973	C	T
2	rs10497944	0	212002670	G	C
2	rs6710946	0	212004120	C	T
2	rs16846161	0	212006083	G	A
2	rs6727581	0	212008224	G	A
2	rs6742399	0	212008300	C	T
2	rs2033647	0	212010372	G	A
2	rs13395652	0	212011751	G	A
2	rs9807978	0	212012165	G	T
2	rs16825003	0	212012277	G	A
2	rs16825008	0	212013086	G	A
2	rs10206846	0	212013280	C	G
2	rs16846184	0	212013444	T	C
2	rs9808028	0	212013559	C	T
2	rs11887237	0	212013815	G	T
2	rs7605095	0	212017078	G	T
2	rs16846200	0	212019989	C	A
2	rs17747388	0	212021645	C	T
2	rs1836750	0	212022171	G	T
2	rs2371271	0	212024933	C	T
2	rs16846210	0	212030500	T	C
2	rs2033646	0	212031103	T	C
2	rs2033645	0	212033623	G	A
2	rs2371273	0	212037661	G	A
2	rs7577242	0	212038142	C	A
2	rs6713894	0	212040142	G	A
2	rs13025469	0	212043150	T	C
2	rs13383927	0	212044975	T	G
2	rs10932375	0	212048267	C	T
2	rs13030346	0	212048985	A	G
2	rs4439896	0	212053703	G	A
2	rs4321317	0	212054984	G	A
2	rs12989822	0	212058886	G	T
2	rs12053361	0	212063745	C	T
2	rs4672615	0	212065237	T	C
2	rs4278873	0	212069319	G	A
2	rs4321319	0	212069756	G	T
2	rs2030459	0	212085277	G	C
2	rs6435632	0	212086769	A	G
2	rs10200942	0	212087236	C	T
2	rs13408475	0	212087483	A	G
2	rs10196354	0	212090891	C	T
2	rs7603778	0	212092895	C	T
2	rs6743958	0	212093195	T	G
2	rs7597024	0	212094706	T	C
2	rs10932380	0	212098595	G	A
2	rs10932382	0	212104216	T	C
2	rs17406681	0	212111632	T	C
2	rs6747637	0	212115034	T	G
2	rs9288433	0	212115322	A	G
2	rs10932383	0	212117921	G	A
2	rs10932384	0	212118093	C	A
2	rs4622647	0	212119855	G	A
2	rs13421680	0	212124274	G	A
2	rs10497945	0	212126355	C	A
2	rs10497946	0	212126407	A	G
2	rs17413177	0	212128005	C	T
2	rs7576673	0	212131547	G	A
2	rs16846435	0	212133610	G	T
2	rs6738342	0	212134383	G	A
2	rs17335057	0	212135634	G	T
2	rs6733265	0	212136437	C	T
2	rs16846465	0	212141015	C	T
2	rs16846476	0	212141297	C	T
2	rs12622730	0	212143458	C	T
2	rs6732969	0	212145317	C	T
2	rs16846519	0	212149214	T	C
2	rs7586137	0	212156823	C	T
2	rs4673623	0	212162828	G	C
2	rs4672619	0	212165440	C	A
2	rs10203022	0	212167035	C	T
2	rs7557752	0	212168209	T	G
2	rs7602185	0	212171551	C	G
2	rs7556879	0	212173573	C	T
2	rs1851196	0	212178865	G	A
2	rs1851176	0	212197595	A	G
2	rs10497948	0	212200371	C	T
2	rs12151786	0	212204208	C	T
2	rs6435644	0	212213909	C	T
2	rs10180037	0	212216312	C	T
2	rs17413728	0	212216338	C	T
2	rs6730119	0	212227273	G	A
2	rs7567959	0	212229570	A	G
2	rs6719664	0	212233284	C	T
2	rs16846676	0	212235236	C	T
2	rs1851185	0	212235974	T	C
2	rs7567715	0	212236350	A	G
2	rs4672621	0	212237751	G	A
2	rs11902109	0	212238233	A	G
2	rs6725181	0	212238711	T	C
2	rs10174084	0	212241053	G	A
2	rs1851169	0	212243980	G	A
2	rs13019783	0	212246660	G	T
2	rs4673628	0	212252169	G	A
2	rs2371276	0	212263330	C	T
2	rs2371275	0	212263399	C	T
2	rs7425448	0	212266785	T	C
2	rs6435659	0	212273140	C	T
2	rs6435660	0	212280184	C	T
2	rs6726244	0	212283962	A	G
2	rs6745717	0	212285476	C	T
2	rs13409739	0	212288429	A	G
2	rs13393587	0	212288963	C	T
2	rs6729362	0	212290147	A	G
2	rs7590438	0	212293051	G	A
2	rs7421820	0	212296872	A	G
2	rs4130782	0	212303352	C	T
2	rs13026255	0	212305160	C	T
2	rs6740215	0	212305632	G	A
2	rs6722322	0	212313166	A	G
2	rs6749448	0	212316235	C	T
2	rs6706010	0	212316721	A	G
2	rs6707801	0	212325844	C	T
2	rs6435666	0	212326191	A	C
2	rs10932397	0	212331670	A	G
2	rs6731471	0	212333066	G	A
2	rs7588792	0	212335162	A	C
2	rs10932398	0	212335504	G	A
2	rs6734786	0	212337535	C	T
2	rs10432443	0	212344786	T	C
2	rs13008370	0	212350619	G	T
2	rs7588431	0	212359230	C	T
2	rs10932401	0	212361674	T	A
2	rs6435670	0	212364130	T	G
2	rs6435672	0	212365271	A	G
2	rs4673633	0	212366542	A	G
2	rs10179505	0	212373011	G	A
2	rs7583346	0	212386651	T	C
2	rs1371203	0	212392191	G	A
2	rs13019951	0	212394775	C	T
2	rs1439248	0	212395640	C	T
2	rs16846873	0	212395736	A	G
2	rs1439242	0	212403002	T	C
2	rs16846896	0	212403413	T	C
2	rs16846917	0	212405787	T	G
2	rs714393	0	212406963	T	C
2	rs10497951	0	212416255	C	A
2	rs1439235	0	212417273	T	C
2	rs11897618	0	212418043	G	A
2	rs1025753	0	212431160	T	G
2	rs10497952	0	212431603	A	G
2	rs11900679	0	212442950	C	G
2	rs16847152	0	212444639	T	C
2	rs1898844	0	212453633	G	C
2	rs1978873	0	212474080	A	G
2	rs2043888	0	212477024	C	T
2	rs13391359	0	212479915	C	T
2	rs1347889	0	212490159	C	T
2	rs6435681	0	212491420	A	G
2	rs7603039	0	212497140	G	A
2	rs10497953	0	212500610	G	A
2	rs16847214	0	212502103	C	T
2	rs839533	0	212516352	A	G
2	rs839525	0	212523542	T	C
2	rs839524	0	212524046	T	G
2	rs839519	0	212525564	A	G
2	rs10497955	0	212526746	C	T
2	rs10497956	0	212528430	T	G
2	rs839511	0	212530487	T	C
2	rs1402708	0	212540679	T	C
2	rs2083297	0	212545732	C	G
2	rs707284	0	212547291	T	C
2	rs4673644	0	212551261	G	C
2	rs10205607	0	212553706	C	T
2	rs7563378	0	212555143	T	G
2	rs16847416	0	212555850	G	A
2	rs12994785	0	212565670	A	G
2	rs2049164	0	212567122	G	A
2	rs4673645	0	212567669	G	A
2	rs13020474	0	212574718	T	C
2	rs16847473	0	212574771	C	T
2	rs12464843	0	212583073	G	A
2	rs12477159	0	212583093	C	T
2	rs2177035	0	212599646	A	C
2	rs16847543	0	212602455	C	G
2	rs11680941	0	212614600	A	G
2	rs1521543	0	212619013	A	G
2	rs10445735	0	212621428	C	T
2	rs16847580	0	212622601	G	A
2	rs9678219	0	212645894	T	C
2	rs6756532	0	212652698	C	T
2	rs10201617	0	212656107	G	A
2	rs2371438	0	212673776	G	A
2	rs7591736	0	212677758	C	G
2	rs6435691	0	212683638	G	C
2	rs2371444	0	212684198	C	T
2	rs11690618	0	212698360	G	A
2	rs1521655	0	212699789	T	C
2	rs7559605	0	212718460	A	G
2	rs10932423	0	212723160	C	A
2	rs1521657	0	212731683	A	G
2	rs16847808	0	212735784	T	C
2	rs17416620	0	212741778	T	C
2	rs12621602	0	212744435	C	A
2	rs10497961	0	212751316	A	G
2	rs2204070	0	212752172	C	T
2	rs10932424	0	212756061	A	T
2	rs12995889	0	212759008	G	A
2	rs13017883	0	212762303	A	C
2	rs17344929	0	212762525	T	C
2	rs872199	0	212768518	C	T
2	rs7608095	0	212778696	T	C
2	rs13409465	0	212779359	C	T
2	rs10184205	0	212781673	C	G
2	rs6710350	0	212781980	G	A
2	rs4145960	0	212782519	G	T
2	rs12475565	0	212782805	C	T
2	rs12694268	0	212783675	T	G
2	rs17417113	0	212784358	C	T
2	rs9653338	0	212786449	A	T
2	rs6718075	0	212787574	T	C
2	rs16847917	0	212789031	T	C
2	rs2049180	0	212789985	G	A
2	rs11883744	0	212791593	C	T
2	rs10932428	0	212793338	T	C
2	rs939224	0	212797340	T	C
2	rs4580336	0	212798254	G	A
2	rs4233985	0	212804484	C	G
2	rs1357136	0	212811966	A	G
2	rs13405528	0	212812993	C	T
2	rs7607086	0	212813896	C	T
2	rs10200047	0	212817598	C	T
2	rs1949652	0	212818669	G	A
2	rs12151481	0	212819483	A	G
2	rs10497968	0	212822890	C	T
2	rs13391128	0	212825449	G	A
2	rs1521637	0	212825969	G	T
2	rs1521636	0	212826221	C	T
2	rs1521662	0	212837456	G	T
2	rs6727447	0	212839506	C	A
2	rs17418292	0	212839617	G	A
2	rs2135161	0	212844992	G	A
2	rs16848148	0	212851861	G	A
2	rs16848213	0	212871732	A	C
2	rs10170924	0	212872806	C	G
2	rs17418814	0	212873037	A	C
2	rs12466540	0	212873472	C	A
2	rs982765	0	212879540	T	G
2	rs16848312	0	212881417	A	G
2	rs10932433	0	212884879	C	T
2	rs12694270	0	212886985	G	A
2	rs16848336	0	212889560	C	A
2	rs1505366	0	212899634	T	G
2	rs1505374	0	212900905	G	A
2	rs11888044	0	212901669	G	A
2	rs16848380	0	212902567	T	C
2	rs1505355	0	212913225	C	T
2	rs1505356	0	212913246	C	A
2	rs12476049	0	212917904	C	T
2	rs1505357	0	212918474	C	T
2	rs1394788	0	212919594	C	T
2	rs10192514	0	212924676	A	G
2	rs1948877	0	212927886	G	A
2	rs13018908	0	212929356	G	T
2	rs17347606	0	212935222	C	A
2	rs16848458	0	212935499	C	T
2	rs4511675	0	212941984	T	G
2	rs12104818	0	212944043	T	C
2	rs13016456	0	212948564	A	T
2	rs13019524	0	212959748	C	T
2	rs12105481	0	212973241	C	A
2	rs17432343	0	212982350	G	A
2	rs6757140	0	212987274	T	C
2	rs13400881	0	212988749	C	A
2	rs13383863	0	212992266	G	T
2	rs1505349	0	212999751	C	A
2	rs2062930	0	213021330	A	C
2	rs1505372	0	213024715	G	T
2	rs2204853	0	213025071	C	T
2	rs972489	0	213025126	G	A
2	rs6726147	0	213025491	C	T
2	rs2170530	0	213037477	A	G
2	rs10196652	0	213038658	C	A
2	rs17325842	0	213045222	A	G
2	rs6735807	0	213052402	A	C
2	rs7603379	0	213053682	G	T
2	rs7568763	0	213060218	G	A
2	rs2128319	0	213065174	C	T
2	rs9283525	0	213068318	T	G
2	rs17260933	0	213073267	A	G
2	rs7609296	0	213090254	C	T
2	rs7561571	0	213095808	T	C
2	rs7564590	0	213096145	T	C
2	rs17261653	0	213097202	C	T
2	rs6761143	0	213098932	T	C
2	rs16848762	0	213099980	G	A
2	rs1482381	0	213107252	G	A
2	rs6435713	0	213127869	G	A
2	rs13386008	0	213136890	A	G
2	rs6736536	0	213137308	T	C
2	rs16848843	0	213141749	A	T
2	rs17263875	0	213164643	C	T
2	rs17263937	0	213165239	C	T
2	rs17329875	0	213166705	G	T
2	rs16848890	0	213170086	T	C
2	rs1002618	0	213171651	T	C
2	rs7558191	0	213177058	G	A
2	rs7606703	0	213181360	C	A
2	rs4672649	0	213188882	A	G
2	rs16848937	0	213190333	C	G
2	rs11692809	0	213193960	A	C
2	rs6704686	0	213194668	A	G
2	rs931216	0	213202070	T	C
2	rs956558	0	213205335	A	G
2	rs10497980	0	213208307	G	A
2	rs7606255	0	213218054	A	G
2	rs17271707	0	213218619	A	G
2	rs2220025	0	213219363	C	T
2	rs11678993	0	213220460	A	G
2	rs7608382	0	213220577	C	T
2	rs1384297	0	213226619	C	T
2	rs11896992	0	213238143	G	A
2	rs2371710	0	213238314	A	G
2	rs13424220	0	213239344	G	C
2	rs13424239	0	213239387	T	C
2	rs6750857	0	213239680	G	A
2	rs6754237	0	213240054	G	A
2	rs17332156	0	213255587	A	T
2	rs7605740	0	213258621	T	C
2	rs11674822	0	213263809	C	T
2	rs7580519	0	213267474	C	T
2	rs6731231	0	213269843	A	G
2	rs7575556	0	213271317	C	T
2	rs4673677	0	213275646	C	T
2	rs10198447	0	213279948	T	A
2	rs10188254	0	213280784	C	T
2	rs2371701	0	213281818	T	C
2	rs16849118	0	213283482	T	G
2	rs6745507	0	213285661	C	G
2	rs17332777	0	213285724	G	A
2	rs2371702	0	213286414	T	C
2	rs6435723	0	213288968	C	T
2	rs13410868	0	213290500	G	C
2	rs16849142	0	213290567	T	G
2	rs10932444	0	213292933	C	A
2	rs12475337	0	213299546	C	T
2	rs7598898	0	213304294	A	C
2	rs6755259	0	213305872	G	A
2	rs12105928	0	213305966	A	G
2	rs6758369	0	213306018	G	A
2	rs16849192	0	213307197	C	T
2	rs2371707	0	213317310	A	C
2	rs7577787	0	213323516	G	A
2	rs6725808	0	213326030	C	T
2	rs13412529	0	213337873	G	A
2	rs13426578	0	213340073	A	G
2	rs10497982	0	213343943	T	C
2	rs4362507	0	213348005	G	C
2	rs12986480	0	213354718	T	G
2	rs12995424	0	213364432	C	T
2	rs4474833	0	213373758	T	C
2	rs6709519	0	213387054	C	T
2	rs11690549	0	213393522	G	A
2	rs6435735	0	213395591	T	C
2	rs4260187	0	213397743	G	A
2	rs4673694	0	213399236	T	G
2	rs4673696	0	213403947	T	C
2	rs4672658	0	213404075	A	G
2	rs10183856	0	213414790	C	T
2	rs4480940	0	213430799	C	T
2	rs6724641	0	213435185	G	A
2	rs4132518	0	213436626	T	G
2	rs7585169	0	213443119	G	T
2	rs10460330	0	213443553	G	A
2	rs7602434	0	213443991	T	G
2	rs13006808	0	213445398	C	A
2	rs6743274	0	213455662	A	G
2	rs13413122	0	213456261	A	C
2	rs7581865	0	213468438	C	T
2	rs7568359	0	213468800	A	G
2	rs1038323	0	213469786	C	A
2	rs6715589	0	213473353	T	C
2	rs7580907	0	213473566	C	T
2	rs7566816	0	213473606	T	C
2	rs12151552	0	213474270	C	T
2	rs10932453	0	213474320	G	A
2	rs1471641	0	213476818	C	T
2	rs16849408	0	213477431	C	T
2	rs10189307	0	213481621	C	T
2	rs10189511	0	213490787	A	G
2	rs12995939	0	213491761	G	C
2	rs7579406	0	213494681	T	A
2	rs16849437	0	213497519	C	G
2	rs1482580	0	213498455	G	A
2	rs12479015	0	213499997	T	C
2	rs16849449	0	213501656	T	G
2	rs11893132	0	213502999	C	T
2	rs4672668	0	213507896	G	A
2	rs17275231	0	213515875	T	C
2	rs12619285	0	213532290	G	A
2	rs1871944	0	213533026	C	T
2	rs13006331	0	213533572	A	G
2	rs6740906	0	213540967	C	T
2	rs1482577	0	213543369	A	G
2	rs2128390	0	213548438	G	T
2	rs7604862	0	213552195	A	G
2	rs10497987	0	213555755	C	T
2	rs10932456	0	213561500	G	A
2	rs9789490	0	213565724	G	C
2	rs17355277	0	213566075	C	T
2	rs6734978	0	213566314	C	T
2	rs12329359	0	213567399	G	A
2	rs12617251	0	213572272	T	G
2	rs12622131	0	213579120	C	T
2	rs7593379	0	213579139	C	T
2	rs12470231	0	213584495	G	A
2	rs1384397	0	213587519	G	A
2	rs17356175	0	213597720	T	C
2	rs10178238	0	213601135	T	G
2	rs10932459	0	213605553	C	T
2	rs7585103	0	213617892	G	T
2	rs12622499	0	213618349	G	A
2	rs2165444	0	213622588	C	T
2	rs16849611	0	213629930	C	T
2	rs10186029	0	213637531	T	C
2	rs1384398	0	213647627	T	C
2	rs6435756	0	213649524	G	C
2	rs1530239	0	213651879	T	C
2	rs16825066	0	213658294	C	G
2	rs7582752	0	213662648	C	T
2	rs7600645	0	213666910	C	T
2	rs10207421	0	213684672	T	C
2	rs7579484	0	213686158	T	G
2	rs7565643	0	213686362	T	C
2	rs16849761	0	213690005	A	G
2	rs4672675	0	213696075	G	C
2	rs16849846	0	213714684	C	T
2	rs10205196	0	213720185	C	T
2	rs6709554	0	213720753	T	C
2	rs11889674	0	213735063	A	G
2	rs6747328	0	213740401	C	G
2	rs1441169	0	213741775	A	G
2	rs13406224	0	213742911	A	G
2	rs10932472	0	213746547	A	G
2	rs7572605	0	213747947	G	A
2	rs17360729	0	213757413	A	G
2	rs16849921	0	213769267	T	C
2	rs13419945	0	213773357	C	T
2	rs12997845	0	213775190	T	C
2	rs16849941	0	213775828	G	A
2	rs17295260	0	213776199	G	A
2	rs7574545	0	213794152	A	G
2	rs7588822	0	213794531	C	T
2	rs7604504	0	213795224	G	A
2	rs16849970	0	213800957	A	G
2	rs13408872	0	213804961	G	T
2	rs6709484	0	213806648	C	T
2	rs1372140	0	213808055	T	G
2	rs7590646	0	213809002	A	C
2	rs10168433	0	213818661	G	T
2	rs13001761	0	213821719	C	A
2	rs16850034	0	213823312	C	T
2	rs10181294	0	213824143	G	A
2	rs10185045	0	213825548	G	A
2	rs16850045	0	213825970	T	C
2	rs17362920	0	213826744	G	T
2	rs16850055	0	213826979	G	A
2	rs16850094	0	213843955	C	T
2	rs2141936	0	213854482	A	G
2	rs17364234	0	213863572	A	G
2	rs10203794	0	213880023	C	T
2	rs2371890	0	213881696	G	A
2	rs1488982	0	213936190	G	A
2	rs12469417	0	213937037	C	T
2	rs4146049	0	213938041	C	A
2	rs1488978	0	213956931	A	G
2	rs17694142	0	213978187	G	A
2	rs16850287	0	213985804	G	A
2	rs339810	0	213986866	T	C
2	rs10498005	0	213986963	G	C
2	rs7561092	0	214021493	A	G
2	rs16850351	0	214027029	C	T
2	rs6435777	0	214034224	G	A
2	rs2371967	0	214047955	C	A
2	rs16850382	0	214054641	G	A
2	rs1964673	0	214071085	C	T
2	rs10932483	0	214076656	C	T
2	rs16850449	0	214110951	T	C
2	rs12466426	0	214134965	A	G
2	rs16850468	0	214147303	T	C
2	rs10205601	0	214155605	A	G
2	rs7560229	0	214156888	T	C
2	rs6737484	0	214179781	A	C
2	rs16850573	0	214189926	C	T
2	rs6435780	0	214221392	A	G
2	rs13427653	0	214222303	G	T
2	rs11900858	0	214229887	T	C
2	rs12474173	0	214235295	G	A
2	rs1515915	0	214236086	A	G
2	rs16850642	0	214239425	T	G
2	rs1028137	0	214243785	G	C
2	rs11685056	0	214245556	T	C
2	rs6707387	0	214256782	A	G
2	rs6435786	0	214257427	C	T
2	rs13407029	0	214257799	T	A
2	rs1986978	0	214261462	G	A
2	rs4132244	0	214264772	T	G
2	rs12472571	0	214276034	A	C
2	rs10165804	0	214284169	G	T
2	rs10207182	0	214286021	A	G
2	rs727503	0	214288554	C	T
2	rs2162505	0	214292599	A	G
2	rs16850765	0	214295623	A	G
2	rs7597928	0	214300627	A	G
2	rs9283526	0	214303101	T	C
2	rs2217161	0	214308244	C	T
2	rs724954	0	214308537	G	A
2	rs4673756	0	214315207	C	T
2	rs2556305	0	214321116	A	G
2	rs2662678	0	214336116	C	T
2	rs2457183	0	214343577	G	C
2	rs4672684	0	214348930	C	T
2	rs2556334	0	214349714	G	A
2	rs2662661	0	214366507	C	G
2	rs6720110	0	214370820	T	C
2	rs6742236	0	214372032	A	T
2	rs2556295	0	214374824	A	C
2	rs2556296	0	214375975	T	C
2	rs1834774	0	214385723	T	G
2	rs2556330	0	214391070	T	A
2	rs1582839	0	214391459	A	G
2	rs2250113	0	214403710	C	T
2	rs2372257	0	214411057	A	G
2	rs10498015	0	214425824	A	C
2	rs2662658	0	214429991	A	G
2	rs2662676	0	214436242	G	T
2	rs7572850	0	214437919	G	A
2	rs1588453	0	214493796	G	A
2	rs4673792	0	214495299	T	C
2	rs11675655	0	214518896	C	T
2	rs6719800	0	214525681	A	G
2	rs1912506	0	214526038	C	T
2	rs10932519	0	214530104	A	T
2	rs7583970	0	214534525	G	C
2	rs1877050	0	214538010	C	T
2	rs10167662	0	214540406	G	A
2	rs6735162	0	214550534	G	A
2	rs9283527	0	214556890	C	T
2	rs7561066	0	214558105	G	A
2	rs6745002	0	214570727	G	A
2	rs4673801	0	214571093	A	G
2	rs1397351	0	214575377	A	G
2	rs10932521	0	214577586	G	A
2	rs6749347	0	214589097	G	A
2	rs13404642	0	214593050	T	G
2	rs1510551	0	214598879	G	A
2	rs11901290	0	214605325	C	T
2	rs9288485	0	214616537	G	A
2	rs1510553	0	214623104	A	G
2	rs17812817	0	214623750	A	G
2	rs1397354	0	214624639	A	G
2	rs17207529	0	214625344	T	C
2	rs7598392	0	214626753	A	C
2	rs2372221	0	214627910	C	T
2	rs10490487	0	214629141	A	G
2	rs13011568	0	214633881	C	T
2	rs16851351	0	214635103	T	C
2	rs7606997	0	214639313	C	G
2	rs16851377	0	214640099	C	T
2	rs2058991	0	214640825	G	A
2	rs2058992	0	214640904	G	A
2	rs11687649	0	214641754	G	A
2	rs6715771	0	214648979	C	T
2	rs6715997	0	214649154	T	C
2	rs16851422	0	214655362	C	T
2	rs6728974	0	214655965	T	C
2	rs2193787	0	214657512	C	T
2	rs17813988	0	214657821	G	A
2	rs10490489	0	214658901	G	A
2	rs13387383	0	214674823	C	T
2	rs7561816	0	214676363	G	A
2	rs16851487	0	214676689	G	T
2	rs13030754	0	214688336	A	G
2	rs6435814	0	214697684	T	C
2	rs7600945	0	214697708	A	C
2	rs2161022	0	214702242	A	G
2	rs12694318	0	214709160	G	A
2	rs4602167	0	214711500	A	G
2	rs4374321	0	214711556	T	C
2	rs6725801	0	214715772	A	G
2	rs13429372	0	214721091	T	G
2	rs6435816	0	214722457	A	G
2	rs2161023	0	214723623	A	T
2	rs16851532	0	214726969	C	A
2	rs16851554	0	214732637	G	T
2	rs2193785	0	214734983	G	C
2	rs10190561	0	214735476	A	G
2	rs12052858	0	214739180	A	G
2	rs41435446	0	214752480	A	C
2	rs7581545	0	214753841	T	C
2	rs16851568	0	214755441	C	T
2	rs13406586	0	214764593	A	G
2	rs6435818	0	214775998	A	C
2	rs17816758	0	214781930	T	C
2	rs16851611	0	214790155	T	C
2	rs918352	0	214793182	G	A
2	rs11899471	0	214797857	T	G
2	rs35824328	0	214802511	C	G
2	rs41520348	0	214803184	C	T
2	rs1912181	0	214803990	T	C
2	rs10427272	0	214810088	C	A
2	rs1549116	0	214817835	A	T
2	rs16851651	0	214818982	C	T
2	rs7599746	0	214827575	G	T
2	rs965421	0	214836272	G	A
2	rs12463525	0	214838791	C	T
2	rs7570054	0	214843927	A	G
2	rs1912211	0	214850633	C	T
2	rs9288492	0	214851699	G	T
2	rs10932529	0	214852965	A	G
2	rs10490503	0	214854010	A	G
2	rs13394429	0	214861512	T	C
2	rs1912195	0	214865291	C	T
2	rs7571692	0	214867358	T	A
2	rs7559483	0	214876640	A	C
2	rs2888268	0	214885841	G	A
2	rs6759138	0	214887308	G	A
2	rs6731110	0	214887522	A	C
2	rs9677504	0	214890134	A	G
2	rs2216544	0	214891122	A	G
2	rs16851756	0	214891850	A	G
2	rs16851771	0	214896864	G	A
2	rs16851777	0	214897753	G	A
2	rs16851779	0	214898195	C	T
2	rs1912184	0	214900285	C	A
2	rs1912185	0	214902913	T	G
2	rs10498011	0	214909552	C	T
2	rs13419939	0	214910163	A	T
2	rs13395940	0	214914782	G	A
2	rs10171702	0	214930466	G	A
2	rs16851877	0	214938398	G	A
2	rs7423982	0	214942938	A	C
2	rs7420408	0	214942994	G	A
2	rs6749380	0	214948188	T	C
2	rs6435822	0	214951740	A	T
2	rs6705674	0	214951843	C	T
2	rs4673822	0	214952527	A	G
2	rs6713816	0	214953716	T	C
2	rs10451583	0	214955267	A	C
2	rs6731626	0	214959471	G	T
2	rs6743939	0	214962782	G	T
2	rs4264565	0	214991504	A	C
2	rs7558283	0	214997530	T	C
2	rs6435826	0	215005090	G	T
2	rs6729204	0	215017065	G	A
2	rs11685978	0	215027505	G	T
2	rs11897844	0	215043005	G	A
2	rs7579594	0	215047676	T	C
2	rs4673830	0	215048028	A	G
2	rs7604827	0	215050135	C	T
2	rs3935486	0	215063963	C	T
2	rs4629153	0	215065183	T	C
2	rs4577276	0	215066805	C	T
2	rs4365462	0	215067149	A	C
2	rs4637109	0	215067351	T	G
2	rs4673840	0	215071486	C	T
2	rs4362557	0	215073295	T	C
2	rs11885925	0	215090040	T	C
2	rs4673849	0	215090103	T	G
2	rs13392179	0	215091527	A	G
2	rs10932540	0	215092233	T	C
2	rs13430588	0	215098424	C	T
2	rs10182278	0	215100747	C	T
2	rs11900830	0	215103225	A	T
2	rs13416887	0	215108829	A	G
2	rs4480977	0	215113588	T	G
2	rs11904475	0	215114370	T	C
2	rs9653261	0	215115266	T	C
2	rs11678130	0	215117522	C	T
2	rs7566427	0	215119772	A	G
2	rs13428970	0	215122782	T	C
2	rs6435835	0	215144108	C	T
2	rs16852095	0	215157869	T	G
2	rs7569110	0	215160862	C	T
2	rs6737007	0	215161496	T	G
2	rs1400861	0	215164572	T	C
2	rs1914514	0	215168906	C	T
2	rs4673870	0	215173008	T	A
2	rs4430957	0	215177239	G	A
2	rs932184	0	215179252	C	T
2	rs16852241	0	215183555	A	G
2	rs16852256	0	215184743	C	T
2	rs1119776	0	215186795	C	T
2	rs16852302	0	215191441	A	G
2	rs13009193	0	215191899	C	T
2	rs16852354	0	215199225	A	G
2	rs7601421	0	215204709	T	C
2	rs4672720	0	215210245	A	C
2	rs4673886	0	215213675	G	C
2	rs7580899	0	215218324	A	G
2	rs4672722	0	215221675	G	A
2	rs1400868	0	215223902	G	C
2	rs10180964	0	215230628	C	T
2	rs12623923	0	215240899	C	A
2	rs13421576	0	215245796	T	C
2	rs16852480	0	215250918	A	C
2	rs4344935	0	215255891	A	G
2	rs13405209	0	215283349	A	G
2	rs16852556	0	215283667	T	C
2	rs2372334	0	215297427	G	A
2	rs280621	0	215298827	C	T
2	rs7585356	0	215300551	A	G
2	rs10932568	0	215312497	C	A
2	rs7590017	0	215326608	G	A
2	rs10498020	0	215328166	G	T
2	rs10176759	0	215332924	T	C
2	rs723905	0	215337005	C	T
2	rs6706323	0	215337548	T	C
2	rs7584646	0	215337567	G	A
2	rs7599060	0	215339547	A	G
2	rs4234006	0	215341708	A	G
2	rs11685215	0	215341869	T	C
2	rs16852689	0	215343518	T	C
2	rs3768716	0	215344039	C	T
2	rs11888027	0	215347857	T	G
2	rs10195432	0	215349380	A	G
2	rs3768710	0	215350481	C	T
2	rs17487827	0	215352580	G	C
2	rs1900243	0	215355631	C	A
2	rs7574061	0	215362547	T	G
2	rs3754546	0	215365940	G	A
2	rs7591615	0	215372636	T	C
2	rs16852775	0	215375605	C	T
2	rs6715570	0	215381685	T	C
2	rs12477063	0	215381909	C	T
2	rs16852821	0	215383529	A	G
2	rs2053708	0	215394461	C	T
2	rs13026390	0	215395320	G	A
2	rs10176354	0	215403451	T	C
2	rs4234009	0	215409816	T	C
2	rs1530536	0	215418254	T	C
2	rs6714373	0	215427259	G	A
2	rs2592234	0	215431237	C	A
2	rs777307	0	215439454	G	A
2	rs777311	0	215440598	A	C
2	rs777329	0	215450840	A	G
2	rs7602290	0	215463134	A	G
2	rs737453	0	215463923	C	T
2	rs11899149	0	215466755	T	C
2	rs10205105	0	215470269	G	A
2	rs17425590	0	215480590	T	C
2	rs11891590	0	215485855	C	T
2	rs4672731	0	215486779	C	T
2	rs6723228	0	215487408	C	G
2	rs4672732	0	215488349	T	C
2	rs10196159	0	215492384	G	A
2	rs10204986	0	215498246	G	T
2	rs12612329	0	215501734	G	A
2	rs3886119	0	215506476	G	A
2	rs7578759	0	215506653	A	G
2	rs10208498	0	215506747	A	G
2	rs2225064	0	215515164	G	A
2	rs2274412	0	215520542	G	A
2	rs726070	0	215521576	T	C
2	rs6758451	0	215524454	A	G
2	rs1980847	0	215529166	G	A
2	rs10498029	0	215532227	C	T
2	rs4673923	0	215532850	G	A
2	rs16853009	0	215539988	C	T
2	rs7600521	0	215540692	T	G
2	rs16853012	0	215540756	T	C
2	rs12329271	0	215541582	A	C
2	rs16853022	0	215547815	T	C
2	rs7594021	0	215549074	G	A
2	rs7579031	0	215552199	T	C
2	rs4673930	0	215597510	G	T
2	rs16853160	0	215600981	A	G
2	rs7575071	0	215602018	C	T
2	rs1464684	0	215605474	G	A
2	rs12615195	0	215608099	A	T
2	rs16853200	0	215609384	A	G
2	rs1464679	0	215616471	C	G
2	rs17430358	0	215626034	G	A
2	rs2030628	0	215630857	C	T
2	rs4673937	0	215642294	G	A
2	rs10177417	0	215642993	T	C
2	rs16853324	0	215644444	T	C
2	rs4673939	0	215644504	A	G
2	rs6744831	0	215646110	A	G
2	rs10187636	0	215646195	C	T
2	rs1403826	0	215646434	A	G
2	rs2372479	0	215650735	G	T
2	rs1880130	0	215655497	G	A
2	rs16853334	0	215659650	A	G
2	rs1568742	0	215669167	C	T
2	rs2970958	0	215672295	T	C
2	rs16853364	0	215680589	C	T
2	rs10182702	0	215688928	T	C
2	rs7570027	0	215717469	C	A
2	rs16853432	0	215718342	A	G
2	rs7419736	0	215731927	A	G
2	rs16853467	0	215742628	G	A
2	rs4398271	0	215742910	T	C
2	rs4563222	0	215747584	T	C
2	rs6731070	0	215753581	C	T
2	rs16853507	0	215758561	A	G
2	rs10171132	0	215766567	C	T
2	rs10932596	0	215774291	A	G
2	rs11686240	0	215774597	A	C
2	rs4452139	0	215788818	C	A
2	rs4366908	0	215800928	C	T
2	rs4380234	0	215808005	T	A
2	rs13417644	0	215809677	T	C
2	rs4531931	0	215811214	C	T
2	rs4476347	0	215813540	C	T
2	rs4610054	0	215824896	T	C
2	rs4673978	0	215832759	G	T
2	rs4673981	0	215837403	T	G
2	rs4369857	0	215841917	C	A
2	rs1808119	0	215845609	T	C
2	rs6750194	0	215848122	T	C
2	rs10498034	0	215849482	T	C
2	rs4465766	0	215851026	C	A
2	rs1464864	0	215852184	C	T
2	rs9789571	0	215861601	G	A
2	rs10197653	0	215864105	T	C
2	rs16853695	0	215864374	G	C
2	rs12614943	0	215865499	G	A
2	rs10932605	0	215868486	C	A
2	rs17447271	0	215873489	C	T
2	rs7578850	0	215882941	C	G
2	rs7578865	0	215882988	C	T
2	rs11892429	0	215890073	A	C
2	rs7585489	0	215890113	T	C
2	rs16853782	0	215892727	G	A
2	rs1983462	0	215903526	A	G
2	rs13005416	0	215904290	G	T
2	rs13002576	0	215909152	G	C
2	rs17514110	0	215913729	T	C
2	rs4673990	0	215914298	G	A
2	rs16853829	0	215914356	C	T
2	rs6737407	0	215915366	C	G
2	rs16853834	0	215918481	T	C
2	rs4673993	0	215920584	C	T
2	rs10204232	0	215923927	A	C
2	rs10498037	0	215938461	C	G
2	rs7568287	0	215940801	T	C
2	rs1250211	0	215941943	G	A
2	rs6728999	0	215943291	T	C
2	rs6716361	0	215950661	G	C
2	rs2304573	0	215951895	G	A
2	rs1250204	0	215952077	T	C
2	rs7608342	0	215954325	G	A
2	rs1250203	0	215956550	G	T
2	rs13432972	0	215956705	C	A
2	rs13652	0	215957832	C	T
2	rs10804242	0	215964952	T	C
2	rs2577302	0	215965510	T	G
2	rs1968510	0	215966496	A	G
2	rs10172425	0	215976600	A	G
2	rs2372545	0	215981870	C	A
2	rs1250264	0	215982056	C	T
2	rs17516906	0	215987518	G	A
2	rs1437799	0	215991238	C	T
2	rs3213885	0	215993775	C	T
2	rs1250248	0	215995338	A	G
2	rs11693652	0	215997040	A	G
2	rs7557114	0	216002563	A	G
2	rs2289202	0	216006329	A	G
2	rs1250246	0	216007526	A	C
2	rs1250258	0	216008430	C	T
2	rs1250230	0	216013785	T	A
2	rs1250252	0	216021836	T	G
2	rs1250255	0	216024732	C	T
2	rs1250220	0	216028295	C	A
2	rs16854092	0	216031378	A	G
2	rs10179068	0	216036605	G	A
2	rs10171218	0	216039427	G	A
2	rs1272628	0	216044195	T	C
2	rs1561299	0	216047504	T	C
2	rs17460149	0	216052425	G	A
2	rs6730873	0	216054293	T	C
2	rs2043776	0	216057762	C	T
2	rs10498040	0	216061370	C	T
2	rs4411688	0	216065067	G	A
2	rs2372565	0	216066837	G	A
2	rs13384892	0	216071635	T	C
2	rs1437793	0	216072280	C	T
2	rs6728285	0	216078432	A	G
2	rs16854202	0	216081026	G	A
2	rs7597684	0	216090757	C	T
2	rs1437792	0	216091518	T	C
2	rs1866413	0	216093260	G	A
2	rs7424885	0	216094261	A	C
2	rs4674009	0	216098122	C	A
2	rs11673781	0	216102496	A	C
2	rs11898316	0	216117405	G	A
2	rs17521626	0	216117803	G	T
2	rs5004162	0	216118711	T	C
2	rs2118773	0	216129293	A	G
2	rs11895413	0	216129352	C	T
2	rs4234018	0	216137549	T	C
2	rs11890356	0	216145723	C	T
2	rs6735045	0	216145740	C	A
2	rs6710204	0	216146659	C	A
2	rs1898722	0	216158215	G	A
2	rs1317763	0	216158900	C	T
2	rs10190384	0	216159214	C	T
2	rs16854455	0	216159722	T	C
2	rs10204543	0	216160091	G	A
2	rs16854473	0	216160809	C	G
2	rs7589782	0	216162490	T	C
2	rs16854496	0	216163402	G	A
2	rs4672775	0	216167219	C	A
2	rs7558981	0	216168267	G	C
2	rs7591075	0	216178601	C	T
2	rs10932621	0	216184283	G	C
2	rs2947	0	216185119	T	C
2	rs2678273	0	216192827	C	T
2	rs1898710	0	216193854	C	T
2	rs1519017	0	216194598	T	A
2	rs1519016	0	216194918	C	A
2	rs2678272	0	216198012	T	C
2	rs6435916	0	216200487	C	T
2	rs1250046	0	216201936	G	A
2	rs16854584	0	216214533	G	A
2	rs13431127	0	216214607	A	G
2	rs1250033	0	216215381	G	A
2	rs1250036	0	216215690	A	G
2	rs2678283	0	216225684	C	A
2	rs17525056	0	216225988	G	A
2	rs949951	0	216229452	A	G
2	rs1316689	0	216232701	A	C
2	rs2678289	0	216233106	T	C
2	rs1250077	0	216237102	T	C
2	rs13428105	0	216238384	G	C
2	rs1250079	0	216241176	C	T
2	rs1250080	0	216241356	T	A
2	rs869141	0	216242628	G	C
2	rs1250085	0	216246901	G	A
2	rs16854686	0	216256390	A	C
2	rs1250052	0	216258029	T	G
2	rs4672777	0	216263810	C	G
2	rs16854689	0	216265922	T	C
2	rs1250070	0	216265978	A	G
2	rs11677106	0	216267855	C	T
2	rs13026392	0	216268592	C	A
2	rs3113508	0	216276756	G	C
2	rs16854740	0	216284766	C	T
2	rs630873	0	216288873	G	A
2	rs10176699	0	216289187	G	C
2	rs3107233	0	216289355	A	G
2	rs13025811	0	216291118	T	C
2	rs608527	0	216298711	T	C
2	rs7575757	0	216308529	C	A
2	rs10932625	0	216311297	A	G
2	rs4674021	0	216312708	G	A
2	rs4674022	0	216315632	G	A
2	rs4672781	0	216319302	T	C
2	rs6758001	0	216323171	C	T
2	rs4072318	0	216324204	T	A
2	rs12615739	0	216325336	C	G
2	rs12469571	0	216331499	T	C
2	rs2888365	0	216333222	G	A
2	rs16854919	0	216337977	G	T
2	rs4674024	0	216339611	T	C
2	rs6726418	0	216339915	C	T
2	rs7570713	0	216342580	T	C
2	rs7578706	0	216344764	T	G
2	rs2030565	0	216345572	C	A
2	rs1403327	0	216350006	C	T
2	rs7562361	0	216350550	C	T
2	rs16854984	0	216354034	G	A
2	rs1107123	0	216369658	C	T
2	rs6739470	0	216380635	A	G
2	rs4674033	0	216388819	G	A
2	rs6706462	0	216400354	C	T
2	rs10804244	0	216404561	G	A
2	rs11901734	0	216408191	G	C
2	rs12052402	0	216408698	T	C
2	rs12477965	0	216414224	A	G
2	rs10932629	0	216415088	C	T
2	rs7592676	0	216418817	A	G
2	rs6740180	0	216419007	G	T
2	rs3856559	0	216422679	A	C
2	rs4076919	0	216429063	T	A
2	rs11689625	0	216436196	A	G
2	rs6729316	0	216441026	A	T
2	rs10432533	0	216442347	C	T
2	rs4462779	0	216450042	C	T
2	rs4073010	0	216453636	T	C
2	rs12694376	0	216455056	T	C
2	rs6741233	0	216463846	T	C
2	rs10206356	0	216470407	C	T
2	rs7562243	0	216475443	G	A
2	rs11891588	0	216479052	G	A
2	rs7576204	0	216484649	T	C
2	rs7579300	0	216485019	C	A
2	rs7605628	0	216485061	A	G
2	rs4365463	0	216486489	A	C
2	rs11893142	0	216487270	T	G
2	rs11683175	0	216492074	T	G
2	rs4674039	0	216502269	T	C
2	rs10209954	0	216503336	C	T
2	rs6740786	0	216514509	C	T
2	rs4258792	0	216515747	C	A
2	rs13553	0	216516159	G	T
2	rs1560233	0	216521215	G	A
2	rs12621067	0	216521385	C	T
2	rs6706891	0	216525908	C	T
2	rs10211101	0	216528599	C	T
2	rs3770524	0	216531573	A	C
2	rs16855135	0	216531929	A	G
2	rs2372675	0	216534087	T	C
2	rs4622721	0	216534381	A	G
2	rs3770530	0	216534851	G	A
2	rs3770531	0	216534969	A	C
2	rs12619088	0	216535273	C	A
2	rs12694381	0	216541262	C	A
2	rs12328687	0	216546392	C	T
2	rs12327914	0	216546611	A	G
2	rs11692400	0	216547176	T	C
2	rs28396072	0	216547731	A	G
2	rs7590283	0	216548085	C	A
2	rs10932644	0	216552110	C	T
2	rs3770542	0	216555396	T	A
2	rs2115569	0	216555615	T	C
2	rs13014394	0	216555810	T	C
2	rs4672788	0	216556532	C	T
2	rs7579740	0	216567988	A	G
2	rs3770546	0	216568304	T	C
2	rs13014738	0	216569705	C	T
2	rs3770554	0	216571466	A	G
2	rs3755155	0	216572839	T	C
2	rs3770557	0	216572932	A	G
2	rs3770558	0	216572978	G	C
2	rs4674047	0	216578025	A	G
2	rs3770564	0	216579725	C	T
2	rs3755156	0	216589012	C	T
2	rs934153	0	216598749	A	G
2	rs13034681	0	216599864	C	T
2	rs17547773	0	216600217	C	T
2	rs4672790	0	216600691	T	C
2	rs6435931	0	216600999	C	G
2	rs934154	0	216610178	C	T
2	rs10498052	0	216612644	T	C
2	rs12468812	0	216614112	T	C
2	rs4674050	0	216615567	G	T
2	rs2303842	0	216616924	T	C
2	rs16855357	0	216637115	T	C
2	rs705648	0	216642037	C	T
2	rs11680957	0	216649372	A	G
2	rs7587968	0	216651277	G	A
2	rs16855402	0	216656372	T	G
2	rs17548270	0	216659388	A	G
2	rs17548312	0	216659492	G	A
2	rs12469109	0	216661999	T	A
2	rs828920	0	216663580	T	C
2	rs828922	0	216664913	C	T
2	rs7567258	0	216665174	T	C
2	rs6725318	0	216667716	A	G
2	rs10498045	0	216669933	G	A
2	rs828910	0	216685273	G	A
2	rs828911	0	216685568	A	G
2	rs705649	0	216689431	A	G
2	rs828704	0	216701856	C	A
2	rs1805382	0	216703836	C	T
2	rs207878	0	216706906	G	A
2	rs2303400	0	216711397	C	T
2	rs7568121	0	216712933	G	A
2	rs16855458	0	216719066	A	C
2	rs16855462	0	216719082	T	C
2	rs207906	0	216721146	A	G
2	rs16855489	0	216726501	C	T
2	rs207910	0	216726667	G	A
2	rs1364726	0	216731058	T	C
2	rs3770512	0	216732587	A	G
2	rs207916	0	216735805	G	A
2	rs207925	0	216742005	G	A
2	rs1015679	0	216747606	C	T
2	rs3770496	0	216756221	A	G
2	rs12466253	0	216763396	C	T
2	rs16855590	0	216764271	C	T
2	rs2287561	0	216778121	G	T
2	rs1051677	0	216778493	C	T
2	rs207887	0	216783413	T	G
2	rs207892	0	216786672	G	A
2	rs207893	0	216788229	A	T
2	rs12476625	0	216801938	A	G
2	rs17770648	0	216811895	T	C
2	rs207844	0	216813940	T	C
2	rs7597209	0	216813952	T	C
2	rs206364	0	216818856	T	C
2	rs207865	0	216830009	T	A
2	rs16855795	0	216832622	T	C
2	rs207873	0	216835554	A	G
2	rs12988570	0	216840453	T	G
2	rs17822276	0	216845374	T	G
2	rs1370701	0	216846134	C	T
2	rs2577789	0	216846696	T	C
2	rs207822	0	216847788	T	C
2	rs207808	0	216851604	T	C
2	rs705656	0	216852355	G	A
2	rs207811	0	216853152	A	G
2	rs207814	0	216853926	T	C
2	rs2544062	0	216854654	T	C
2	rs207818	0	216855159	G	A
2	rs2544066	0	216859560	G	A
2	rs2160980	0	216861288	A	G
2	rs440866	0	216861442	A	G
2	rs13427844	0	216863392	C	G
2	rs6705793	0	216863451	T	C
2	rs17822921	0	216865687	A	G
2	rs16855864	0	216866370	A	G
2	rs6721609	0	216866986	T	C
2	rs12467128	0	216867832	T	C
2	rs6741060	0	216877334	T	C
2	rs10498047	0	216879888	C	T
2	rs4674072	0	216885223	T	C
2	rs4674073	0	216886996	G	A
2	rs16855896	0	216889261	T	C
2	rs16855901	0	216892960	C	T
2	rs6435938	0	216894416	T	G
2	rs6738469	0	216894497	T	A
2	rs6728666	0	216894986	T	C
2	rs6756590	0	216916816	C	T
2	rs16855931	0	216916934	T	G
2	rs7561922	0	216924896	A	G
2	rs13404318	0	216934101	C	A
2	rs17485059	0	216936248	G	A
2	rs17550937	0	216936439	C	T
2	rs11693840	0	216951557	G	A
2	rs16855974	0	216951614	G	C
2	rs784554	0	216953303	T	G
2	rs998029	0	216960069	A	G
2	rs1111341	0	216960658	C	T
2	rs925382	0	216960945	T	C
2	rs10199099	0	216961522	T	C
2	rs16856012	0	216961841	G	C
2	rs6717535	0	216966808	A	G
2	rs784541	0	216967227	T	G
2	rs784548	0	216973602	G	A
2	rs16856031	0	216978360	A	G
2	rs3755142	0	216985172	C	T
2	rs3806573	0	216986268	G	A
2	rs11555797	0	216988013	A	G
2	rs2066513	0	216993364	T	C
2	rs11892361	0	216997200	A	T
2	rs2738280	0	216998305	T	C
2	rs284561	0	216998531	G	A
2	rs16856088	0	217000959	C	T
2	rs284558	0	217003543	T	C
2	rs11686241	0	217006450	G	A
2	rs2738277	0	217010478	G	A
2	rs2738278	0	217012397	T	G
2	rs3770480	0	217012485	T	C
2	rs505883	0	217014279	T	C
2	rs13411746	0	217014861	C	T
2	rs560025	0	217015817	A	G
2	rs184028	0	217019035	G	C
2	rs284552	0	217021289	T	C
2	rs17486539	0	217023347	G	A
2	rs2129119	0	217037429	C	T
2	rs2066516	0	217037652	C	T
2	rs2738289	0	217052267	A	T
2	rs1976620	0	217057010	C	G
2	rs2738287	0	217058081	T	C
2	rs16856232	0	217058336	T	C
2	rs654474	0	217058853	T	C
2	rs6743777	0	217058962	T	C
2	rs2272243	0	217073009	T	G
2	rs3087590	0	217075515	A	G
2	rs16856272	0	217075531	C	T
2	rs284539	0	217087095	A	C
2	rs10194227	0	217090009	A	G
2	rs487276	0	217094181	A	G
2	rs4674089	0	217099882	A	T
2	rs4674091	0	217108693	T	C
2	rs4550645	0	217113448	A	G
2	rs16856353	0	217119330	C	T
2	rs17494468	0	217120227	A	G
2	rs16856373	0	217125107	G	T
2	rs10203139	0	217129788	C	T
2	rs11695590	0	217135595	A	G
2	rs1554715	0	217135870	G	C
2	rs9917209	0	217136827	C	T
2	rs6708755	0	217142760	G	A
2	rs6737722	0	217142888	T	C
2	rs11893488	0	217148958	C	T
2	rs6753128	0	217149901	G	A
2	rs6728171	0	217150196	G	A
2	rs17495102	0	217151176	C	T
2	rs1949872	0	217152047	T	C
2	rs4674096	0	217156446	A	T
2	rs13422972	0	217159074	C	T
2	rs6435944	0	217161866	A	G
2	rs940794	0	217164812	T	G
2	rs16856407	0	217165016	C	T
2	rs4234019	0	217165432	A	G
2	rs4672804	0	217169615	A	G
2	rs10804249	0	217171952	G	A
2	rs10932667	0	217178041	A	G
2	rs10932668	0	217178078	G	A
2	rs12618166	0	217178818	A	G
2	rs7585614	0	217182159	A	G
2	rs16856415	0	217183444	A	G
2	rs6744835	0	217184856	A	G
2	rs11693848	0	217185462	C	T
2	rs2056642	0	217185675	C	T
2	rs4674100	0	217188669	A	G
2	rs12694392	0	217190624	A	G
2	rs4674101	0	217195867	A	G
2	rs1525608	0	217202000	A	G
2	rs9341135	0	217216196	C	G
2	rs12478846	0	217222968	G	A
2	rs9288521	0	217223017	T	G
2	rs9341157	0	217223423	G	A
2	rs9341165	0	217224718	G	T
2	rs9341191	0	217229893	T	C
2	rs2072543	0	217233434	T	C
2	rs9341201	0	217233488	C	T
2	rs9341218	0	217236854	G	A
2	rs9341227	0	217237876	C	T
2	rs9341228	0	217237901	T	C
2	rs9341235	0	217239188	G	T
2	rs11888965	0	217240876	C	T
2	rs3276	0	217245243	A	G
2	rs2241199	0	217247061	C	T
2	rs11575212	0	217247849	G	A
2	rs7603390	0	217250429	T	A
2	rs6731463	0	217251744	A	C
2	rs741384	0	217260199	C	G
2	rs11575134	0	217264069	T	C
2	rs3770472	0	217266980	C	T
2	rs1978346	0	217269712	A	G
2	rs888183	0	217280071	G	C
2	rs888182	0	217280090	G	T
2	rs1118391	0	217282659	C	T
2	rs2072544	0	217285435	T	C
2	rs7602780	0	217287168	T	C
2	rs17824343	0	217288119	C	G
2	rs12472789	0	217289994	A	G
2	rs2541380	0	217292112	A	G
2	rs2372866	0	217294227	T	C
2	rs6435948	0	217296262	T	G
2	rs1012319	0	217306490	A	G
2	rs10190707	0	217312792	G	A
2	rs6751211	0	217316550	A	G
2	rs6755489	0	217317701	G	A
2	rs2255928	0	217329250	C	T
2	rs12474719	0	217331968	A	G
2	rs2372868	0	217332775	T	C
2	rs11691253	0	217333576	A	C
2	rs13015993	0	217333768	G	A
2	rs10932677	0	217335395	G	A
2	rs17773965	0	217339583	T	C
2	rs2541408	0	217342059	T	C
2	rs2193231	0	217342491	A	T
2	rs2193230	0	217343391	C	T
2	rs2541403	0	217346130	A	G
2	rs985569	0	217348217	C	A
2	rs7421283	0	217349063	T	C
2	rs2712168	0	217349994	G	A
2	rs2541399	0	217350974	T	G
2	rs10204522	0	217355083	C	T
2	rs2712181	0	217363114	G	A
2	rs715049	0	217365347	T	C
2	rs10170674	0	217368016	A	G
2	rs2024487	0	217371516	C	T
2	rs2541390	0	217372265	C	T
2	rs2541389	0	217372486	G	C
2	rs1030065	0	217373660	G	A
2	rs7588580	0	217378850	T	C
2	rs1014680	0	217381069	A	G
2	rs7598172	0	217386244	T	G
2	rs4674119	0	217398513	A	G
2	rs2541392	0	217399487	T	C
2	rs1179714	0	217411336	T	C
2	rs13386788	0	217412964	A	G
2	rs16856673	0	217422870	C	T
2	rs10178069	0	217428713	G	A
2	rs1179735	0	217433289	T	C
2	rs966057	0	217438733	A	G
2	rs2293677	0	217439274	G	C
2	rs1179724	0	217440627	C	T
2	rs1179723	0	217441435	G	A
2	rs1922006	0	217441642	C	A
2	rs1179722	0	217441976	T	C
2	rs2241191	0	217444376	G	A
2	rs4674122	0	217450198	T	C
2	rs1179720	0	217454168	C	T
2	rs1179718	0	217454390	A	G
2	rs1179717	0	217454983	C	T
2	rs10206884	0	217456153	G	T
2	rs1179688	0	217457936	T	G
2	rs1179686	0	217459063	C	T
2	rs1179683	0	217459791	A	G
2	rs6718946	0	217461509	G	A
2	rs13027062	0	217465634	T	G
2	rs1179697	0	217467761	T	C
2	rs1179696	0	217468841	A	C
2	rs1179692	0	217470129	G	A
2	rs10932680	0	217476687	T	C
2	rs1179672	0	217482135	G	A
2	rs7589256	0	217484182	C	T
2	rs1179668	0	217489053	C	G
2	rs1179666	0	217490088	G	A
2	rs1179664	0	217493370	A	G
2	rs1179660	0	217494719	C	T
2	rs10932682	0	217495781	T	C
2	rs2372925	0	217497970	A	G
2	rs1179653	0	217502700	A	G
2	rs2542213	0	217507920	C	A
2	rs2705592	0	217512001	T	G
2	rs12694399	0	217513554	T	C
2	rs1011502	0	217516448	G	T
2	rs12694400	0	217518000	A	G
2	rs3950256	0	217519913	A	T
2	rs1921998	0	217520622	C	T
2	rs2542205	0	217528674	G	T
2	rs1921988	0	217529789	C	A
2	rs10211652	0	217529998	T	C
2	rs12694402	0	217533690	A	G
2	rs1921984	0	217538909	T	C
2	rs2705579	0	217540210	C	T
2	rs7582232	0	217542760	T	C
2	rs1882425	0	217543392	A	G
2	rs6751679	0	217543817	C	T
2	rs13420604	0	217545833	T	C
2	rs10207131	0	217548046	T	G
2	rs2888447	0	217548865	C	A
2	rs1882423	0	217557754	G	A
2	rs16856795	0	217561403	C	T
2	rs2141817	0	217563333	G	A
2	rs2252488	0	217565695	T	C
2	rs10207736	0	217571799	A	T
2	rs16856812	0	217573564	T	C
2	rs10932689	0	217574235	T	G
2	rs10169372	0	217579594	G	A
2	rs2372935	0	217581834	C	G
2	rs13423850	0	217582661	T	C
2	rs6733648	0	217583141	A	C
2	rs10171745	0	217592559	A	G
2	rs12465515	0	217602648	C	G
2	rs13392238	0	217603327	T	C
2	rs4583440	0	217607497	C	G
2	rs17777767	0	217608737	G	A
2	rs4522583	0	217612251	T	C
2	rs10490444	0	217616717	G	A
2	rs4621152	0	217617230	T	C
2	rs10198784	0	217628755	G	A
2	rs2888456	0	217629977	C	T
2	rs7588345	0	217632061	C	G
2	rs13000023	0	217632639	A	G
2	rs13409592	0	217634573	C	T
2	rs16856888	0	217638914	A	G
2	rs7598926	0	217640464	A	G
2	rs4674132	0	217646764	A	G
2	rs2372960	0	217650960	A	G
2	rs6435962	0	217659070	A	G
2	rs6739040	0	217659971	G	A
2	rs12694406	0	217662492	C	A
2	rs16856918	0	217668758	A	G
2	rs16856925	0	217669577	G	A
2	rs7422399	0	217670274	T	C
2	rs2372963	0	217670395	G	C
2	rs13405034	0	217671980	T	C
2	rs2372967	0	217676158	T	C
2	rs2372972	0	217679386	T	C
2	rs13414870	0	217680093	T	C
2	rs9677455	0	217680497	A	C
2	rs13015994	0	217682689	C	A
2	rs6723845	0	217684836	C	T
2	rs10164610	0	217685469	G	C
2	rs10188411	0	217685541	G	A
2	rs12993885	0	217686440	G	C
2	rs12464728	0	217686802	C	T
2	rs12466929	0	217688678	A	G
2	rs10179787	0	217694867	T	C
2	rs12623324	0	217724575	G	A
2	rs11893845	0	217725418	G	A
2	rs10166826	0	217726037	A	G
2	rs13385593	0	217726821	A	G
2	rs1864444	0	217731245	G	A
2	rs7594839	0	217734455	T	C
2	rs10498055	0	217735109	T	C
2	rs1864440	0	217741522	G	A
2	rs6731135	0	217746264	C	T
2	rs2033306	0	217751204	T	C
2	rs1344723	0	217759072	C	A
2	rs11902688	0	217759646	A	G
2	rs11687143	0	217762585	G	A
2	rs1015294	0	217765135	C	T
2	rs17599910	0	217772082	C	T
2	rs1583111	0	217774162	A	G
2	rs12623903	0	217781637	C	T
2	rs3856477	0	217796633	A	G
2	rs2553038	0	217798854	T	C
2	rs6435966	0	217802125	T	C
2	rs2553034	0	217805299	G	A
2	rs2194748	0	217805961	T	C
2	rs2565692	0	217815770	A	G
2	rs12623849	0	217816389	C	T
2	rs1609871	0	217817034	G	A
2	rs6719206	0	217817592	T	C
2	rs10932707	0	217822940	T	C
2	rs1549738	0	217826967	G	A
2	rs6733266	0	217831656	A	G
2	rs2194747	0	217834426	G	A
2	rs16857106	0	217842297	C	T
2	rs11694299	0	217842724	G	A
2	rs12470237	0	217842753	A	G
2	rs11884455	0	217843934	G	A
2	rs13018445	0	217844396	C	T
2	rs11695415	0	217846729	C	T
2	rs7583403	0	217847256	T	C
2	rs17796362	0	217853724	A	C
2	rs17181956	0	217854325	T	C
2	rs11683981	0	217855674	G	A
2	rs13412710	0	217857404	G	A
2	rs16857189	0	217857545	T	C
2	rs1863189	0	217861260	T	C
2	rs10180980	0	217862541	T	C
2	rs16857214	0	217863185	T	C
2	rs16857219	0	217865437	A	T
2	rs17797102	0	217867317	C	T
2	rs13006211	0	217867358	A	T
2	rs6752033	0	217867489	T	C
2	rs6741264	0	217868748	G	C
2	rs2888481	0	217869637	G	A
2	rs13425869	0	217879905	C	T
2	rs4141838	0	217883451	T	G
2	rs11692012	0	217883529	T	G
2	rs4141835	0	217883717	A	G
2	rs4672825	0	217883963	C	A
2	rs16857299	0	217886178	G	A
2	rs1863182	0	217900584	T	G
2	rs6759359	0	217904828	T	C
2	rs10199646	0	217910120	A	G
2	rs4674150	0	217913353	C	T
2	rs16857347	0	217917236	T	C
2	rs899283	0	217925863	T	C
2	rs6435978	0	217927411	T	C
2	rs4674159	0	217931268	C	T
2	rs16857383	0	217932755	G	A
2	rs7561131	0	217936594	C	T
2	rs6435979	0	217939894	C	T
2	rs11680648	0	217940921	T	C
2	rs714862	0	217947671	G	A
2	rs6757890	0	217953479	A	G
2	rs10208696	0	217955386	T	C
2	rs12993976	0	217957244	G	C
2	rs16857473	0	217966775	C	T
2	rs17191752	0	217970985	A	G
2	rs6759952	0	217979964	C	T
2	rs1351164	0	217980143	C	T
2	rs1158529	0	217990047	A	G
2	rs17805641	0	217991426	T	C
2	rs1478581	0	218000897	A	G
2	rs10173385	0	218004729	C	T
2	rs16857630	0	218008775	G	T
2	rs2618146	0	218010258	A	G
2	rs17806637	0	218010558	G	T
2	rs6734962	0	218017954	A	T
2	rs966423	0	218018585	T	C
2	rs12992201	0	218020281	G	A
2	rs17806990	0	218020643	C	T
2	rs2618139	0	218035046	G	A
2	rs2568166	0	218035412	C	T
2	rs2568164	0	218036983	C	A
2	rs2568153	0	218047749	A	C
2	rs877262	0	218048364	T	G
2	rs1871230	0	218049053	C	T
2	rs1478594	0	218054417	A	G
2	rs2618145	0	218054796	T	C
2	rs6725886	0	218065003	A	G
2	rs6754268	0	218065042	G	A
2	rs12472818	0	218066557	T	C
2	rs2373068	0	218068805	G	T
2	rs10198000	0	218073582	C	T
2	rs7589686	0	218079703	C	G
2	rs2373072	0	218082311	T	C
2	rs12466055	0	218094029	T	G
2	rs16857774	0	218096758	C	T
2	rs750365	0	218099708	C	A
2	rs2373078	0	218100800	T	C
2	rs1002353	0	218103390	C	T
2	rs6435985	0	218105023	T	G
2	rs6414192	0	218105845	T	C
2	rs4674187	0	218108860	G	C
2	rs17203333	0	218112453	C	T
2	rs16857838	0	218112544	C	T
2	rs7604242	0	218113467	T	G
2	rs16857862	0	218128722	C	T
2	rs7585421	0	218129381	C	T
2	rs2373081	0	218133547	T	C
2	rs17809661	0	218136314	G	A
2	rs4674192	0	218137537	T	C
2	rs11678308	0	218140400	T	C
2	rs7596630	0	218141409	G	A
2	rs16857914	0	218143370	A	G
2	rs6714500	0	218147088	T	C
2	rs11901088	0	218154307	A	G
2	rs6719545	0	218160079	G	T
2	rs11883521	0	218162011	T	C
2	rs2565686	0	218168866	C	T
2	rs16857995	0	218169651	T	C
2	rs2568177	0	218172299	G	A
2	rs1367187	0	218174466	C	T
2	rs1549734	0	218180712	G	C
2	rs934239	0	218180971	C	G
2	rs7556727	0	218181443	C	T
2	rs2568188	0	218190281	A	G
2	rs7563651	0	218192012	A	G
2	rs1549736	0	218192633	A	G
2	rs6724385	0	218194913	A	G
2	rs1344722	0	218196134	A	G
2	rs6739613	0	218204200	A	G
2	rs1835332	0	218204463	C	T
2	rs754056	0	218208750	A	G
2	rs934242	0	218209816	G	A
2	rs7599260	0	218212381	A	G
2	rs6733585	0	218220843	A	G
2	rs4672839	0	218226925	G	T
2	rs11883675	0	218227239	T	C
2	rs6435999	0	218231407	G	A
2	rs13408591	0	218241337	C	T
2	rs6759238	0	218244694	A	G
2	rs1430123	0	218245254	C	T
2	rs1430122	0	218245344	A	G
2	rs1367193	0	218252137	A	G
2	rs10932725	0	218270341	T	C
2	rs934241	0	218271711	A	G
2	rs16858126	0	218282012	G	A
2	rs10168801	0	218288795	G	A
2	rs11690573	0	218299240	G	C
2	rs4672846	0	218306979	C	G
2	rs11686995	0	218309797	A	G
2	rs4672848	0	218312492	A	C
2	rs10932727	0	218313957	A	G
2	rs6436008	0	218317771	G	A
2	rs4672849	0	218320779	T	C
2	rs7574419	0	218325775	G	A
2	rs2052928	0	218328797	C	T
2	rs11676350	0	218334659	T	G
2	rs1583109	0	218342264	C	T
2	rs11686435	0	218351686	A	G
2	rs2571460	0	218362333	C	T
2	rs2552517	0	218364531	A	G
2	rs11684943	0	218365973	C	T
2	rs2571457	0	218367229	G	A
2	rs4674213	0	218367315	C	T
2	rs4674214	0	218370272	T	C
2	rs3791979	0	218375617	T	C
2	rs3749049	0	218376045	C	G
2	rs1063281	0	218376977	C	T
2	rs1035671	0	218382729	T	C
2	rs1991161	0	218385135	C	T
2	rs11695740	0	218387128	A	G
2	rs41383244	0	218388836	G	A
2	rs12694422	0	218390719	G	A
2	rs3796026	0	218391016	G	A
2	rs2552525	0	218391448	T	C
2	rs11897815	0	218398732	C	T
2	rs4674218	0	218399878	C	T
2	rs2571435	0	218400004	T	C
2	rs2571437	0	218401597	A	G
2	rs2571438	0	218401795	A	G
2	rs6744219	0	218402437	C	T
2	rs16858298	0	218402796	G	A
2	rs3796028	0	218403347	A	G
2	rs2552531	0	218406568	G	A
2	rs2571446	0	218407479	T	C
2	rs1008835	0	218412483	G	A
2	rs2552534	0	218413340	C	T
2	rs41497947	0	218415998	T	G
2	rs929936	0	218417390	C	T
2	rs929937	0	218417460	C	T
2	rs3796033	0	218421527	A	G
2	rs3815849	0	218421714	A	G
2	rs3791978	0	218422931	A	C
2	rs6726179	0	218426284	A	G
2	rs3791964	0	218428639	A	G
2	rs3791962	0	218428916	C	T
2	rs3791961	0	218430079	A	C
2	rs3791957	0	218431150	A	G
2	rs3791953	0	218433725	A	C
2	rs1863132	0	218440160	G	A
2	rs10204348	0	218443198	A	G
2	rs1424917	0	218447977	G	C
2	rs13402287	0	218448967	A	G
2	rs4674220	0	218450247	G	A
2	rs3791943	0	218452148	G	A
2	rs11898107	0	218453048	T	C
2	rs890049	0	218453131	T	C
2	rs2303383	0	218455435	C	T
2	rs3791938	0	218461881	T	C
2	rs10174633	0	218462571	C	T
2	rs975441	0	218464362	T	C
2	rs1345989	0	218465662	G	T
2	rs1808466	0	218467349	G	A
2	rs1559594	0	218470958	A	G
2	rs3791936	0	218476667	T	G
2	rs3791935	0	218476826	A	G
2	rs6755375	0	218484617	T	C
2	rs890051	0	218490299	T	C
2	rs13426335	0	218491005	A	G
2	rs13022785	0	218491065	C	T
2	rs16858462	0	218491777	C	G
2	rs3791919	0	218491996	G	A
2	rs3791915	0	218492391	T	C
2	rs3828280	0	218492470	C	T
2	rs4674227	0	218497880	C	T
2	rs4674229	0	218499269	T	C
2	rs3791911	0	218502228	A	G
2	rs3791906	0	218511574	C	T
2	rs11892874	0	218518719	C	T
2	rs744753	0	218524323	T	C
2	rs41481251	0	218527844	C	T
2	rs3791890	0	218529831	G	A
2	rs7573770	0	218531119	T	C
2	rs16858496	0	218532695	A	G
2	rs3791885	0	218534444	T	G
2	rs3791884	0	218534627	C	T
2	rs13417602	0	218536679	T	C
2	rs13424675	0	218538594	T	C
2	rs10185703	0	218545338	G	A
2	rs11896369	0	218547561	G	A
2	rs16858521	0	218548410	T	C
2	rs10174171	0	218550804	C	T
2	rs1579406	0	218555337	A	C
2	rs934039	0	218561636	A	G
2	rs1001098	0	218570486	T	C
2	rs934037	0	218577373	G	C
2	rs934036	0	218577633	A	G
2	rs4015934	0	218577787	T	C
2	rs10932737	0	218585643	A	G
2	rs6736691	0	218587792	A	C
2	rs7580997	0	218591431	C	T
2	rs11884246	0	218594044	A	C
2	rs6713639	0	218597734	T	A
2	rs17600582	0	218604736	C	A
2	rs10175708	0	218607311	A	G
2	rs730232	0	218607918	G	T
2	rs7584328	0	218622032	T	G
2	rs10187555	0	218628755	G	A
2	rs4674245	0	218647511	T	G
2	rs4672869	0	218647756	A	G
2	rs4674246	0	218648663	T	C
2	rs11687200	0	218652860	G	A
2	rs12694427	0	218653290	A	G
2	rs13013361	0	218655760	A	T
2	rs7422358	0	218661023	A	G
2	rs6761387	0	218704798	T	C
2	rs13009946	0	218715997	T	G
2	rs11676348	0	218718391	T	C
2	rs16858691	0	218726375	C	A
2	rs16858696	0	218726714	A	T
2	rs3092969	0	218735808	G	A
2	rs16858794	0	218736278	A	C
2	rs16858798	0	218736720	T	C
2	rs16858806	0	218737155	A	G
2	rs16858808	0	218737177	A	G
2	rs16858811	0	218738088	C	A
2	rs3138060	0	218739745	C	G
2	rs925635	0	218744615	A	C
2	rs10175470	0	218745842	T	C
2	rs4674267	0	218754682	T	C
2	rs10167768	0	218765331	G	A
2	rs6719789	0	218766055	A	C
2	rs6752254	0	218766988	C	T
2	rs11695623	0	218776360	G	A
2	rs6733051	0	218792778	T	C
2	rs7558119	0	218796241	C	T
2	rs17572109	0	218802179	A	G
2	rs10182823	0	218815612	G	A
2	rs6436047	0	218817158	A	C
2	rs16858894	0	218818176	C	T
2	rs907981	0	218825402	A	G
2	rs7600989	0	218827379	T	G
2	rs736731	0	218828833	G	A
2	rs10203642	0	218832014	A	G
2	rs1079204	0	218838758	A	G
2	rs2305835	0	218839046	C	T
2	rs1877713	0	218843257	A	G
2	rs1457459	0	218844928	A	G
2	rs10932769	0	218855489	G	T
2	rs2382817	0	218859462	A	C
2	rs992157	0	218863025	A	G
2	rs1017697	0	218878706	A	G
2	rs2014597	0	218879706	A	G
2	rs2382821	0	218880857	C	T
2	rs4552182	0	218893116	G	T
2	rs10193189	0	218895847	C	A
2	rs3731861	0	218899500	C	T
2	rs897877	0	218900999	A	G
2	rs7598430	0	218902207	T	C
2	rs10932775	0	218904043	A	G
2	rs12471773	0	218910728	A	G
2	rs7596500	0	218926772	T	G
2	rs6741562	0	218937374	G	A
2	rs6745172	0	218938086	A	G
2	rs7586267	0	218941696	G	A
2	rs7576929	0	218942108	G	T
2	rs17572380	0	218945256	C	T
2	rs7581468	0	218946927	T	C
2	rs7608307	0	218950762	T	C
2	rs4674301	0	218951106	C	T
2	rs7573065	0	218954951	T	C
2	rs2276631	0	218957257	T	C
2	rs3731863	0	218960452	T	C
2	rs2290708	0	218960621	T	C
2	rs3816560	0	218963086	C	T
2	rs2695343	0	218963667	G	A
2	rs17235409	0	218967976	A	G
2	rs2279014	0	218969420	T	C
2	rs2695344	0	218971521	A	G
2	rs2739049	0	218972351	G	A
2	rs3795985	0	218973640	T	C
2	rs4672891	0	218979774	A	G
2	rs2384948	0	218994610	A	G
2	rs17462630	0	218994785	C	G
2	rs6717434	0	218996381	A	G
2	rs3888879	0	218998920	T	C
2	rs6726798	0	219009099	A	C
2	rs13006838	0	219034545	C	T
2	rs7572469	0	219041535	C	T
2	rs523396	0	219047033	T	G
2	rs492400	0	219057996	C	T
2	rs832813	0	219062813	T	C
2	rs6748665	0	219097202	A	G
2	rs11901032	0	219115295	A	G
2	rs545179	0	219118383	T	G
2	rs16859048	0	219120650	G	A
2	rs3901121	0	219131431	A	T
2	rs12991539	0	219136324	T	C
2	rs12989709	0	219148672	G	A
2	rs635990	0	219175015	C	A
2	rs611203	0	219180569	G	A
2	rs3731867	0	219180978	A	G
2	rs591573	0	219186437	C	T
2	rs12989189	0	219206172	C	A
2	rs6737698	0	219207215	C	A
2	rs6710896	0	219209123	C	T
2	rs2278530	0	219209377	G	A
2	rs2278529	0	219210376	G	A
2	rs3821033	0	219215546	T	C
2	rs3770214	0	219217232	T	C
2	rs6738417	0	219221454	C	T
2	rs7600121	0	219228626	T	C
2	rs3731872	0	219229139	C	T
2	rs13022721	0	219237239	C	T
2	rs16859170	0	219241622	C	T
2	rs2710246	0	219242138	C	T
2	rs1344645	0	219246263	T	G
2	rs1863703	0	219252632	G	A
2	rs12993599	0	219271846	A	G
2	rs6751716	0	219278992	A	G
2	rs6744089	0	219284847	G	A
2	rs2272192	0	219318006	A	G
2	rs3770219	0	219328010	C	T
2	rs6751527	0	219339209	G	C
2	rs4674338	0	219355731	A	G
2	rs13423806	0	219358540	C	A
2	rs6716642	0	219360063	A	G
2	rs4646535	0	219372907	T	C
2	rs10206109	0	219382023	T	C
2	rs11884277	0	219384485	T	G
2	rs6730078	0	219388407	T	C
2	rs647952	0	219389845	G	A
2	rs645163	0	219390501	T	C
2	rs13425443	0	219404548	G	A
2	rs730947	0	219411542	C	A
2	rs7596898	0	219427976	T	C
2	rs9808011	0	219431675	T	C
2	rs6740465	0	219457839	C	T
2	rs2385199	0	219458990	G	A
2	rs7349332	0	219464627	T	C
2	rs7588089	0	219471544	T	C
2	rs10932789	0	219474916	A	G
2	rs11895563	0	219488535	C	T
2	rs13417507	0	219516357	G	A
2	rs11902515	0	219524726	T	A
2	rs4672908	0	219529785	T	A
2	rs6436102	0	219529903	T	C
2	rs359983	0	219531741	A	G
2	rs359964	0	219550447	A	G
2	rs16859448	0	219553299	T	G
2	rs860573	0	219554993	A	G
2	rs398926	0	219571833	T	C
2	rs371825	0	219571900	A	G
2	rs11902763	0	219572138	T	C
2	rs41319648	0	219580556	C	T
2	rs359977	0	219595925	C	G
2	rs6727028	0	219598259	C	T
2	rs7560948	0	219599223	C	T
2	rs16859493	0	219606740	C	T
2	rs4674354	0	219611967	C	T
2	rs16859497	0	219614611	T	C
2	rs2219220	0	219614958	T	C
2	rs6741325	0	219615943	G	C
2	rs12470505	0	219616613	G	T
2	rs10445823	0	219618408	C	T
2	rs7600987	0	219624115	T	G
2	rs10208728	0	219625547	G	A
2	rs394452	0	219628281	A	G
2	rs10172691	0	219646248	A	G
2	rs6724465	0	219652090	A	G
2	rs7559667	0	219655428	G	A
2	rs11692085	0	219671794	T	C
2	rs12104660	0	219681228	A	G
2	rs1869802	0	219685277	A	C
2	rs6436110	0	219689197	A	C
2	rs16859546	0	219689753	T	C
2	rs6436113	0	219693142	C	T
2	rs2272019	0	219710778	A	C
2	rs6436114	0	219711078	T	G
2	rs6735637	0	219711485	A	T
2	rs6724718	0	219712487	G	A
2	rs6741247	0	219716781	A	G
2	rs6744858	0	219717510	A	G
2	rs2293081	0	219719336	C	A
2	rs6709739	0	219724648	C	T
2	rs12694452	0	219735643	T	C
2	rs6753739	0	219737144	A	G
2	rs12467617	0	219744069	C	T
2	rs17655123	0	219745688	A	G
2	rs3731900	0	219755219	A	C
2	rs2385393	0	219757631	A	G
2	rs13419988	0	219765198	A	G
2	rs28575995	0	219773306	C	T
2	rs10799	0	219793182	T	C
2	rs2276635	0	219795685	C	T
2	rs2276636	0	219796752	A	C
2	rs3821036	0	219797788	T	C
2	rs11689596	0	219801667	T	G
2	rs11552796	0	219816544	C	T
2	rs10194492	0	219816758	A	G
2	rs8447	0	219821628	A	G
2	rs885854	0	219821972	A	G
2	rs11556349	0	219823270	T	C
2	rs1024131	0	219825702	A	G
2	rs6707873	0	219833226	A	G
2	rs6723299	0	219833448	C	T
2	rs10192300	0	219833517	G	T
2	rs4672919	0	219838168	T	C
2	rs2891733	0	219843452	C	T
2	rs3731896	0	219854646	T	C
2	rs3731897	0	219854895	A	G
2	rs7591074	0	219856940	A	G
2	rs6741986	0	219857119	T	C
2	rs1983298	0	219864078	C	T
2	rs4674373	0	219864718	G	C
2	rs4485556	0	219865662	C	A
2	rs6436132	0	219868888	T	G
2	rs2292607	0	219874198	G	A
2	rs2271593	0	219876851	T	C
2	rs7591986	0	219880820	C	A
2	rs2292601	0	219880975	G	A
2	rs6757382	0	219896315	C	G
2	rs11892648	0	219901640	T	C
2	rs3731895	0	219902161	T	C
2	rs16859790	0	219902602	A	C
2	rs16859795	0	219903237	G	A
2	rs908194	0	219906491	G	A
2	rs6436140	0	219908486	T	C
2	rs13031240	0	219910606	C	T
2	rs7594475	0	219918058	T	C
2	rs6751428	0	219920963	T	C
2	rs6745489	0	219923781	A	G
2	rs10432539	0	219925668	T	C
2	rs7600361	0	219930596	C	G
2	rs4674382	0	219932895	A	G
2	rs6711142	0	219934637	C	T
2	rs9646862	0	219941572	T	C
2	rs4672926	0	219946740	G	A
2	rs3821040	0	219947566	G	A
2	rs3731904	0	219947778	G	A
2	rs6708740	0	219949518	C	T
2	rs10175511	0	219953533	G	A
2	rs12617155	0	219956689	A	G
2	rs6742404	0	219959013	C	T
2	rs16859869	0	219968756	T	C
2	rs7583839	0	219973368	A	G
2	rs11691617	0	220003411	C	T
2	rs907684	0	220007516	G	T
2	rs11896268	0	220009452	T	C
2	rs1078166	0	220018871	A	G
2	rs748515	0	220019283	A	C
2	rs10932806	0	220024214	A	G
2	rs3770225	0	220025082	G	A
2	rs16859931	0	220032072	G	C
2	rs6724274	0	220043065	A	G
2	rs4674402	0	220046309	C	T
2	rs10167337	0	220058746	G	A
2	rs13026308	0	220061776	A	C
2	rs4674405	0	220064323	A	G
2	rs6747090	0	220064876	T	C
2	rs16859975	0	220066509	T	C
2	rs9646863	0	220077464	A	G
2	rs16860002	0	220080877	C	T
2	rs13025575	0	220082381	T	C
2	rs1872858	0	220088369	A	G
2	rs4674407	0	220090944	T	C
2	rs746233	0	220092370	A	G
2	rs3755064	0	220093464	T	C
2	rs6704759	0	220097973	T	C
2	rs1545970	0	220099417	A	G
2	rs2276643	0	220108195	G	A
2	rs12477394	0	220108258	A	G
2	rs3770236	0	220109372	C	T
2	rs2385538	0	220109995	A	G
2	rs907144	0	220111896	T	C
2	rs1043833	0	220112892	T	C
2	rs6436155	0	220113565	T	C
2	rs13004994	0	220114483	T	G
2	rs10932811	0	220117945	T	C
2	rs6745782	0	220123996	C	T
2	rs6761575	0	220124408	T	C
2	rs10932816	0	220129200	A	G
2	rs1983210	0	220129661	C	G
2	rs2129641	0	220132819	A	C
2	rs10188851	0	220133366	T	C
2	rs907141	0	220137490	C	G
2	rs10180675	0	220143278	A	G
2	rs2059693	0	220150734	T	C
2	rs6742871	0	220158711	T	C
2	rs2840128	0	220160145	T	A
2	rs7604210	0	220172366	T	C
2	rs622262	0	220193615	T	C
2	rs612078	0	220203411	A	C
2	rs589767	0	220208667	A	G
2	rs684428	0	220213509	T	C
2	rs2305054	0	220214766	A	G
2	rs35155682	0	220217899	T	C
2	rs687477	0	220219390	T	C
2	rs659266	0	220221067	C	T
2	rs11886915	0	220223398	T	C
2	rs13407086	0	220224183	C	T
2	rs13394090	0	220224578	T	C
2	rs520102	0	220237880	C	T
2	rs7569125	0	220242712	T	C
2	rs890085	0	220244333	T	C
2	rs10498065	0	220249416	T	C
2	rs12694472	0	220250345	G	C
2	rs10168378	0	220252197	T	C
2	rs10932821	0	220260041	C	T
2	rs1318125	0	220263055	G	A
2	rs639259	0	220264622	A	G
2	rs6436159	0	220265733	T	C
2	rs531008	0	220267249	C	T
2	rs591407	0	220267932	T	C
2	rs16860147	0	220271758	T	C
2	rs6721542	0	220274791	C	T
2	rs6436160	0	220275654	T	C
2	rs1544859	0	220278089	A	G
2	rs532733	0	220284477	T	C
2	rs674301	0	220285820	T	C
2	rs678134	0	220288792	A	G
2	rs1867536	0	220289566	T	C
2	rs10932823	0	220298257	T	C
2	rs7569439	0	220298877	T	C
2	rs12694479	0	220300836	A	T
2	rs1425029	0	220302783	T	C
2	rs6733609	0	220307777	C	T
2	rs13389204	0	220314253	A	T
2	rs16860247	0	220317042	C	T
2	rs16860248	0	220317622	G	T
2	rs17471826	0	220317966	G	T
2	rs10498068	0	220322988	G	A
2	rs10187423	0	220327961	G	A
2	rs1035681	0	220332634	G	A
2	rs1364697	0	220334173	A	G
2	rs1346011	0	220335576	A	G
2	rs16860285	0	220344547	A	G
2	rs1541725	0	220346256	C	T
2	rs4674438	0	220351363	C	T
2	rs11884769	0	220352148	T	C
2	rs6720347	0	220353843	C	T
2	rs6739462	0	220358069	T	C
2	rs1863207	0	220358135	A	C
2	rs11679550	0	220360542	A	G
2	rs6745675	0	220361405	T	G
2	rs12473089	0	220365200	A	C
2	rs10498069	0	220368946	A	G
2	rs10932826	0	220369191	T	G
2	rs982458	0	220371721	T	C
2	rs12611529	0	220376265	T	C
2	rs3815854	0	220376982	C	T
2	rs6727509	0	220385158	C	T
2	rs4142715	0	220385656	C	G
2	rs16860351	0	220398375	T	C
2	rs16860356	0	220400001	T	C
2	rs13016645	0	220401225	G	A
2	rs16860358	0	220401544	A	G
2	rs16860370	0	220404399	C	T
2	rs6719949	0	220404542	C	T
2	rs11686846	0	220405456	T	C
2	rs10498070	0	220406369	A	C
2	rs10932829	0	220411068	G	A
2	rs1425033	0	220415607	A	C
2	rs7590480	0	220420289	T	C
2	rs7576578	0	220420320	T	C
2	rs7557937	0	220422746	A	G
2	rs1549377	0	220423456	A	G
2	rs2664221	0	220427775	C	G
2	rs10498071	0	220430942	A	G
2	rs4674459	0	220432743	G	C
2	rs12694485	0	220434491	T	C
2	rs12694486	0	220434545	A	G
2	rs10178122	0	220437864	A	G
2	rs4234027	0	220444886	G	A
2	rs7595755	0	220446735	T	C
2	rs6740059	0	220448623	G	A
2	rs16860480	0	220459461	C	G
2	rs7575375	0	220459985	G	A
2	rs7601461	0	220466933	G	A
2	rs2253615	0	220477123	C	A
2	rs4674469	0	220478403	G	A
2	rs9288556	0	220479819	T	C
2	rs2891835	0	220479951	T	C
2	rs2385635	0	220480390	T	C
2	rs17288469	0	220481666	A	C
2	rs7576440	0	220485060	G	A
2	rs12614754	0	220485806	C	G
2	rs750763	0	220489155	A	G
2	rs750764	0	220489250	T	C
2	rs750765	0	220489503	C	G
2	rs4672960	0	220491566	T	C
2	rs11692519	0	220495218	G	T
2	rs1007684	0	220498881	G	A
2	rs11693842	0	220499825	C	T
2	rs12620316	0	220500356	A	G
2	rs7607421	0	220500564	T	C
2	rs2385826	0	220500983	A	G
2	rs16860612	0	220502269	A	G
2	rs4530359	0	220512294	A	G
2	rs6706564	0	220525970	C	T
2	rs16860627	0	220530960	C	T
2	rs13005658	0	220537409	A	G
2	rs10199944	0	220538093	C	A
2	rs10221578	0	220541466	A	G
2	rs33967840	0	220542378	C	T
2	rs2385844	0	220547697	A	G
2	rs11695554	0	220555325	G	T
2	rs7608541	0	220557185	G	A
2	rs13414052	0	220559418	A	G
2	rs13395265	0	220561227	G	A
2	rs6714200	0	220561858	C	T
2	rs7583162	0	220566082	A	T
2	rs2664214	0	220566948	A	G
2	rs995842	0	220569837	T	C
2	rs11680001	0	220569955	C	T
2	rs10198756	0	220572898	C	A
2	rs4674488	0	220576350	T	G
2	rs6436185	0	220577353	G	A
2	rs2664228	0	220578640	T	G
2	rs1963367	0	220582392	T	G
2	rs965203	0	220584896	T	G
2	rs10210670	0	220585546	T	G
2	rs11898042	0	220596890	G	A
2	rs7583961	0	220596905	C	T
2	rs7573142	0	220597422	T	C
2	rs1862987	0	220601648	A	C
2	rs1991108	0	220611959	T	C
2	rs6436187	0	220612917	A	G
2	rs992654	0	220623252	G	A
2	rs2216843	0	220627123	G	A
2	rs2971617	0	220627825	A	G
2	rs2911653	0	220629326	C	A
2	rs17305387	0	220629953	T	C
2	rs2971616	0	220630477	A	C
2	rs6436188	0	220632020	A	T
2	rs744499	0	220635534	C	A
2	rs13014981	0	220644301	C	T
2	rs1001732	0	220647977	A	G
2	rs17305947	0	220649164	A	C
2	rs7600178	0	220655647	T	C
2	rs6721851	0	220660529	C	A
2	rs4674497	0	220668905	T	C
2	rs4368319	0	220677776	T	G
2	rs4328624	0	220679279	C	T
2	rs6728048	0	220679885	A	G
2	rs13383613	0	220686569	C	T
2	rs4674506	0	220690336	G	A
2	rs13001386	0	220700387	T	C
2	rs4613265	0	220700998	C	T
2	rs10208555	0	220704189	G	A
2	rs4480974	0	220707578	A	G
2	rs12694510	0	220708223	T	C
2	rs12614221	0	220708262	T	G
2	rs6726127	0	220715942	G	A
2	rs11886925	0	220724950	G	A
2	rs10932835	0	220727702	A	G
2	rs6748896	0	220732783	A	G
2	rs10205086	0	220733155	C	G
2	rs10205602	0	220733687	G	A
2	rs12613666	0	220739265	C	T
2	rs7577412	0	220739427	A	G
2	rs11679411	0	220744022	T	C
2	rs4358116	0	220747198	T	C
2	rs10427336	0	220752172	T	C
2	rs10932836	0	220752315	C	T
2	rs12052286	0	220771572	T	G
2	rs6755807	0	220774601	A	G
2	rs13399146	0	220775397	T	C
2	rs4258783	0	220777551	C	T
2	rs4321356	0	220782304	G	C
2	rs4674511	0	220782616	C	T
2	rs7594438	0	220784085	C	T
2	rs17656266	0	220788409	C	T
2	rs17610130	0	220789665	C	T
2	rs10207046	0	220789983	C	T
2	rs12694511	0	220794127	T	C
2	rs7572832	0	220799769	T	C
2	rs13392442	0	220808571	A	G
2	rs1454572	0	220811880	T	C
2	rs6705130	0	220818525	A	G
2	rs1551385	0	220818679	G	A
2	rs7600944	0	220821262	T	C
2	rs1454577	0	220829683	C	T
2	rs12612586	0	220832842	C	T
2	rs2002970	0	220835577	C	A
2	rs1542356	0	220841420	C	T
2	rs10498074	0	220842523	T	C
2	rs13391078	0	220843350	C	G
2	rs9917205	0	220844866	A	G
2	rs6436196	0	220847375	C	T
2	rs6737249	0	220852759	T	C
2	rs17472652	0	220852817	G	A
2	rs6711764	0	220853106	G	A
2	rs11686488	0	220854315	A	G
2	rs10804287	0	220854709	A	G
2	rs1378023	0	220868854	G	A
2	rs6706102	0	220869884	A	G
2	rs1454562	0	220870480	G	A
2	rs4674516	0	220875169	T	G
2	rs6740743	0	220883248	C	G
2	rs1454564	0	220889185	T	G
2	rs10173084	0	220890923	G	A
2	rs897145	0	220894277	T	C
2	rs897144	0	220894519	C	A
2	rs10170245	0	220897407	A	G
2	rs10205295	0	220900131	T	C
2	rs12477337	0	220909159	C	G
2	rs1454545	0	220910266	T	C
2	rs6751649	0	220912406	C	T
2	rs17611288	0	220914212	C	T
2	rs1454538	0	220916994	A	G
2	rs10188199	0	220918220	C	A
2	rs6747324	0	220920193	A	G
2	rs1378014	0	220921955	C	T
2	rs17611441	0	220924465	C	T
2	rs6746678	0	220927129	G	A
2	rs897138	0	220937936	G	C
2	rs6741459	0	220938084	A	G
2	rs1961966	0	220939730	T	G
2	rs4143572	0	220940869	G	A
2	rs1869574	0	220944862	G	A
2	rs1454527	0	220946706	C	G
2	rs13012805	0	220948138	C	T
2	rs13003911	0	220961392	T	G
2	rs4234032	0	220962858	C	G
2	rs6721684	0	220968302	G	T
2	rs4674533	0	220970362	T	C
2	rs4553816	0	220979372	C	T
2	rs4146096	0	220985202	C	T
2	rs11888884	0	220992754	A	G
2	rs10498079	0	220993176	A	G
2	rs10498081	0	220994981	A	G
2	rs4629147	0	220997966	T	C
2	rs12612387	0	221000164	C	A
2	rs13411863	0	221000179	A	G
2	rs17577244	0	221002601	G	T
2	rs16861204	0	221003563	A	G
2	rs16861213	0	221005882	A	G
2	rs4549077	0	221009016	A	G
2	rs4278921	0	221010801	C	T
2	rs10180439	0	221016125	A	G
2	rs4672982	0	221017456	G	A
2	rs4535036	0	221020284	C	T
2	rs4402745	0	221020316	C	A
2	rs4362549	0	221020820	G	T
2	rs4362550	0	221020976	G	A
2	rs10932864	0	221023680	T	C
2	rs16861234	0	221024576	T	C
2	rs13424036	0	221028789	T	C
2	rs4350737	0	221035295	A	G
2	rs4444513	0	221035328	T	C
2	rs12613270	0	221038029	A	G
2	rs7573702	0	221039577	C	T
2	rs4490172	0	221039623	C	G
2	rs11694117	0	221040108	C	G
2	rs2708139	0	221056547	C	T
2	rs2708138	0	221056617	C	T
2	rs2708129	0	221064410	G	A
2	rs6708843	0	221065866	A	G
2	rs2708125	0	221068810	T	C
2	rs1922772	0	221072762	C	T
2	rs6742285	0	221075358	A	T
2	rs13020102	0	221076565	C	A
2	rs17577656	0	221088075	T	C
2	rs7584267	0	221112766	G	A
2	rs4674541	0	221120633	G	A
2	rs2392713	0	221122350	A	G
2	rs13396894	0	221128341	G	A
2	rs13414015	0	221130949	T	G
2	rs17474341	0	221131358	A	C
2	rs2392716	0	221132083	T	C
2	rs2708114	0	221140062	G	A
2	rs17658249	0	221142820	A	G
2	rs1620682	0	221143710	G	A
2	rs11894510	0	221145432	A	T
2	rs10498087	0	221150176	C	T
2	rs1712236	0	221153462	T	C
2	rs1796432	0	221155328	T	C
2	rs10498088	0	221156704	G	C
2	rs1796425	0	221157141	A	G
2	rs13413646	0	221160929	T	C
2	rs938732	0	221163407	C	T
2	rs1796429	0	221165194	A	C
2	rs17474550	0	221166237	T	C
2	rs1607212	0	221172954	A	C
2	rs1254643	0	221177881	A	G
2	rs13424000	0	221190526	G	T
2	rs10210209	0	221192769	C	T
2	rs1914453	0	221197069	T	C
2	rs16861557	0	221199368	C	T
2	rs12471834	0	221206973	C	A
2	rs13407859	0	221212072	G	A
2	rs13407182	0	221215527	C	T
2	rs1400695	0	221220317	T	C
2	rs10804290	0	221229577	C	T
2	rs1517457	0	221233514	C	G
2	rs11896343	0	221238122	G	A
2	rs7582123	0	221242177	C	G
2	rs1517449	0	221248065	A	G
2	rs10932880	0	221249188	G	A
2	rs17612835	0	221249576	G	A
2	rs4674545	0	221250926	C	T
2	rs7600191	0	221257397	T	C
2	rs11899657	0	221263545	A	G
2	rs7606753	0	221264322	A	G
2	rs1517445	0	221268408	G	A
2	rs16861640	0	221271705	G	A
2	rs16861659	0	221276162	T	C
2	rs17613002	0	221279377	G	A
2	rs12694534	0	221285095	T	G
2	rs7560153	0	221292555	G	T
2	rs6712787	0	221302741	T	C
2	rs4674550	0	221331280	T	C
2	rs4574109	0	221334665	C	A
2	rs12694545	0	221335050	C	G
2	rs11675742	0	221338823	A	G
2	rs17396049	0	221341056	A	G
2	rs6726751	0	221348222	G	A
2	rs6718945	0	221349836	T	C
2	rs17337078	0	221351222	A	G
2	rs7591149	0	221351884	C	T
2	rs1509634	0	221353172	C	T
2	rs7598755	0	221357132	C	T
2	rs2392757	0	221368651	A	G
2	rs11692804	0	221370830	A	G
2	rs11681231	0	221377209	T	G
2	rs2136495	0	221378066	C	A
2	rs10191714	0	221382004	A	T
2	rs1509629	0	221387642	C	T
2	rs1396865	0	221388224	G	T
2	rs2392756	0	221389387	C	A
2	rs4674556	0	221397282	T	G
2	rs6731246	0	221398027	C	T
2	rs7600490	0	221405766	A	G
2	rs6735874	0	221408660	A	G
2	rs1463991	0	221411990	G	T
2	rs1463990	0	221412758	G	A
2	rs16861825	0	221413901	T	C
2	rs2457407	0	221420246	T	C
2	rs728637	0	221421556	C	T
2	rs8179787	0	221422302	T	G
2	rs622897	0	221426532	G	T
2	rs10174155	0	221433490	C	A
2	rs7585001	0	221438375	C	G
2	rs1869565	0	221439534	C	A
2	rs7568936	0	221439604	T	C
2	rs11885719	0	221444293	G	C
2	rs679975	0	221452233	T	C
2	rs10498097	0	221453815	C	T
2	rs634813	0	221458760	G	A
2	rs656912	0	221467360	C	T
2	rs10498096	0	221469394	C	T
2	rs830747	0	221471196	G	A
2	rs17399240	0	221476685	T	A
2	rs605008	0	221477203	C	T
2	rs589189	0	221478418	A	G
2	rs17339923	0	221479634	T	A
2	rs10498095	0	221481057	G	C
2	rs669981	0	221486434	G	A
2	rs16825408	0	221487427	G	C
2	rs10932890	0	221488106	G	C
2	rs707445	0	221494276	A	T
2	rs666274	0	221502570	G	A
2	rs11895681	0	221505060	T	C
2	rs13002240	0	221524123	C	T
2	rs10175664	0	221525276	C	T
2	rs16861961	0	221528527	G	A
2	rs11682003	0	221529157	G	A
2	rs1550068	0	221534275	G	A
2	rs10202619	0	221535624	T	A
2	rs981274	0	221536452	T	C
2	rs12616360	0	221536709	A	G
2	rs6724816	0	221541326	A	G
2	rs6733642	0	221543886	A	G
2	rs7579067	0	221555978	T	G
2	rs2034747	0	221560539	G	A
2	rs2034749	0	221560779	T	G
2	rs17402943	0	221585513	C	T
2	rs16862036	0	221588701	G	A
2	rs6436233	0	221590073	T	C
2	rs8179719	0	221593259	A	T
2	rs16862073	0	221594962	G	A
2	rs13005240	0	221607293	T	A
2	rs13033151	0	221613193	T	A
2	rs11903726	0	221616288	T	C
2	rs10498099	0	221619646	C	T
2	rs1991968	0	221622668	T	C
2	rs1025586	0	221628269	A	G
2	rs1344814	0	221634173	T	C
2	rs9808155	0	221636096	T	G
2	rs9808499	0	221636634	A	T
2	rs12614837	0	221640750	A	C
2	rs6717445	0	221643665	C	T
2	rs1991966	0	221646370	C	T
2	rs12472967	0	221650463	T	C
2	rs7567692	0	221656974	A	G
2	rs7581869	0	221659192	A	T
2	rs2392820	0	221661777	A	G
2	rs10498101	0	221662744	G	A
2	rs16862154	0	221663194	A	G
2	rs10498100	0	221668044	T	C
2	rs6722941	0	221669452	T	C
2	rs6739121	0	221673370	A	G
2	rs1369327	0	221679889	A	G
2	rs4527188	0	221705183	A	G
2	rs4254490	0	221725638	T	G
2	rs17412433	0	221728435	A	G
2	rs7587541	0	221729712	C	T
2	rs7607442	0	221731737	A	G
2	rs7583972	0	221732075	A	C
2	rs2019083	0	221735910	C	T
2	rs10165709	0	221744695	A	G
2	rs2195833	0	221748885	A	G
2	rs11899768	0	221749094	C	T
2	rs7603664	0	221749310	T	C
2	rs16862235	0	221749806	A	C
2	rs17413382	0	221751133	C	T
2	rs7424784	0	221751494	T	C
2	rs1347038	0	221765620	G	A
2	rs12469320	0	221772074	T	C
2	rs4146100	0	221773683	A	T
2	rs12477147	0	221775394	G	T
2	rs1835810	0	221775552	C	T
2	rs1955117	0	221779509	G	A
2	rs17348202	0	221780422	C	T
2	rs16862274	0	221781745	T	C
2	rs2392915	0	221785375	T	C
2	rs6436242	0	221788273	C	G
2	rs12476870	0	221789700	T	C
2	rs13428206	0	221790284	A	G
2	rs6719473	0	221793857	G	T
2	rs6751269	0	221794575	C	A
2	rs12467416	0	221795116	C	G
2	rs16862323	0	221797187	T	C
2	rs1368065	0	221797772	C	T
2	rs16862329	0	221797872	A	G
2	rs17349283	0	221798041	G	A
2	rs17415118	0	221802638	A	C
2	rs1432247	0	221803779	G	A
2	rs10498103	0	221805417	G	A
2	rs16862336	0	221808027	G	C
2	rs4508589	0	221819120	G	T
2	rs1946596	0	221820163	G	A
2	rs16862378	0	221822290	C	A
2	rs13012052	0	221822874	G	C
2	rs1432260	0	221834209	A	G
2	rs1002825	0	221839007	T	C
2	rs1036144	0	221839660	A	G
2	rs7593443	0	221840355	T	G
2	rs16862412	0	221840821	G	A
2	rs6436247	0	221858652	A	G
2	rs4359642	0	221858993	A	G
2	rs13426847	0	221860215	T	C
2	rs10498105	0	221865921	T	G
2	rs6738188	0	221868823	T	C
2	rs10188163	0	221874524	C	G
2	rs1347035	0	221878993	A	G
2	rs7568895	0	221888108	T	C
2	rs1346800	0	221888921	G	T
2	rs1430244	0	221891245	T	C
2	rs1430243	0	221892241	T	C
2	rs1430242	0	221892884	G	A
2	rs2014640	0	221893619	A	C
2	rs11885625	0	221893824	T	C
2	rs719445	0	221893875	G	A
2	rs1430239	0	221895096	T	C
2	rs17431881	0	221902163	C	G
2	rs1560583	0	221903269	G	A
2	rs16862510	0	221907573	T	C
2	rs2014164	0	221907948	A	G
2	rs4429464	0	221912310	A	C
2	rs12469829	0	221913071	C	T
2	rs12622686	0	221915857	C	T
2	rs6708584	0	221920976	A	G
2	rs6708704	0	221921017	C	G
2	rs6737417	0	221921287	A	G
2	rs11687096	0	221921418	A	G
2	rs1430249	0	221924039	G	T
2	rs16862561	0	221926356	T	C
2	rs1367237	0	221927148	T	C
2	rs10168570	0	221927848	A	G
2	rs6734155	0	221927863	A	G
2	rs16862589	0	221936771	T	G
2	rs16862590	0	221937630	G	A
2	rs9941615	0	221945793	C	T
2	rs2195614	0	221958757	A	C
2	rs6714968	0	221959275	T	C
2	rs12694564	0	221968993	A	C
2	rs10210048	0	221974130	G	A
2	rs7604696	0	221980029	C	T
2	rs16862608	0	221980257	C	T
2	rs2052941	0	221984721	G	A
2	rs7422206	0	221987613	A	T
2	rs17370971	0	221992521	T	C
2	rs3770208	0	221992890	T	C
2	rs4674597	0	221996088	T	C
2	rs10498110	0	221996113	C	T
2	rs10196918	0	221998271	G	T
2	rs3770205	0	222004004	A	C
2	rs3770204	0	222004564	T	C
2	rs4340507	0	222005351	T	C
2	rs3770198	0	222008301	C	T
2	rs3815971	0	222015539	A	T
2	rs2052943	0	222019310	A	G
2	rs3770186	0	222020583	T	A
2	rs16862677	0	222021676	C	T
2	rs1897120	0	222022100	A	C
2	rs3770178	0	222022726	A	G
2	rs13392880	0	222023050	G	A
2	rs2052942	0	222024819	T	G
2	rs1367236	0	222025201	T	C
2	rs3770176	0	222025789	T	C
2	rs3821028	0	222026053	C	A
2	rs13404409	0	222026821	G	A
2	rs3815970	0	222028310	A	G
2	rs1430220	0	222033842	C	T
2	rs1430214	0	222039925	A	G
2	rs972943	0	222043796	A	C
2	rs975194	0	222045870	G	A
2	rs3770154	0	222046159	T	G
2	rs3770150	0	222047655	T	C
2	rs3770149	0	222051136	T	C
2	rs13010521	0	222062296	C	T
2	rs1346802	0	222062357	C	A
2	rs6436266	0	222065479	T	C
2	rs10498114	0	222067153	G	A
2	rs2710503	0	222082943	C	G
2	rs2710505	0	222086500	G	A
2	rs11695845	0	222086970	A	C
2	rs2710507	0	222089044	A	G
2	rs13420556	0	222096192	A	C
2	rs4302206	0	222102549	A	G
2	rs16862804	0	222106136	C	T
2	rs2710497	0	222114812	G	A
2	rs2680856	0	222118575	A	C
2	rs6716153	0	222118643	T	C
2	rs10498117	0	222120696	T	C
2	rs10932919	0	222129969	A	C
2	rs10498118	0	222131633	A	G
2	rs10498120	0	222133864	G	A
2	rs2056290	0	222136115	T	C
2	rs6748287	0	222142023	T	G
2	rs2248489	0	222147212	A	G
2	rs2952834	0	222155009	G	A
2	rs2946559	0	222158964	A	C
2	rs6725342	0	222158978	G	A
2	rs2710530	0	222173183	G	T
2	rs2710525	0	222179257	T	G
2	rs2710521	0	222181875	C	T
2	rs2710519	0	222182590	A	G
2	rs6729450	0	222190096	G	A
2	rs1914948	0	222196734	G	A
2	rs6748185	0	222199978	G	A
2	rs1914949	0	222209137	A	T
2	rs9646875	0	222210381	A	G
2	rs11692006	0	222216559	C	T
2	rs2037327	0	222220813	G	A
2	rs16862915	0	222227457	A	G
2	rs7609471	0	222228236	C	A
2	rs825282	0	222230499	C	T
2	rs10170347	0	222231095	C	T
2	rs825283	0	222231810	A	T
2	rs16862940	0	222233801	T	G
2	rs10498121	0	222235784	A	G
2	rs6706435	0	222237565	C	T
2	rs13420950	0	222242180	G	A
2	rs12477986	0	222244505	G	A
2	rs6742877	0	222248438	G	A
2	rs10209807	0	222250622	A	G
2	rs7591249	0	222251300	T	C
2	rs2432658	0	222252083	T	C
2	rs12053343	0	222255527	A	G
2	rs7575267	0	222259624	G	A
2	rs11681304	0	222273699	T	C
2	rs825269	0	222280845	T	C
2	rs16863004	0	222281161	A	G
2	rs825272	0	222283513	A	G
2	rs6727353	0	222293397	G	T
2	rs1589232	0	222294685	T	C
2	rs13396117	0	222337784	G	C
2	rs10204003	0	222338477	A	C
2	rs13414424	0	222349437	C	T
2	rs4674611	0	222353582	G	A
2	rs1364388	0	222356486	T	C
2	rs7556766	0	222356827	G	A
2	rs16863082	0	222364856	T	A
2	rs16863087	0	222369693	G	C
2	rs2551206	0	222370498	A	C
2	rs2551197	0	222378017	T	G
2	rs10210217	0	222389772	G	T
2	rs1895574	0	222390192	T	A
2	rs2551201	0	222391180	A	C
2	rs2161764	0	222393268	T	C
2	rs2161765	0	222393809	G	A
2	rs2551202	0	222399081	T	C
2	rs1955086	0	222400290	C	T
2	rs1895576	0	222400460	G	C
2	rs13405578	0	222403292	G	A
2	rs13033523	0	222403712	A	G
2	rs6746087	0	222407376	A	G
2	rs2551112	0	222410164	G	T
2	rs2392937	0	222410330	A	G
2	rs6706361	0	222422122	A	G
2	rs7597911	0	222437971	C	T
2	rs17312518	0	222446285	A	G
2	rs4099419	0	222447823	T	C
2	rs6436277	0	222457470	A	G
2	rs3892681	0	222460050	G	A
2	rs13398147	0	222468523	T	C
2	rs4099423	0	222474353	G	A
2	rs4085528	0	222480155	C	T
2	rs16825445	0	222490668	G	A
2	rs824922	0	222497281	C	T
2	rs13021449	0	222502413	T	C
2	rs11896466	0	222518045	G	A
2	rs17314294	0	222519963	T	C
2	rs824938	0	222524029	A	G
2	rs3091	0	222529381	A	G
2	rs824939	0	222529805	G	A
2	rs7582427	0	222534332	A	G
2	rs16863231	0	222540592	C	T
2	rs889838	0	222543301	A	G
2	rs10498126	0	222545946	T	C
2	rs2081319	0	222548935	G	A
2	rs6728517	0	222552676	C	T
2	rs12618978	0	222553691	G	A
2	rs10203019	0	222564970	C	T
2	rs1834134	0	222565357	A	G
2	rs13418105	0	222567584	T	C
2	rs16825454	0	222582169	A	G
2	rs13000717	0	222583959	A	G
2	rs16863280	0	222584148	G	A
2	rs17315907	0	222587777	A	G
2	rs6748403	0	222589683	G	A
2	rs11678073	0	222590020	T	C
2	rs4673008	0	222591437	C	T
2	rs7592247	0	222591703	T	C
2	rs10804300	0	222591838	A	G
2	rs6738615	0	222599119	A	G
2	rs10932939	0	222604306	A	T
2	rs13418774	0	222609579	C	T
2	rs979838	0	222624345	T	C
2	rs6436291	0	222624661	T	C
2	rs16863332	0	222625497	A	C
2	rs348971	0	222626435	G	A
2	rs348974	0	222629900	C	T
2	rs1007119	0	222630768	G	T
2	rs17336511	0	222632980	G	A
2	rs348978	0	222633911	C	T
2	rs348984	0	222640734	T	C
2	rs13390445	0	222642584	T	A
2	rs10167714	0	222644508	C	T
2	rs1424352	0	222647649	A	C
2	rs2113398	0	222649236	C	T
2	rs348966	0	222651051	T	G
2	rs348989	0	222654661	C	T
2	rs348998	0	222658921	A	G
2	rs7557617	0	222663234	T	A
2	rs13394693	0	222668265	G	A
2	rs1946833	0	222675339	T	C
2	rs2894449	0	222676861	T	C
2	rs12104556	0	222678295	A	G
2	rs4496325	0	222679239	C	G
2	rs6714531	0	222679409	T	G
2	rs6728176	0	222679518	G	A
2	rs10169603	0	222680093	T	G
2	rs4674634	0	222685279	G	A
2	rs13006912	0	222685601	G	A
2	rs10932941	0	222694358	A	G
2	rs12989756	0	222695365	A	G
2	rs1155046	0	222700118	G	A
2	rs2395845	0	222701559	A	C
2	rs12694574	0	222701977	C	T
2	rs17399261	0	222702328	A	G
2	rs7601880	0	222703399	G	A
2	rs1370923	0	222708084	T	C
2	rs1370920	0	222713369	G	T
2	rs16863476	0	222742390	G	A
2	rs2395847	0	222744667	C	T
2	rs7355742	0	222746531	G	A
2	rs10210971	0	222747139	T	C
2	rs13428038	0	222751235	A	G
2	rs10210016	0	222752228	T	C
2	rs6736007	0	222760081	C	T
2	rs10498128	0	222762735	T	C
2	rs991921	0	222769549	C	G
2	rs13406752	0	222769919	A	C
2	rs1978859	0	222790575	T	C
2	rs10179092	0	222792577	A	G
2	rs7608595	0	222796659	C	T
2	rs1013262	0	222799023	G	T
2	rs1549773	0	222804212	T	C
2	rs17342653	0	222807806	T	C
2	rs1367409	0	222811001	T	G
2	rs13410020	0	222811181	A	G
2	rs10498133	0	222812549	T	G
2	rs1367413	0	222814262	T	G
2	rs6436302	0	222814566	C	T
2	rs1835432	0	222816024	C	T
2	rs6436304	0	222816643	G	A
2	rs1367415	0	222817246	G	A
2	rs16863570	0	222822493	A	G
2	rs1430657	0	222822922	G	A
2	rs17403188	0	222823359	C	T
2	rs6724843	0	222828532	A	G
2	rs1367416	0	222830234	C	T
2	rs4674639	0	222832337	G	A
2	rs16863587	0	222834665	T	C
2	rs10932949	0	222839869	A	G
2	rs10932951	0	222840206	C	G
2	rs12618491	0	222841752	A	C
2	rs17344688	0	222844227	A	C
2	rs12995399	0	222845245	C	T
2	rs10498137	0	222849682	T	C
2	rs10932952	0	222853916	C	T
2	rs4674642	0	222854475	A	G
2	rs13411354	0	222857713	C	T
2	rs6436309	0	222858847	T	C
2	rs12694578	0	222869868	A	G
2	rs12623857	0	222870133	A	G
2	rs6436310	0	222875954	G	A
2	rs7557746	0	222876117	A	G
2	rs4674643	0	222881718	A	G
2	rs6732304	0	222893538	A	C
2	rs6706247	0	222906632	C	G
2	rs13422755	0	222911793	G	T
2	rs1583151	0	222924383	A	G
2	rs13385081	0	222929635	A	G
2	rs1430665	0	222935038	A	G
2	rs16863671	0	222942248	G	A
2	rs4673017	0	222959708	A	G
2	rs1430654	0	222984610	C	T
2	rs10207056	0	222994691	A	G
2	rs10168232	0	223012765	G	A
2	rs6720479	0	223015848	A	G
2	rs4416206	0	223018164	C	T
2	rs6761317	0	223032833	C	T
2	rs6753483	0	223034278	T	C
2	rs10932956	0	223034968	G	A
2	rs7604173	0	223040164	T	C
2	rs12476857	0	223042482	T	C
2	rs11676701	0	223043319	A	G
2	rs13021671	0	223046315	A	G
2	rs10208082	0	223047398	T	C
2	rs735678	0	223047826	A	C
2	rs10804307	0	223053276	G	C
2	rs6722708	0	223056252	A	G
2	rs10176933	0	223057659	T	C
2	rs13397034	0	223059587	C	T
2	rs17496827	0	223061690	C	A
2	rs1436786	0	223062022	T	C
2	rs2009150	0	223062397	T	G
2	rs6436320	0	223068992	A	G
2	rs4673024	0	223069397	G	A
2	rs17562982	0	223069723	T	C
2	rs13000510	0	223073339	A	G
2	rs10187269	0	223077947	A	T
2	rs4674661	0	223078193	G	T
2	rs9288574	0	223082441	G	A
2	rs17563513	0	223082500	T	C
2	rs13402690	0	223082551	G	A
2	rs12475434	0	223087199	C	A
2	rs3739001	0	223094712	G	A
2	rs17563935	0	223096413	C	T
2	rs12993806	0	223096875	G	A
2	rs6732792	0	223099547	C	G
2	rs4575712	0	223100825	C	T
2	rs4674662	0	223106448	G	A
2	rs7585087	0	223107058	G	A
2	rs13019158	0	223109028	T	C
2	rs13382464	0	223120387	C	T
2	rs4592839	0	223121057	C	T
2	rs12468309	0	223128567	A	C
2	rs6751616	0	223130651	T	G
2	rs3754672	0	223130924	T	C
2	rs13426706	0	223143012	C	T
2	rs7185	0	223144851	C	T
2	rs12694580	0	223145607	A	G
2	rs1898291	0	223175786	C	T
2	rs1836938	0	223175825	A	C
2	rs2028953	0	223185404	G	A
2	rs12151627	0	223200166	G	A
2	rs13410038	0	223207321	T	C
2	rs10194743	0	223226395	A	G
2	rs12467920	0	223228459	A	C
2	rs12467164	0	223229041	G	T
2	rs11684328	0	223236561	A	C
2	rs10206383	0	223238651	A	T
2	rs10932966	0	223239983	C	A
2	rs7571732	0	223246560	A	C
2	rs952498	0	223253227	T	G
2	rs1947132	0	223253426	C	A
2	rs4673030	0	223255653	A	C
2	rs4674679	0	223255668	G	T
2	rs13007855	0	223257541	T	C
2	rs6710583	0	223259229	T	C
2	rs2044538	0	223262519	C	T
2	rs16864008	0	223266030	G	A
2	rs1868024	0	223267333	C	T
2	rs7587974	0	223271818	A	G
2	rs7601761	0	223271888	G	T
2	rs6720527	0	223279689	G	A
2	rs16864037	0	223280661	C	A
2	rs10173147	0	223282952	C	T
2	rs16864044	0	223285254	C	T
2	rs2084288	0	223288127	G	A
2	rs6723091	0	223292426	A	G
2	rs7562188	0	223296831	A	G
2	rs6436334	0	223297134	T	A
2	rs1470525	0	223301200	C	T
2	rs7564567	0	223302616	A	G
2	rs1374537	0	223308918	G	A
2	rs1374538	0	223309049	T	C
2	rs11900528	0	223316620	G	A
2	rs959327	0	223319043	C	T
2	rs4674687	0	223322206	C	T
2	rs4312478	0	223324854	C	T
2	rs895468	0	223329517	C	T
2	rs13396954	0	223330283	C	T
2	rs10498143	0	223345619	G	C
2	rs16864134	0	223346147	C	T
2	rs10173665	0	223348448	A	T
2	rs13388287	0	223349322	A	G
2	rs6436340	0	223352148	C	T
2	rs4674693	0	223355165	A	G
2	rs17779768	0	223356535	A	C
2	rs4674696	0	223357655	T	C
2	rs7589928	0	223363359	T	C
2	rs10182865	0	223365664	A	G
2	rs6436344	0	223372119	G	A
2	rs1867802	0	223376126	A	G
2	rs6760807	0	223377318	T	C
2	rs2084182	0	223379810	C	T
2	rs6436346	0	223382566	G	A
2	rs6718169	0	223382723	C	T
2	rs6718498	0	223386195	G	C
2	rs7565176	0	223390728	T	G
2	rs6751670	0	223401474	T	C
2	rs10197778	0	223406686	T	C
2	rs12994390	0	223408676	C	T
2	rs41343745	0	223417420	A	G
2	rs11885806	0	223417737	T	C
2	rs6712809	0	223420016	C	T
2	rs10439277	0	223435457	G	T
2	rs16864201	0	223445514	G	A
2	rs12105595	0	223451431	A	C
2	rs795891	0	223453978	A	G
2	rs795882	0	223456786	A	G
2	rs705727	0	223457806	T	C
2	rs2119160	0	223473735	T	C
2	rs6756323	0	223493984	A	G
2	rs1485	0	223501393	G	A
2	rs13012131	0	223504674	G	C
2	rs10755042	0	223516645	A	C
2	rs7575760	0	223518430	C	T
2	rs1440071	0	223526767	G	A
2	rs10211533	0	223539617	C	T
2	rs10168780	0	223544711	G	T
2	rs6743849	0	223549323	A	G
2	rs16864282	0	223549659	G	A
2	rs16864293	0	223552562	A	T
2	rs1542058	0	223555830	A	C
2	rs10498146	0	223560280	G	A
2	rs11687274	0	223562498	T	G
2	rs16864304	0	223565224	T	G
2	rs935028	0	223565798	G	A
2	rs1371647	0	223580981	A	G
2	rs16864331	0	223581635	G	A
2	rs16864333	0	223581721	A	G
2	rs10200334	0	223581944	A	G
2	rs16864337	0	223582122	T	C
2	rs13426685	0	223592682	G	T
2	rs16864356	0	223593513	A	G
2	rs895774	0	223594807	A	G
2	rs7557492	0	223596345	G	A
2	rs13430557	0	223597126	T	C
2	rs747869	0	223598412	T	C
2	rs1440073	0	223599568	A	G
2	rs7605619	0	223600423	C	G
2	rs895772	0	223601208	A	G
2	rs1155818	0	223608748	T	C
2	rs10177078	0	223616866	A	G
2	rs1899039	0	223619187	A	G
2	rs4673048	0	223619747	A	C
2	rs7602495	0	223624324	C	T
2	rs12621643	0	223626227	T	G
2	rs2119158	0	223640842	G	A
2	rs13407079	0	223643548	G	A
2	rs1440072	0	223644982	C	T
2	rs12617270	0	223654878	A	G
2	rs1900723	0	223655836	C	T
2	rs6746953	0	223657860	C	G
2	rs11686459	0	223661847	T	G
2	rs10932990	0	223666388	T	A
2	rs10200680	0	223670121	T	C
2	rs13387781	0	223671338	C	T
2	rs6436374	0	223673041	G	A
2	rs4674739	0	223680217	C	T
2	rs978918	0	223682675	A	G
2	rs16864453	0	223686902	A	G
2	rs1448318	0	223690678	G	A
2	rs6436382	0	223699847	A	G
2	rs958753	0	223703525	A	C
2	rs1118024	0	223712868	A	G
2	rs11904142	0	223713507	T	C
2	rs13003917	0	223716063	A	G
2	rs6708212	0	223718488	T	C
2	rs7590916	0	223721815	T	G
2	rs7608235	0	223722595	T	A
2	rs2121947	0	223738474	A	G
2	rs6725922	0	223742145	C	G
2	rs16864539	0	223744839	C	T
2	rs1375084	0	223750872	C	G
2	rs13395322	0	223770799	C	A
2	rs4234046	0	223775131	A	G
2	rs10804318	0	223789898	G	T
2	rs7565235	0	223795471	T	C
2	rs12464171	0	223802704	C	A
2	rs970816	0	223805584	A	G
2	rs11887070	0	223807671	C	T
2	rs4674769	0	223808482	T	C
2	rs11679834	0	223814071	T	A
2	rs11883802	0	223814427	T	C
2	rs12465946	0	223816530	A	G
2	rs4674771	0	223820783	A	G
2	rs12694603	0	223823930	G	A
2	rs10183888	0	223824840	A	G
2	rs2056191	0	223827370	T	C
2	rs1400803	0	223833092	C	T
2	rs16864607	0	223834949	A	G
2	rs16864612	0	223839434	C	T
2	rs4674775	0	223844210	G	A
2	rs17202701	0	223847172	A	T
2	rs12468161	0	223848491	T	G
2	rs1914484	0	223854311	C	T
2	rs13414858	0	223875960	C	A
2	rs6727700	0	223883136	A	G
2	rs1517628	0	223884075	A	G
2	rs12694605	0	223885394	C	T
2	rs2894500	0	223887672	G	A
2	rs1517631	0	223890793	G	A
2	rs1517634	0	223891729	G	A
2	rs13023327	0	223900092	C	T
2	rs1400795	0	223901494	A	G
2	rs12151816	0	223913059	T	C
2	rs7580582	0	223919607	T	C
2	rs16864674	0	223926000	T	C
2	rs16864684	0	223933120	T	C
2	rs16864685	0	223933431	G	A
2	rs41386049	0	223933446	T	C
2	rs2395981	0	223934309	T	C
2	rs1517641	0	223935696	C	T
2	rs1250914	0	223936898	T	C
2	rs16864698	0	223940115	G	A
2	rs2138860	0	223941098	A	C
2	rs1250932	0	223948927	A	C
2	rs12473272	0	223951685	G	A
2	rs1517644	0	223953360	T	G
2	rs2395982	0	223965555	T	C
2	rs6727591	0	223971120	A	T
2	rs10190786	0	223975329	T	A
2	rs16864755	0	223982866	A	G
2	rs16864757	0	223984196	T	C
2	rs1921635	0	223986071	T	C
2	rs1921641	0	224003494	G	A
2	rs16864788	0	224009141	A	G
2	rs1882354	0	224009269	G	A
2	rs10169473	0	224015931	A	G
2	rs1921651	0	224017798	A	G
2	rs17813226	0	224022915	C	G
2	rs1950123	0	224029784	A	G
2	rs4674783	0	224031916	A	G
2	rs10203513	0	224033212	C	T
2	rs1583773	0	224036634	T	C
2	rs6436406	0	224054548	T	G
2	rs2395987	0	224057802	C	A
2	rs16864831	0	224058386	C	A
2	rs12618653	0	224063473	A	C
2	rs11682869	0	224068283	G	A
2	rs11896840	0	224069384	T	G
2	rs6726892	0	224071674	C	A
2	rs6730755	0	224072499	A	C
2	rs6738212	0	224074056	A	G
2	rs1371552	0	224074704	A	G
2	rs12611604	0	224080132	G	A
2	rs714943	0	224082003	T	C
2	rs10498150	0	224085278	T	C
2	rs1837459	0	224086842	A	T
2	rs1439930	0	224088364	G	A
2	rs2396006	0	224098745	T	C
2	rs7565690	0	224105705	T	G
2	rs16864914	0	224114516	A	G
2	rs17230683	0	224114706	T	C
2	rs16864923	0	224118436	G	A
2	rs11903304	0	224119489	T	C
2	rs11885052	0	224121471	A	G
2	rs1371548	0	224121637	A	G
2	rs7597060	0	224124808	A	C
2	rs11674445	0	224132986	G	A
2	rs7598438	0	224136929	G	A
2	rs10498151	0	224140178	C	T
2	rs9646878	0	224143980	A	G
2	rs16864955	0	224152381	G	A
2	rs1250905	0	224160232	G	A
2	rs6706287	0	224168678	C	G
2	rs2230168	0	224170300	T	G
2	rs16864974	0	224170451	A	G
2	rs2894511	0	224174071	C	A
2	rs41438247	0	224174360	A	G
2	rs16864985	0	224177444	A	G
2	rs16865004	0	224184657	G	A
2	rs7595351	0	224185096	G	T
2	rs6735865	0	224186357	T	C
2	rs966414	0	224188503	G	A
2	rs9288582	0	224191636	C	G
2	rs6436417	0	224194845	C	T
2	rs13418072	0	224211008	T	C
2	rs1982183	0	224217434	G	A
2	rs7576589	0	224219036	C	G
2	rs16865055	0	224231628	A	T
2	rs7593668	0	224236063	G	A
2	rs10172774	0	224249717	C	T
2	rs16865092	0	224250265	A	G
2	rs7590719	0	224263378	T	C
2	rs7570601	0	224270473	G	A
2	rs11689548	0	224271495	C	T
2	rs16865135	0	224278055	A	G
2	rs1866246	0	224278143	C	T
2	rs893451	0	224278593	C	T
2	rs1992191	0	224286658	T	C
2	rs10933010	0	224288164	A	G
2	rs7589996	0	224289687	C	T
2	rs12474832	0	224292599	T	C
2	rs10933014	0	224294612	A	T
2	rs4255953	0	224300799	T	A
2	rs582830	0	224304875	C	T
2	rs11902634	0	224305000	C	T
2	rs658055	0	224308273	G	A
2	rs656797	0	224308531	C	G
2	rs684002	0	224309070	G	A
2	rs7595141	0	224312064	G	A
2	rs582758	0	224313558	C	A
2	rs4673075	0	224318476	T	C
2	rs16865167	0	224333158	T	C
2	rs17182728	0	224333199	A	G
2	rs4674815	0	224336019	T	C
2	rs17182821	0	224336574	A	G
2	rs1006214	0	224337577	A	G
2	rs10193515	0	224340197	T	C
2	rs686700	0	224340433	A	G
2	rs12623921	0	224345323	T	C
2	rs10498154	0	224349813	T	C
2	rs581815	0	224355380	C	T
2	rs7586725	0	224357203	T	C
2	rs672741	0	224360490	T	G
2	rs684811	0	224365032	G	A
2	rs7599342	0	224371092	C	T
2	rs7572834	0	224371138	A	T
2	rs7583875	0	224373938	G	A
2	rs10933018	0	224377673	G	T
2	rs7587148	0	224387679	A	C
2	rs1345120	0	224393288	C	T
2	rs12373615	0	224406681	G	A
2	rs1464245	0	224416990	C	T
2	rs16865267	0	224421599	G	T
2	rs6757688	0	224428963	A	T
2	rs7564664	0	224432737	C	T
2	rs10432547	0	224434511	C	T
2	rs11898270	0	224436112	A	G
2	rs625289	0	224439988	A	G
2	rs627016	0	224440369	G	A
2	rs840362	0	224445184	G	T
2	rs16865284	0	224445358	T	C
2	rs620678	0	224446469	A	C
2	rs10498156	0	224449886	A	G
2	rs678746	0	224450237	T	C
2	rs571111	0	224451617	T	C
2	rs516849	0	224452945	A	G
2	rs472756	0	224467748	A	G
2	rs10171599	0	224474816	A	T
2	rs622896	0	224479024	C	T
2	rs17838658	0	224490850	G	A
2	rs16865335	0	224497926	G	A
2	rs13018551	0	224498303	T	C
2	rs6746036	0	224500500	G	A
2	rs1530085	0	224516557	A	G
2	rs1438832	0	224520196	T	C
2	rs6734908	0	224522430	T	C
2	rs10196123	0	224524171	A	C
2	rs16865355	0	224530228	G	T
2	rs13022402	0	224532246	A	C
2	rs11546406	0	224532728	T	C
2	rs11546405	0	224532861	G	A
2	rs6719605	0	224534023	C	T
2	rs1438833	0	224537220	A	G
2	rs16865368	0	224544831	C	G
2	rs16865371	0	224545511	C	T
2	rs12694624	0	224545844	A	G
2	rs6736436	0	224547859	T	C
2	rs6734100	0	224550239	G	C
2	rs16865388	0	224553208	A	G
2	rs975278	0	224555951	T	C
2	rs16865401	0	224558794	C	T
2	rs7608941	0	224562312	C	A
2	rs6712954	0	224564894	A	G
2	rs16865421	0	224566337	G	A
2	rs6738983	0	224566994	C	T
2	rs12479146	0	224569184	C	G
2	rs13392374	0	224572500	A	G
2	rs1866153	0	224572796	T	C
2	rs7581619	0	224574631	A	G
2	rs12436	0	224574820	A	C
2	rs7602990	0	224585755	G	T
2	rs7563931	0	224585805	T	G
2	rs4674840	0	224587611	T	G
2	rs13393673	0	224590818	G	A
2	rs2037755	0	224591549	T	C
2	rs1438830	0	224591971	A	G
2	rs16865497	0	224596801	T	C
2	rs1866151	0	224598630	G	C
2	rs7579475	0	224608972	A	C
2	rs13012418	0	224613799	A	G
2	rs4674857	0	224624465	G	A
2	rs3957256	0	224629169	A	G
2	rs4674860	0	224630058	T	C
2	rs1530017	0	224633304	A	C
2	rs1530018	0	224633365	G	A
2	rs2602665	0	224639127	G	C
2	rs2118410	0	224641583	C	T
2	rs1437780	0	224647992	G	A
2	rs3997614	0	224650497	C	A
2	rs4674865	0	224651917	G	C
2	rs10498157	0	224659810	C	T
2	rs10197404	0	224667558	A	T
2	rs2167939	0	224668121	T	C
2	rs16865580	0	224672625	A	T
2	rs6745242	0	224674598	T	C
2	rs6758957	0	224674732	T	A
2	rs6753396	0	224676545	T	C
2	rs1453669	0	224676988	T	C
2	rs1598021	0	224690215	C	T
2	rs1377611	0	224695337	C	A
2	rs6436467	0	224696316	T	G
2	rs1453666	0	224700233	G	A
2	rs6752059	0	224711534	T	C
2	rs17265444	0	224713529	C	T
2	rs11889759	0	224714131	T	C
2	rs7605202	0	224716686	C	A
2	rs12619528	0	224724730	A	G
2	rs10933044	0	224726905	C	T
2	rs7573097	0	224727042	G	A
2	rs6727070	0	224728495	T	C
2	rs10933045	0	224732873	A	C
2	rs1453672	0	224733364	A	G
2	rs4673090	0	224733675	C	T
2	rs962266	0	224734748	G	T
2	rs13409627	0	224735813	G	A
2	rs6756793	0	224737163	T	C
2	rs6761041	0	224738373	T	C
2	rs2396058	0	224753508	A	G
2	rs16865652	0	224754472	C	G
2	rs2629047	0	224756018	A	T
2	rs16865660	0	224769898	T	C
2	rs1563127	0	224781520	A	G
2	rs978887	0	224784393	A	G
2	rs13402798	0	224788416	G	T
2	rs6732868	0	224796397	T	G
2	rs2396060	0	224812872	A	G
2	rs7576506	0	224828795	T	G
2	rs7563570	0	224830272	G	C
2	rs7578029	0	224830711	A	T
2	rs10933051	0	224843359	C	T
2	rs12475768	0	224844375	G	A
2	rs2287524	0	224845004	G	A
2	rs17781719	0	224848219	G	A
2	rs16865720	0	224848502	G	C
2	rs16865721	0	224849741	C	T
2	rs17177784	0	224852320	G	A
2	rs16865730	0	224855407	A	G
2	rs16865733	0	224855727	C	T
2	rs2894530	0	224865976	T	G
2	rs11890907	0	224866369	G	T
2	rs11677341	0	224885060	A	G
2	rs13024765	0	224888463	T	C
2	rs1468988	0	224893828	A	C
2	rs16865781	0	224897260	T	C
2	rs16865783	0	224897549	T	C
2	rs16865787	0	224899630	C	T
2	rs11886265	0	224900220	G	A
2	rs16865794	0	224900893	G	A
2	rs16865799	0	224903889	G	A
2	rs16865801	0	224904407	A	G
2	rs11893974	0	224905504	C	A
2	rs10933053	0	224905710	G	A
2	rs11885897	0	224912370	A	G
2	rs12613657	0	224913083	T	C
2	rs16865813	0	224914336	T	C
2	rs2287520	0	224916222	A	C
2	rs7602940	0	224916671	A	G
2	rs6745530	0	224919650	A	G
2	rs12623539	0	224922296	G	A
2	rs16865841	0	224925981	G	A
2	rs7593363	0	224926182	G	A
2	rs16865863	0	224933764	A	G
2	rs918290	0	224934612	A	T
2	rs16865873	0	224938132	C	A
2	rs16865881	0	224939599	A	G
2	rs16865896	0	224950057	C	T
2	rs3738954	0	224953132	G	A
2	rs3738953	0	224953167	G	A
2	rs2216460	0	224955731	C	A
2	rs2543659	0	224963258	C	T
2	rs12992690	0	224966817	T	C
2	rs10170836	0	224967600	G	A
2	rs16865939	0	224968616	A	G
2	rs3845839	0	224975125	A	G
2	rs4674892	0	224975244	T	C
2	rs7605583	0	224987718	T	C
2	rs918287	0	224989846	G	T
2	rs16865966	0	224989982	G	T
2	rs16865969	0	224990211	C	T
2	rs4673104	0	224993783	G	C
2	rs1916762	0	224999036	A	G
2	rs6710450	0	225000797	G	T
2	rs11898198	0	225001244	C	T
2	rs6734283	0	225006356	A	G
2	rs1265559	0	225006817	A	G
2	rs41437249	0	225006918	C	G
2	rs12694637	0	225008749	A	G
2	rs11674099	0	225011266	A	G
2	rs1721282	0	225013833	G	A
2	rs6744802	0	225014127	A	G
2	rs13403816	0	225022725	A	C
2	rs7564678	0	225031072	A	G
2	rs16865992	0	225035816	T	C
2	rs13003273	0	225038216	G	A
2	rs17479770	0	225044058	C	T
2	rs7588380	0	225049548	A	T
2	rs3820763	0	225055514	G	A
2	rs16866004	0	225055818	T	C
2	rs10498162	0	225084138	A	G
2	rs16866027	0	225094324	C	T
2	rs13003581	0	225098295	A	G
2	rs4674919	0	225105414	T	C
2	rs10197090	0	225119673	G	A
2	rs4673113	0	225128612	T	C
2	rs12694643	0	225154847	A	G
2	rs7580488	0	225181507	T	C
2	rs10498165	0	225190166	C	T
2	rs7602654	0	225210236	G	A
2	rs10498166	0	225223726	G	C
2	rs12623277	0	225256316	T	G
2	rs6717108	0	225269279	C	T
2	rs16866119	0	225271835	A	G
2	rs16866145	0	225313559	C	A
2	rs4380226	0	225319196	T	C
2	rs11680109	0	225321465	A	G
2	rs16866157	0	225322143	T	C
2	rs7564938	0	225323198	T	A
2	rs1045654	0	225338477	C	T
2	rs1045653	0	225338679	T	C
2	rs1565073	0	225342937	T	G
2	rs6436508	0	225347464	G	A
2	rs16866167	0	225348029	A	G
2	rs745988	0	225349024	G	C
2	rs17271511	0	225352075	G	A
2	rs7596226	0	225352744	T	G
2	rs7596588	0	225356214	T	C
2	rs16866172	0	225358306	A	G
2	rs3768879	0	225359663	G	A
2	rs11883754	0	225363207	A	T
2	rs16866183	0	225367461	C	T
2	rs1560859	0	225373318	G	A
2	rs4674940	0	225378240	G	A
2	rs13406583	0	225389798	C	G
2	rs11693393	0	225405607	T	C
2	rs16866209	0	225408016	C	T
2	rs16866223	0	225422755	A	G
2	rs4673121	0	225425829	A	G
2	rs16866236	0	225427937	A	G
2	rs16866245	0	225432925	A	G
2	rs7592442	0	225444996	A	G
2	rs11892755	0	225448792	A	G
2	rs16866294	0	225468222	T	C
2	rs11677647	0	225480078	T	C
2	rs12466303	0	225480248	A	G
2	rs17199382	0	225481329	A	G
2	rs7603622	0	225481888	T	A
2	rs6731100	0	225482634	T	C
2	rs10202004	0	225485041	G	T
2	rs4673125	0	225496747	G	A
2	rs13018710	0	225501691	C	T
2	rs10498175	0	225509345	A	G
2	rs953945	0	225509728	T	C
2	rs1072581	0	225519030	A	G
2	rs869836	0	225520804	A	G
2	rs11678589	0	225521432	C	A
2	rs4673127	0	225523421	C	A
2	rs6727375	0	225527022	G	T
2	rs7421379	0	225531008	T	C
2	rs1034493	0	225531294	G	A
2	rs4674955	0	225540953	C	T
2	rs4674956	0	225545679	A	C
2	rs6436519	0	225547565	T	C
2	rs41325548	0	225548740	G	A
2	rs13411031	0	225549026	T	C
2	rs10498177	0	225554773	T	C
2	rs412120	0	225556634	A	T
2	rs16866402	0	225559308	G	A
2	rs281526	0	225561862	T	C
2	rs16866409	0	225562510	C	T
2	rs584529	0	225563330	T	C
2	rs6730803	0	225564988	A	G
2	rs11897700	0	225565951	C	T
2	rs1078727	0	225568161	T	G
2	rs16866441	0	225574051	G	A
2	rs6760838	0	225574152	C	T
2	rs281528	0	225575073	A	G
2	rs10195954	0	225575285	A	G
2	rs16866450	0	225575921	A	C
2	rs10201967	0	225576844	T	C
2	rs1375621	0	225577811	A	G
2	rs12467942	0	225582596	G	A
2	rs590233	0	225583402	A	C
2	rs388591	0	225588620	C	T
2	rs628042	0	225595388	G	A
2	rs602291	0	225608939	C	A
2	rs367427	0	225610015	T	A
2	rs2922754	0	225617560	G	A
2	rs10172797	0	225624482	C	T
2	rs4674965	0	225629813	G	C
2	rs13402218	0	225636763	A	G
2	rs448375	0	225637742	G	A
2	rs396567	0	225644832	A	C
2	rs2013894	0	225647549	T	C
2	rs11677682	0	225654775	C	T
2	rs13385158	0	225656782	C	G
2	rs6728270	0	225660979	C	T
2	rs1026136	0	225663461	C	T
2	rs7568255	0	225683208	T	C
2	rs12104926	0	225695664	T	C
2	rs13415546	0	225703789	G	A
2	rs2396190	0	225718082	G	A
2	rs6717227	0	225722104	A	G
2	rs10175958	0	225722363	G	A
2	rs726553	0	225724738	C	T
2	rs878629	0	225734570	T	C
2	rs998464	0	225742857	T	G
2	rs1345075	0	225750416	A	G
2	rs1345074	0	225750602	G	A
2	rs12694656	0	225761765	G	A
2	rs10192438	0	225770920	C	T
2	rs6436533	0	225774009	T	G
2	rs1443661	0	225774908	G	A
2	rs1443664	0	225782811	G	C
2	rs13017388	0	225783175	T	G
2	rs17481085	0	225785410	T	C
2	rs6736537	0	225790400	A	G
2	rs4674977	0	225806117	A	G
2	rs1348428	0	225810027	G	T
2	rs7605825	0	225813002	A	G
2	rs12468050	0	225823580	T	A
2	rs7571208	0	225823690	G	A
2	rs17409451	0	225824368	T	A
2	rs1562012	0	225826057	A	G
2	rs12694665	0	225856446	G	A
2	rs935158	0	225858580	G	T
2	rs873116	0	225858633	T	C
2	rs6727771	0	225865685	G	T
2	rs1443671	0	225866274	G	A
2	rs10933091	0	225874288	C	A
2	rs13394105	0	225877310	C	A
2	rs10498183	0	225882360	T	C
2	rs13396607	0	225883255	G	A
2	rs7582725	0	225884822	G	A
2	rs17409709	0	225886655	A	G
2	rs6726876	0	225895052	A	G
2	rs1517511	0	225900671	T	C
2	rs16866556	0	225922303	G	A
2	rs1517481	0	225924341	A	G
2	rs10498184	0	225928838	C	T
2	rs11902398	0	225937561	G	A
2	rs9677250	0	225945666	G	A
2	rs1517484	0	225946154	T	C
2	rs932181	0	225949116	A	G
2	rs10498185	0	225959947	C	A
2	rs1517494	0	225963029	T	G
2	rs4674988	0	225963067	A	G
2	rs10188164	0	225965049	C	T
2	rs2030199	0	225969851	G	A
2	rs16866576	0	225974243	G	A
2	rs11893709	0	225979063	A	C
2	rs6735327	0	225985490	C	A
2	rs4402752	0	225986642	T	C
2	rs4402753	0	225986661	C	T
2	rs6715180	0	225987512	G	C
2	rs13015496	0	225998949	C	G
2	rs6753020	0	226007553	C	T
2	rs17410156	0	226008563	A	T
2	rs13404618	0	226008677	G	C
2	rs13393228	0	226026062	C	T
2	rs10498078	0	226034226	G	C
2	rs1400724	0	226034886	G	T
2	rs17410253	0	226045133	A	C
2	rs6436558	0	226058567	A	G
2	rs1431071	0	226061798	T	G
2	rs6737187	0	226068661	A	G
2	rs718659	0	226083065	G	T
2	rs1431080	0	226083329	T	C
2	rs1157324	0	226089170	A	C
2	rs10933096	0	226103238	G	A
2	rs11890891	0	226107365	T	C
2	rs6728747	0	226119467	G	A
2	rs7586576	0	226121727	A	C
2	rs1835532	0	226128544	T	A
2	rs12105639	0	226129073	C	G
2	rs12991126	0	226129767	A	T
2	rs1431077	0	226134692	G	A
2	rs17410507	0	226137299	C	T
2	rs16866652	0	226152316	T	G
2	rs715678	0	226173653	T	C
2	rs17482489	0	226176878	T	C
2	rs10498192	0	226190865	A	T
2	rs1869604	0	226206284	C	A
2	rs1378106	0	226208660	T	C
2	rs936070	0	226209380	A	G
2	rs6436576	0	226210724	C	T
2	rs13400632	0	226213082	T	C
2	rs12994235	0	226216082	A	G
2	rs17482767	0	226218503	C	T
2	rs11899703	0	226220458	T	C
2	rs10179260	0	226229996	G	A
2	rs16866695	0	226237268	T	G
2	rs6725873	0	226266228	T	C
2	rs10184774	0	226274088	T	C
2	rs12694682	0	226318399	A	G
2	rs9807931	0	226324250	G	T
2	rs6722348	0	226325898	C	G
2	rs7558381	0	226337328	T	C
2	rs16866708	0	226339409	G	A
2	rs6754709	0	226340390	C	T
2	rs11896624	0	226352233	G	A
2	rs1446460	0	226374629	T	C
2	rs2197573	0	226377913	T	C
2	rs4673148	0	226387471	A	G
2	rs1374258	0	226414033	T	C
2	rs1446456	0	226414698	C	G
2	rs7604934	0	226420049	T	C
2	rs12995191	0	226422276	A	G
2	rs7564288	0	226423878	A	G
2	rs9783996	0	226428615	T	C
2	rs7605134	0	226441175	A	T
2	rs13022222	0	226455921	C	G
2	rs16866733	0	226457615	C	T
2	rs1160135	0	226479179	C	T
2	rs11899060	0	226484232	C	G
2	rs13031468	0	226503472	T	C
2	rs7559746	0	226517280	G	A
2	rs1589153	0	226522146	T	C
2	rs4673151	0	226523235	G	A
2	rs6730911	0	226556283	T	G
2	rs13432691	0	226567265	C	T
2	rs1980291	0	226580253	C	T
2	rs16866766	0	226580305	C	T
2	rs6753296	0	226587968	T	C
2	rs16866769	0	226590085	G	A
2	rs4234058	0	226594072	A	G
2	rs16866771	0	226594298	C	G
2	rs715832	0	226598301	A	G
2	rs13018599	0	226610806	G	T
2	rs1040223	0	226625017	T	C
2	rs16866794	0	226628336	C	T
2	rs4675037	0	226631911	A	G
2	rs2204173	0	226643473	T	G
2	rs7587621	0	226648235	T	C
2	rs1949717	0	226659438	C	G
2	rs16866826	0	226659555	C	G
2	rs7606219	0	226679330	A	G
2	rs2140239	0	226696506	T	A
2	rs1522804	0	226697400	A	C
2	rs1403356	0	226697572	G	T
2	rs1522811	0	226700698	A	C
2	rs2894587	0	226707755	T	A
2	rs6758183	0	226709230	A	G
2	rs2948556	0	226717871	A	G
2	rs16866859	0	226723174	C	T
2	rs2972132	0	226726716	A	G
2	rs10181515	0	226727705	T	C
2	rs2948567	0	226727821	T	C
2	rs13404263	0	226728643	A	G
2	rs1522803	0	226728765	C	T
2	rs13405357	0	226730280	C	T
2	rs16866867	0	226730597	C	A
2	rs16866869	0	226733959	T	G
2	rs10221655	0	226749771	C	A
2	rs7563595	0	226752512	A	G
2	rs11891269	0	226757751	T	C
2	rs12185648	0	226758216	A	C
2	rs12104954	0	226762496	T	C
2	rs16866883	0	226768901	C	T
2	rs4675062	0	226783984	C	T
2	rs1399627	0	226791655	A	G
2	rs6713877	0	226795058	C	A
2	rs2943640	0	226801829	A	C
2	rs2972144	0	226809655	A	G
2	rs2138157	0	226811961	A	C
2	rs2972143	0	226824609	A	G
2	rs2943656	0	226830162	A	G
2	rs1515108	0	226831330	C	T
2	rs10191427	0	226832053	C	T
2	rs1399626	0	226833660	T	A
2	rs2972142	0	226837799	C	T
2	rs41504645	0	226839418	C	T
2	rs11675231	0	226841218	G	A
2	rs2713538	0	226842760	G	A
2	rs4510219	0	226856966	C	A
2	rs16825758	0	226859115	A	G
2	rs6436607	0	226859154	A	C
2	rs16866930	0	226861513	C	T
2	rs2673140	0	226868111	G	A
2	rs16866941	0	226880489	T	C
2	rs3914465	0	226883153	G	A
2	rs1515116	0	226884337	G	A
2	rs2396306	0	226894008	A	G
2	rs10167282	0	226905842	C	A
2	rs2396327	0	226912248	A	C
2	rs16866974	0	226917152	C	A
2	rs10933140	0	226918072	G	A
2	rs2894597	0	226918642	T	C
2	rs6741738	0	226925405	G	A
2	rs16825771	0	226930402	A	G
2	rs12475332	0	226940291	T	G
2	rs1962486	0	226948178	C	T
2	rs7574670	0	226952153	C	T
2	rs7355577	0	226955981	C	T
2	rs10498201	0	226957221	T	A
2	rs2396341	0	226961658	C	T
2	rs2894604	0	226967511	T	C
2	rs7592897	0	226971826	T	C
2	rs7599722	0	226973290	T	C
2	rs2396351	0	226983006	G	C
2	rs6749681	0	226985250	G	A
2	rs4569468	0	226996558	T	C
2	rs4392250	0	226997328	T	C
2	rs11686139	0	226999659	C	A
2	rs7556909	0	227002178	C	T
2	rs4423582	0	227002779	C	A
2	rs12694698	0	227004316	A	G
2	rs12476220	0	227020635	A	C
2	rs4294991	0	227025499	A	G
2	rs10186091	0	227040368	C	G
2	rs10186065	0	227047652	G	A
2	rs13389027	0	227051757	C	T
2	rs10174511	0	227056317	C	T
2	rs1392842	0	227063275	A	G
2	rs13387692	0	227067008	G	A
2	rs16867044	0	227068608	T	C
2	rs11903929	0	227068690	C	T
2	rs11674718	0	227079969	C	T
2	rs10166909	0	227080415	C	T
2	rs16867053	0	227083117	T	G
2	rs6741075	0	227083887	T	A
2	rs1546265	0	227090607	G	A
2	rs16867069	0	227095112	G	T
2	rs1500998	0	227108987	C	T
2	rs10498205	0	227109839	C	T
2	rs12694699	0	227110130	C	G
2	rs6714939	0	227110366	G	T
2	rs11904820	0	227111060	G	A
2	rs16867081	0	227120282	C	T
2	rs12467492	0	227127070	T	C
2	rs17195832	0	227135139	A	G
2	rs16867090	0	227137054	C	T
2	rs16867099	0	227156161	C	A
2	rs1273788	0	227158771	G	A
2	rs11687971	0	227173305	T	C
2	rs1273829	0	227174441	T	C
2	rs1501006	0	227175819	C	T
2	rs1273809	0	227182482	A	G
2	rs1273810	0	227182674	T	G
2	rs1273818	0	227190586	C	A
2	rs1273819	0	227190657	C	G
2	rs6748815	0	227194320	A	T
2	rs1273823	0	227197400	T	C
2	rs6732550	0	227199094	A	G
2	rs12621407	0	227206764	T	C
2	rs17198582	0	227208883	G	A
2	rs12694703	0	227210462	A	G
2	rs16822389	0	227211886	A	G
2	rs12474317	0	227219625	T	C
2	rs17252343	0	227222585	C	A
2	rs13430576	0	227223019	T	C
2	rs2709422	0	227237127	C	T
2	rs2709423	0	227238965	T	C
2	rs10184436	0	227240708	A	G
2	rs7607339	0	227241129	A	G
2	rs6712755	0	227250605	G	T
2	rs16822477	0	227251663	A	G
2	rs7574538	0	227262038	T	C
2	rs9808105	0	227263311	T	C
2	rs9808454	0	227263778	A	G
2	rs2178701	0	227265739	C	T
2	rs12185556	0	227267658	G	A
2	rs7558386	0	227270383	A	G
2	rs10200702	0	227275616	A	C
2	rs4482476	0	227276262	G	A
2	rs2178704	0	227287451	G	A
2	rs10211582	0	227299685	T	G
2	rs17208239	0	227305941	T	G
2	rs17208470	0	227312149	A	C
2	rs10182336	0	227317055	G	A
2	rs10205233	0	227322249	T	C
2	rs10498211	0	227330075	A	T
2	rs12052364	0	227343452	G	A
2	rs16822625	0	227346816	T	C
2	rs16822633	0	227355203	G	A
2	rs16822644	0	227358162	C	T
2	rs2288586	0	227363634	C	G
2	rs2229613	0	227368933	T	C
2	rs1801123	0	227369287	C	T
2	rs2234931	0	227370997	T	C
2	rs3731597	0	227371429	A	G
2	rs6725556	0	227375236	G	A
2	rs13423855	0	227376537	A	G
2	rs1896832	0	227380730	C	T
2	rs16822696	0	227383999	C	T
2	rs13414359	0	227385837	G	A
2	rs2396427	0	227388355	G	A
2	rs2018880	0	227390115	G	A
2	rs10933155	0	227395151	T	C
2	rs4675099	0	227400946	A	G
2	rs1019817	0	227414026	A	G
2	rs7587551	0	227459293	G	A
2	rs16822869	0	227463353	T	C
2	rs7576678	0	227463578	T	G
2	rs6734566	0	227465736	A	C
2	rs4675117	0	227478038	T	C
2	rs6723774	0	227478836	C	T
2	rs17416354	0	227479088	T	C
2	rs1346618	0	227480232	C	T
2	rs2396435	0	227486641	A	G
2	rs3820927	0	227487435	A	C
2	rs13420679	0	227516569	G	A
2	rs10439363	0	227523309	C	T
2	rs4129886	0	227529264	T	A
2	rs10197773	0	227533079	A	G
2	rs6704699	0	227553660	G	A
2	rs4461255	0	227554768	G	A
2	rs6706802	0	227559020	G	A
2	rs10204299	0	227565251	G	C
2	rs1054413	0	227575963	G	A
2	rs10188770	0	227585281	A	G
2	rs3752895	0	227595017	A	G
2	rs16823070	0	227599784	A	G
2	rs10203363	0	227605220	T	C
2	rs2276593	0	227606678	T	C
2	rs4675140	0	227616909	T	C
2	rs1317770	0	227619969	G	A
2	rs10178202	0	227622805	T	C
2	rs2272205	0	227624168	C	T
2	rs1320406	0	227628718	A	G
2	rs4296416	0	227630170	G	A
2	rs2141828	0	227630714	C	T
2	rs7557971	0	227631718	T	C
2	rs11898094	0	227633018	T	C
2	rs13411764	0	227644154	G	A
2	rs13015629	0	227647124	G	A
2	rs3923084	0	227656970	T	A
2	rs3923085	0	227656990	A	G
2	rs13382950	0	227664311	C	T
2	rs4389330	0	227665727	G	C
2	rs6758296	0	227670470	A	G
2	rs9989875	0	227670711	A	C
2	rs16823202	0	227674392	C	T
2	rs1317716	0	227676485	T	G
2	rs10179820	0	227679158	T	C
2	rs12475686	0	227681867	A	G
2	rs6436654	0	227682357	A	G
2	rs7558996	0	227684575	G	A
2	rs6743614	0	227686137	C	A
2	rs11675161	0	227686723	G	A
2	rs7592500	0	227706957	C	T
2	rs4312483	0	227707767	G	A
2	rs2396453	0	227709424	G	A
2	rs11894973	0	227716875	C	T
2	rs13409482	0	227716971	A	T
2	rs16823258	0	227718789	C	T
2	rs4673179	0	227719414	G	A
2	rs12694713	0	227721779	A	G
2	rs12476572	0	227723011	A	G
2	rs1574248	0	227727029	C	A
2	rs2222869	0	227732382	A	C
2	rs12613226	0	227736363	C	T
2	rs6735744	0	227744446	T	C
2	rs6722825	0	227748110	G	A
2	rs16823282	0	227748664	G	A
2	rs2396463	0	227753236	A	C
2	rs6754309	0	227764612	A	G
2	rs4325745	0	227766036	C	T
2	rs4528750	0	227766292	A	C
2	rs6737679	0	227767790	G	A
2	rs13392414	0	227769128	A	G
2	rs10198349	0	227769642	C	T
2	rs10498215	0	227770973	C	T
2	rs1950134	0	227771196	A	G
2	rs17368019	0	227773173	C	T
2	rs9679095	0	227782428	T	A
2	rs10933170	0	227786438	G	T
2	rs4430946	0	227786952	C	T
2	rs4392253	0	227787344	A	C
2	rs6746920	0	227787508	A	G
2	rs11694554	0	227793761	T	C
2	rs11678528	0	227793837	A	G
2	rs12620653	0	227794303	T	C
2	rs11884770	0	227795164	T	C
2	rs6758076	0	227795487	G	C
2	rs13021572	0	227799012	A	G
2	rs6728149	0	227800578	A	G
2	rs4263106	0	227801143	T	G
2	rs6723547	0	227806366	T	C
2	rs4675157	0	227811946	T	G
2	rs4321358	0	227820430	A	G
2	rs6715914	0	227825632	T	G
2	rs6729294	0	227825710	A	G
2	rs7559693	0	227827193	G	C
2	rs10195038	0	227833623	A	G
2	rs4675161	0	227836051	A	G
2	rs11677877	0	227839413	G	A
2	rs10933175	0	227841756	G	A
2	rs7606754	0	227843424	A	G
2	rs12468719	0	227848704	G	A
2	rs6729152	0	227852950	G	T
2	rs9646881	0	227864690	A	G
2	rs6436674	0	227864848	A	T
2	rs6436676	0	227869410	A	T
2	rs6436677	0	227885116	T	C
2	rs2070735	0	227885145	A	C
2	rs3211098	0	227902725	T	G
2	rs6750569	0	227906303	G	A
2	rs4673191	0	227912511	C	T
2	rs4420693	0	227913173	C	T
2	rs1132575	0	227922082	A	G
2	rs7560053	0	227929013	T	C
2	rs7573035	0	227929524	C	A
2	rs7577008	0	227937861	T	C
2	rs10439364	0	227944776	T	C
2	rs12619734	0	227946142	T	A
2	rs7597841	0	227948442	G	C
2	rs11678432	0	227952351	T	C
2	rs7574714	0	227952579	T	C
2	rs12052523	0	227952641	A	G
2	rs4234072	0	227954773	A	G
2	rs11686056	0	227956886	T	G
2	rs4485560	0	227966532	C	T
2	rs6436685	0	227967101	C	T
2	rs7557146	0	227972502	A	G
2	rs4372894	0	227979778	G	A
2	rs10184663	0	227985674	C	T
2	rs10198887	0	227991005	C	T
2	rs11676141	0	227993373	G	A
2	rs4643531	0	227993717	T	G
2	rs6711609	0	228000155	T	G
2	rs6753666	0	228000184	C	T
2	rs11688520	0	228004388	T	C
2	rs10175782	0	228035578	A	C
2	rs11693120	0	228060018	G	A
2	rs10933188	0	228063662	T	C
2	rs7600530	0	228069951	T	C
2	rs12466158	0	228081859	T	C
2	rs4508591	0	228084282	T	C
2	rs4973499	0	228093877	G	T
2	rs11884136	0	228120542	T	C
2	rs13426457	0	228124956	A	G
2	rs13382948	0	228127201	G	A
2	rs6738421	0	228146034	G	C
2	rs11676303	0	228146482	C	T
2	rs4129709	0	228146793	G	A
2	rs7581631	0	228167188	T	A
2	rs999245	0	228168758	A	G
2	rs11687220	0	228168901	T	C
2	rs6726580	0	228171176	C	A
2	rs6755969	0	228171554	A	G
2	rs10207659	0	228173824	A	G
2	rs10210075	0	228173933	G	A
2	rs6714320	0	228175076	G	A
2	rs13394836	0	228177923	A	G
2	rs16823699	0	228182350	C	A
2	rs2176191	0	228183117	T	G
2	rs2063852	0	228184813	C	G
2	rs11893140	0	228186540	A	C
2	rs16823719	0	228189560	C	T
2	rs11889798	0	228189663	T	C
2	rs16823728	0	228191735	C	T
2	rs7577918	0	228196288	A	C
2	rs13425632	0	228197428	A	G
2	rs13012817	0	228206369	T	C
2	rs6722305	0	228207101	G	T
2	rs10179572	0	228212747	G	A
2	rs7593751	0	228214671	T	C
2	rs10804335	0	228215185	A	G
2	rs6733471	0	228215323	T	C
2	rs4973161	0	228216075	C	T
2	rs997363	0	228217702	C	T
2	rs10204884	0	228225391	G	A
2	rs4296418	0	228226510	G	T
2	rs7557243	0	228229531	C	T
2	rs6436723	0	228230222	T	C
2	rs7599678	0	228230254	G	A
2	rs6730730	0	228232354	G	A
2	rs4321359	0	228232554	T	C
2	rs7568490	0	228232651	C	T
2	rs2396465	0	228234344	G	A
2	rs2396466	0	228248769	A	G
2	rs7578736	0	228254616	A	C
2	rs7585777	0	228256067	A	G
2	rs7568497	0	228267536	G	T
2	rs13400826	0	228272835	A	T
2	rs11694828	0	228273900	A	G
2	rs6728344	0	228275290	C	T
2	rs6713116	0	228275342	T	C
2	rs17372264	0	228277434	C	T
2	rs7585761	0	228279119	G	A
2	rs6708238	0	228279719	T	C
2	rs2396470	0	228282775	A	C
2	rs13007334	0	228283251	T	C
2	rs10933204	0	228285907	A	G
2	rs17372469	0	228287714	C	T
2	rs10498222	0	228291147	C	T
2	rs4973237	0	228297959	G	A
2	rs1995629	0	228303552	G	A
2	rs7557339	0	228303801	T	C
2	rs4973261	0	228309898	T	C
2	rs12151846	0	228311704	T	C
2	rs16823876	0	228313435	A	G
2	rs16823881	0	228317064	A	G
2	rs4972940	0	228320097	C	A
2	rs4972941	0	228320260	A	G
2	rs7595272	0	228323996	C	T
2	rs1506563	0	228330372	C	T
2	rs4973309	0	228333406	T	C
2	rs6745961	0	228336846	G	A
2	rs4973319	0	228339820	G	A
2	rs12994381	0	228346806	T	C
2	rs12694755	0	228346928	C	T
2	rs11886482	0	228347100	A	G
2	rs10184090	0	228347801	T	C
2	rs4973323	0	228350325	A	G
2	rs13004596	0	228353033	G	A
2	rs2396494	0	228354373	C	T
2	rs11681222	0	228355497	G	A
2	rs12614570	0	228359496	T	G
2	rs6726093	0	228359595	C	T
2	rs2048054	0	228360591	G	A
2	rs16823913	0	228360837	T	C
2	rs17246885	0	228361483	C	T
2	rs9288627	0	228363345	G	T
2	rs3138112	0	228375700	A	C
2	rs6749704	0	228386086	C	T
2	rs16823965	0	228386138	C	T
2	rs3138124	0	228391381	T	C
2	rs1911135	0	228396733	A	G
2	rs2221521	0	228396982	T	C
2	rs950817	0	228399849	G	A
2	rs41397446	0	228400368	G	A
2	rs7591163	0	228423619	C	T
2	rs2396498	0	228432598	T	C
2	rs10498223	0	228443976	T	C
2	rs6738964	0	228447379	G	T
2	rs11894733	0	228458350	T	C
2	rs1721358	0	228460375	T	C
2	rs1524025	0	228461696	G	A
2	rs16824126	0	228462593	G	A
2	rs16824137	0	228464750	G	A
2	rs10933226	0	228465564	G	A
2	rs7566347	0	228467798	T	C
2	rs16825810	0	228475663	T	C
2	rs2949014	0	228475862	T	C
2	rs1721341	0	228476728	G	A
2	rs7578514	0	228481205	C	T
2	rs17197476	0	228481390	T	C
2	rs11680252	0	228481531	C	T
2	rs6713891	0	228481568	T	G
2	rs10469677	0	228487281	G	A
2	rs1624429	0	228490007	T	A
2	rs16824212	0	228491654	T	G
2	rs16824231	0	228496966	C	T
2	rs11690643	0	228500725	T	C
2	rs4973503	0	228505872	G	A
2	rs1721373	0	228507040	T	G
2	rs6737663	0	228510226	G	A
2	rs16824247	0	228511955	T	C
2	rs1721363	0	228512004	G	A
2	rs1916804	0	228516940	T	G
2	rs13414787	0	228517869	T	C
2	rs12473877	0	228518472	T	C
2	rs11898178	0	228520231	C	T
2	rs10196736	0	228520257	G	T
2	rs1524028	0	228520542	A	C
2	rs1524029	0	228521122	T	G
2	rs6744449	0	228524219	A	G
2	rs10200894	0	228525376	G	C
2	rs1715826	0	228527516	G	A
2	rs12621026	0	228530431	T	C
2	rs1715832	0	228533345	C	T
2	rs12478290	0	228545004	G	A
2	rs7583252	0	228546298	A	G
2	rs7590577	0	228548141	A	G
2	rs13394238	0	228559863	C	A
2	rs16824284	0	228564202	C	T
2	rs3828161	0	228591214	C	T
2	rs3811515	0	228591273	C	A
2	rs11678867	0	228596896	T	C
2	rs4973593	0	228603036	C	G
2	rs6436750	0	228616171	A	G
2	rs6705552	0	228622598	A	C
2	rs10208409	0	228629729	C	T
2	rs13388871	0	228632195	C	T
2	rs13409615	0	228652526	T	C
2	rs4530360	0	228659024	G	A
2	rs10933234	0	228674953	C	T
2	rs12479220	0	228676589	G	A
2	rs4487085	0	228679745	T	C
2	rs7561798	0	228681904	G	A
2	rs4283409	0	228685386	A	G
2	rs4455149	0	228685472	A	G
2	rs10182873	0	228687630	G	A
2	rs7577229	0	228699882	C	T
2	rs6436755	0	228707935	A	G
2	rs4519515	0	228713975	A	C
2	rs4416207	0	228725083	G	T
2	rs6739688	0	228729436	G	A
2	rs12479323	0	228734365	A	G
2	rs10171038	0	228736535	A	G
2	rs4641922	0	228739391	T	C
2	rs7557239	0	228740228	G	A
2	rs4430943	0	228741314	T	G
2	rs10203410	0	228744548	G	A
2	rs4973620	0	228746129	T	C
2	rs9653268	0	228746211	G	A
2	rs6717866	0	228771044	A	C
2	rs10933242	0	228779606	T	C
2	rs4266001	0	228783440	C	T
2	rs6751613	0	228789962	T	C
2	rs6723142	0	228790092	G	A
2	rs6436768	0	228790263	T	C
2	rs10166134	0	228791305	C	T
2	rs4973623	0	228797243	A	C
2	rs11694816	0	228800005	C	T
2	rs6753687	0	228815580	G	T
2	rs6711657	0	228815739	T	C
2	rs10177909	0	228819499	A	C
2	rs7608344	0	228822720	A	C
2	rs7580689	0	228834741	C	G
2	rs1406143	0	228847071	C	T
2	rs6723806	0	228848831	C	T
2	rs1918891	0	228870980	T	C
2	rs1950017	0	228873631	T	C
2	rs7559216	0	228888754	A	G
2	rs1528218	0	228898478	C	A
2	rs11894568	0	228898554	G	T
2	rs10195702	0	228900038	A	G
2	rs1528213	0	228905418	T	C
2	rs17307169	0	228906147	T	C
2	rs4973082	0	228909642	A	T
2	rs6744358	0	228913826	G	C
2	rs13021389	0	228915438	T	C
2	rs41326648	0	228925241	T	C
2	rs6756727	0	228939844	G	A
2	rs2551987	0	228943179	G	C
2	rs1406142	0	228944767	T	A
2	rs2551985	0	228948389	C	T
2	rs16824774	0	228950021	G	A
2	rs17239335	0	228950362	T	C
2	rs929925	0	228950990	T	C
2	rs1358461	0	228954886	T	G
2	rs4488652	0	228958405	C	T
2	rs2551982	0	228962584	G	A
2	rs2113621	0	228967049	A	G
2	rs1863074	0	228986288	G	A
2	rs10933253	0	228990809	C	T
2	rs2194545	0	228991455	A	G
2	rs6436790	0	228999943	A	T
2	rs7608014	0	229005417	G	A
2	rs2194553	0	229026151	C	T
2	rs16824919	0	229026489	G	T
2	rs10490601	0	229034870	C	T
2	rs11689274	0	229038234	G	A
2	rs6436793	0	229038455	A	G
2	rs7592831	0	229038565	T	C
2	rs7584402	0	229041524	A	G
2	rs13413565	0	229042609	G	A
2	rs11898383	0	229043825	G	A
2	rs12997809	0	229063412	C	T
2	rs1019599	0	229063859	C	G
2	rs10498226	0	229074039	A	G
2	rs10192105	0	229075186	T	A
2	rs7566442	0	229087271	C	T
2	rs17236584	0	229088932	T	C
2	rs7597603	0	229090860	T	G
2	rs975516	0	229098942	G	T
2	rs9288635	0	229102479	G	A
2	rs11895296	0	229106722	T	A
2	rs16825105	0	229112122	C	G
2	rs7590961	0	229113709	A	G
2	rs16825115	0	229114411	T	C
2	rs16825116	0	229114929	T	G
2	rs6723424	0	229121289	G	A
2	rs16825128	0	229128342	T	C
2	rs1435856	0	229134009	C	T
2	rs6436802	0	229140864	T	A
2	rs6757399	0	229147397	C	T
2	rs6744195	0	229154389	T	C
2	rs13414526	0	229155407	G	C
2	rs7576872	0	229162480	A	C
2	rs41330849	0	229166212	A	T
2	rs6752685	0	229186591	A	G
2	rs12328616	0	229195250	C	A
2	rs10199039	0	229202098	T	C
2	rs6748505	0	229206644	A	T
2	rs16825200	0	229209989	T	A
2	rs7604908	0	229210863	G	A
2	rs3943747	0	229218732	C	A
2	rs11890478	0	229228232	G	A
2	rs17317770	0	229237845	C	T
2	rs6728100	0	229240539	T	C
2	rs6754248	0	229253479	C	T
2	rs6717576	0	229258671	C	T
2	rs11890623	0	229258700	G	A
2	rs4973112	0	229276143	T	C
2	rs10197068	0	229279537	G	A
2	rs1918814	0	229294870	A	T
2	rs10177317	0	229295982	G	T
2	rs3732192	0	229300548	C	T
2	rs1534458	0	229308807	G	A
2	rs13390723	0	229319399	T	C
2	rs6719964	0	229324480	C	T
2	rs7581873	0	229336486	A	G
2	rs2222720	0	229340137	T	C
2	rs13012318	0	229345240	T	G
2	rs7572812	0	229349882	A	G
2	rs7589424	0	229349994	A	T
2	rs11679180	0	229350666	A	G
2	rs3920427	0	229366708	T	C
2	rs4973127	0	229369832	C	T
2	rs776975	0	229372213	T	C
2	rs776976	0	229372486	G	A
2	rs12471368	0	229389331	T	C
2	rs6732520	0	229394768	A	C
2	rs11904372	0	229406594	A	C
2	rs1881027	0	229413378	C	T
2	rs11897340	0	229419252	G	A
2	rs4487082	0	229432205	G	A
2	rs13002075	0	229434957	T	G
2	rs800736	0	229438161	A	G
2	rs11893007	0	229448073	T	G
2	rs10490037	0	229449576	C	T
2	rs13428414	0	229456612	C	T
2	rs800746	0	229457475	A	G
2	rs9288639	0	229462042	C	T
2	rs17439556	0	229465682	A	G
2	rs800727	0	229466284	T	C
2	rs809616	0	229472163	A	G
2	rs2216300	0	229473946	C	T
2	rs6736294	0	229474267	C	T
2	rs7571792	0	229474345	T	C
2	rs7593771	0	229476659	C	T
2	rs7562536	0	229484059	G	A
2	rs7600415	0	229486913	G	A
2	rs7600593	0	229487276	T	C
2	rs2396595	0	229489214	T	C
2	rs11895004	0	229489882	T	C
2	rs10205926	0	229491242	C	T
2	rs16825484	0	229494934	A	G
2	rs9751295	0	229500061	G	A
2	rs13408190	0	229518932	T	C
2	rs10191291	0	229532566	G	A
2	rs10203445	0	229541397	C	A
2	rs16825543	0	229556193	A	G
2	rs16825544	0	229559957	C	T
2	rs9808200	0	229560348	C	A
2	rs16825546	0	229560497	C	T
2	rs13410077	0	229574715	A	G
2	rs11887214	0	229576179	G	A
2	rs3856525	0	229579478	G	A
2	rs3903945	0	229580509	T	C
2	rs1544688	0	229582523	T	C
2	rs2270388	0	229584533	G	A
2	rs16825564	0	229584711	G	A
2	rs13401331	0	229584765	C	A
2	rs2072556	0	229584972	C	T
2	rs6744765	0	229587139	C	A
2	rs12619625	0	229588143	A	G
2	rs10211472	0	229591666	T	C
2	rs15339	0	229597052	T	C
2	rs9646887	0	229597600	C	T
2	rs7355668	0	229599174	G	A
2	rs6436823	0	229601027	A	G
2	rs7580295	0	229601301	T	C
2	rs7594377	0	229601393	C	T
2	rs2536214	0	229602126	T	C
2	rs10933273	0	229605276	A	G
2	rs16825599	0	229605356	C	T
2	rs3845823	0	229611365	T	G
2	rs2109818	0	229614496	G	A
2	rs7573259	0	229620709	T	A
2	rs13034774	0	229626052	A	C
2	rs16825629	0	229627234	T	C
2	rs31276	0	229628764	C	T
2	rs31278	0	229630498	T	C
2	rs13401222	0	229633202	C	T
2	rs13408274	0	229635082	C	T
2	rs7563963	0	229637596	C	T
2	rs6758356	0	229638072	T	C
2	rs11897521	0	229638872	G	A
2	rs2396608	0	229641662	A	C
2	rs12471584	0	229643885	A	G
2	rs1860761	0	229645080	A	G
2	rs10490032	0	229645100	A	C
2	rs2396611	0	229652416	G	A
2	rs1014174	0	229660208	C	T
2	rs1014173	0	229660301	A	G
2	rs16825679	0	229661770	T	C
2	rs7589888	0	229670668	T	C
2	rs16825720	0	229672298	A	G
2	rs4972886	0	229672688	C	T
2	rs10200706	0	229673882	C	T
2	rs6436839	0	229678042	G	A
2	rs3845826	0	229682030	C	T
2	rs2765936	0	229683166	T	C
2	rs17614019	0	229683487	G	T
2	rs17614031	0	229686109	T	C
2	rs2536217	0	229686159	T	C
2	rs13018035	0	229696196	C	T
2	rs2159724	0	229700465	G	A
2	rs17676129	0	229706485	G	A
2	rs6753998	0	229707667	T	G
2	rs13418563	0	229708627	C	T
2	rs10198246	0	229710440	G	A
2	rs2023499	0	229715103	C	T
2	rs1345280	0	229719565	A	G
2	rs11691714	0	229720320	A	T
2	rs7561332	0	229721138	A	G
2	rs6436856	0	229721505	C	A
2	rs17676196	0	229722451	T	G
2	rs17614185	0	229728751	G	A
2	rs7597807	0	229729299	G	A
2	rs16825792	0	229734680	G	A
2	rs10172617	0	229734715	G	C
2	rs1419956	0	229737604	A	G
2	rs10804349	0	229740373	T	G
2	rs1419958	0	229741804	G	T
2	rs12694800	0	229743258	C	T
2	rs12470314	0	229743829	T	C
2	rs1362256	0	229747285	T	C
2	rs13013873	0	229748061	A	G
2	rs12475132	0	229749082	C	T
2	rs1362260	0	229750804	C	T
2	rs17482899	0	229751961	T	G
2	rs6716176	0	229759420	T	C
2	rs1419936	0	229762039	A	G
2	rs7598398	0	229764635	C	A
2	rs988889	0	229769945	G	A
2	rs6736122	0	229773255	A	G
2	rs6739407	0	229779612	A	G
2	rs1362240	0	229784591	A	C
2	rs6718171	0	229788206	A	G
2	rs883731	0	229789287	A	G
2	rs6738963	0	229800381	G	T
2	rs10933281	0	229802681	G	A
2	rs10933282	0	229802834	T	C
2	rs12618597	0	229803065	G	A
2	rs1226988	0	229809035	C	T
2	rs1226989	0	229809602	C	T
2	rs1226992	0	229810246	C	T
2	rs17321656	0	229811346	T	C
2	rs6747101	0	229811615	T	C
2	rs11899230	0	229814216	C	T
2	rs1226998	0	229817917	C	T
2	rs10498235	0	229824279	G	A
2	rs6739881	0	229825303	C	T
2	rs1227003	0	229827522	C	T
2	rs7577792	0	229831250	T	C
2	rs1362243	0	229833200	G	T
2	rs28378381	0	229836999	G	A
2	rs6754229	0	229839689	C	T
2	rs1227009	0	229839896	A	G
2	rs10186004	0	229840483	G	T
2	rs13026191	0	229843416	T	C
2	rs887634	0	229845126	A	G
2	rs1226947	0	229855867	A	G
2	rs16825948	0	229866566	C	G
2	rs10498238	0	229874808	T	C
2	rs4973184	0	229874891	C	T
2	rs16825971	0	229875567	T	C
2	rs1226950	0	229882408	G	A
2	rs6715968	0	229884476	T	G
2	rs10490179	0	229889036	T	C
2	rs6436859	0	229905506	A	G
2	rs12621121	0	229906380	G	A
2	rs11896412	0	229909450	T	A
2	rs6741898	0	229910674	C	T
2	rs13394622	0	229911486	G	A
2	rs12468107	0	229911907	T	C
2	rs7575251	0	229913294	G	A
2	rs7575350	0	229913336	G	A
2	rs6757593	0	229914019	G	A
2	rs11673892	0	229918828	A	T
2	rs6728087	0	229919505	C	A
2	rs9288646	0	229923195	T	A
2	rs888283	0	229924399	T	C
2	rs6748446	0	229924797	A	T
2	rs2111483	0	229927080	A	G
2	rs2216335	0	229929225	C	T
2	rs6436860	0	229932713	C	T
2	rs2302769	0	229940133	A	T
2	rs4973194	0	229945721	G	A
2	rs4972898	0	229952537	A	T
2	rs11678000	0	229965612	A	G
2	rs11885200	0	229976156	G	A
2	rs10184352	0	229978990	A	G
2	rs973322	0	229979190	A	G
2	rs10933295	0	229979541	C	T
2	rs12694811	0	229981647	C	A
2	rs6731881	0	229985242	A	G
2	rs6732014	0	229985388	G	A
2	rs12468240	0	230000164	G	A
2	rs7571817	0	230000219	A	G
2	rs10206153	0	230001165	T	G
2	rs16826025	0	230004221	T	C
2	rs12694813	0	230006547	C	A
2	rs6436867	0	230010786	T	A
2	rs1019441	0	230013807	C	T
2	rs6718937	0	230015662	C	T
2	rs12694814	0	230017150	C	A
2	rs12694815	0	230017233	C	T
2	rs10490182	0	230020505	A	G
2	rs12611671	0	230024102	C	T
2	rs6750496	0	230025195	G	A
2	rs1966469	0	230027472	C	A
2	rs16826034	0	230028293	C	T
2	rs4973205	0	230029732	T	C
2	rs11675728	0	230034312	T	C
2	rs918345	0	230036245	C	T
2	rs17483944	0	230037587	C	T
2	rs6760197	0	230045029	A	G
2	rs4973206	0	230046075	T	C
2	rs2193906	0	230058045	A	G
2	rs977041	0	230059092	G	A
2	rs12620995	0	230059802	A	G
2	rs7609541	0	230061074	T	C
2	rs13035309	0	230075210	C	T
2	rs759791	0	230076291	G	A
2	rs759792	0	230077067	T	C
2	rs973440	0	230077120	G	A
2	rs17484035	0	230077732	T	A
2	rs10197959	0	230078358	A	C
2	rs13033846	0	230080558	G	A
2	rs769269	0	230083274	G	A
2	rs6755403	0	230084310	A	G
2	rs6759186	0	230085067	C	G
2	rs4973212	0	230087623	C	T
2	rs2216531	0	230091715	A	C
2	rs11695055	0	230092609	A	C
2	rs6745965	0	230094799	C	A
2	rs7589154	0	230105178	T	C
2	rs13397967	0	230109084	C	T
2	rs10170426	0	230110447	T	C
2	rs11893229	0	230120383	T	C
2	rs962125	0	230122130	A	G
2	rs1477111	0	230126670	T	G
2	rs17677461	0	230130426	A	G
2	rs6759476	0	230145613	C	T
2	rs10519389	0	230151820	G	A
2	rs13429440	0	230153272	C	T
2	rs10211320	0	230154026	C	T
2	rs10175534	0	230154296	T	A
2	rs7574727	0	230157485	T	C
2	rs7604611	0	230160130	C	T
2	rs13013362	0	230166863	A	G
2	rs6728781	0	230167895	T	C
2	rs10166515	0	230169197	T	C
2	rs10490185	0	230172735	T	C
2	rs741380	0	230174042	G	A
2	rs17621318	0	230185725	A	G
2	rs11898749	0	230189168	T	C
2	rs4972905	0	230190133	C	A
2	rs16826281	0	230194238	A	C
2	rs12474631	0	230196170	A	G
2	rs11678266	0	230199790	G	A
2	rs877860	0	230202426	A	G
2	rs7591419	0	230202731	C	T
2	rs17621398	0	230205601	C	A
2	rs6750904	0	230208172	G	A
2	rs6436883	0	230213277	C	T
2	rs7605496	0	230214956	T	G
2	rs2007965	0	230216294	G	A
2	rs6713110	0	230218474	A	G
2	rs7604951	0	230220422	G	A
2	rs41519649	0	230224721	C	G
2	rs6752370	0	230226477	G	A
2	rs9646889	0	230230372	G	A
2	rs1861612	0	230230642	G	A
2	rs12052464	0	230232548	G	T
2	rs7587835	0	230235152	C	T
2	rs17678034	0	230236045	T	C
2	rs2011781	0	230246405	G	A
2	rs16826331	0	230251728	C	T
2	rs2193218	0	230253464	A	G
2	rs2216249	0	230253600	C	T
2	rs7558924	0	230253901	C	T
2	rs7574501	0	230254322	G	A
2	rs12466507	0	230257679	A	T
2	rs7589153	0	230258088	G	A
2	rs208791	0	230262864	A	G
2	rs721528	0	230263444	A	G
2	rs1323595	0	230271362	A	G
2	rs12473885	0	230277834	T	G
2	rs6761377	0	230279664	A	C
2	rs7562927	0	230281179	G	A
2	rs6751160	0	230296421	T	A
2	rs6723005	0	230296640	T	C
2	rs12468084	0	230304596	T	C
2	rs9808110	0	230334772	C	T
2	rs6687	0	230340512	A	G
2	rs11892166	0	230340958	C	T
2	rs7603017	0	230341007	C	T
2	rs927594	0	230354942	C	A
2	rs13003437	0	230366673	G	C
2	rs6749045	0	230371687	C	A
2	rs6720868	0	230371820	T	C
2	rs10432554	0	230375142	G	A
2	rs13431917	0	230381449	G	A
2	rs3791838	0	230391697	G	T
2	rs488007	0	230393214	C	T
2	rs2303560	0	230409745	A	C
2	rs533241	0	230413190	C	T
2	rs1035833	0	230417442	G	A
2	rs10498241	0	230439745	A	G
2	rs10165769	0	230452496	G	A
2	rs16825886	0	230460441	G	A
2	rs546530	0	230461208	C	T
2	rs16826441	0	230462393	C	A
2	rs7588417	0	230476192	T	G
2	rs7588330	0	230476240	T	C
2	rs17258921	0	230493872	C	A
2	rs481567	0	230513255	G	A
2	rs7558844	0	230522929	T	C
2	rs553957	0	230547865	G	A
2	rs1978591	0	230575333	T	C
2	rs2114663	0	230579767	G	T
2	rs720041	0	230581367	G	A
2	rs11675143	0	230583555	A	G
2	rs4973244	0	230592654	A	C
2	rs12478048	0	230616098	A	G
2	rs10199878	0	230619180	T	C
2	rs4973247	0	230621277	C	A
2	rs6748654	0	230623010	T	C
2	rs4375854	0	230627360	C	T
2	rs11897719	0	230637692	T	C
2	rs12185739	0	230642426	C	T
2	rs12475755	0	230643998	A	G
2	rs4613264	0	230651695	A	G
2	rs7575608	0	230652487	C	T
2	rs4973263	0	230652673	C	A
2	rs10169375	0	230654237	A	C
2	rs10181349	0	230662865	C	T
2	rs12162384	0	230667776	A	C
2	rs7601977	0	230668888	T	C
2	rs10933319	0	230678371	G	A
2	rs4277512	0	230700630	T	C
2	rs7596339	0	230702071	T	G
2	rs6436908	0	230703691	T	C
2	rs12694840	0	230705647	G	A
2	rs10933324	0	230707167	T	C
2	rs13393672	0	230717224	C	T
2	rs4973275	0	230722749	C	T
2	rs16826734	0	230723080	G	A
2	rs12694843	0	230726494	T	C
2	rs4972939	0	230732762	T	C
2	rs17326933	0	230733268	T	G
2	rs16826767	0	230734072	C	T
2	rs6727261	0	230734318	G	A
2	rs16826777	0	230734605	G	C
2	rs890580	0	230735406	A	G
2	rs17327304	0	230737653	A	G
2	rs10173517	0	230737937	A	G
2	rs10210254	0	230740616	A	G
2	rs6436915	0	230742768	T	G
2	rs10208770	0	230743111	G	T
2	rs13010639	0	230743989	T	C
2	rs3948463	0	230745104	T	C
2	rs1465529	0	230747281	C	T
2	rs10210465	0	230747822	A	G
2	rs6749579	0	230748877	G	T
2	rs2241525	0	230751046	T	C
2	rs957682	0	230751514	C	A
2	rs1427296	0	230753494	G	A
2	rs4542839	0	230754846	C	T
2	rs10804364	0	230755547	G	A
2	rs13390432	0	230755759	T	C
2	rs16826860	0	230755868	A	G
2	rs1365776	0	230780953	C	T
2	rs2114592	0	230783450	A	G
2	rs3820974	0	230784533	T	G
2	rs3177554	0	230785969	A	G
2	rs7601176	0	230786112	A	G
2	rs7601299	0	230786238	A	G
2	rs1427293	0	230786889	G	T
2	rs7580900	0	230789628	C	T
2	rs7580912	0	230789649	C	T
2	rs13389060	0	230790368	T	G
2	rs1346311	0	230790631	A	G
2	rs13392074	0	230790844	A	G
2	rs7573954	0	230791355	T	C
2	rs11695193	0	230798259	A	T
2	rs6709625	0	230807414	T	C
2	rs2278197	0	230811429	A	G
2	rs11894821	0	230811590	A	G
2	rs4973303	0	230813514	A	T
2	rs16826911	0	230814865	G	A
2	rs10202244	0	230815179	T	G
2	rs6743984	0	230817573	C	T
2	rs28445040	0	230818826	T	C
2	rs9989899	0	230822375	A	G
2	rs3769840	0	230826430	A	G
2	rs4973305	0	230847626	T	C
2	rs11689231	0	230856253	G	A
2	rs4972946	0	230857352	G	A
2	rs7602027	0	230865515	C	T
2	rs13405136	0	230870585	T	G
2	rs2894708	0	230880886	T	C
2	rs10498247	0	230886066	A	G
2	rs6713654	0	230889004	A	C
2	rs2396744	0	230889326	A	G
2	rs10498248	0	230890749	T	C
2	rs9288664	0	230890931	T	C
2	rs6726527	0	230892350	T	G
2	rs10209959	0	230895623	A	T
2	rs16827076	0	230896066	T	A
2	rs16827136	0	230904376	A	C
2	rs7573405	0	230921858	A	G
2	rs4973316	0	230930172	T	C
2	rs6756713	0	230931627	C	T
2	rs6710287	0	230939595	T	C
2	rs11689260	0	230944130	T	C
2	rs12474823	0	230944749	T	C
2	rs12694847	0	230945207	A	G
2	rs1816208	0	230949520	C	T
2	rs12105723	0	230951579	T	C
2	rs1820550	0	230953354	G	A
2	rs11677646	0	230956117	A	G
2	rs28497362	0	230956505	T	C
2	rs3754939	0	230958659	C	T
2	rs6436931	0	230960152	T	C
2	rs11688362	0	230961460	G	A
2	rs12694859	0	230962814	T	C
2	rs6737808	0	230965657	G	A
2	rs7590429	0	230966394	T	C
2	rs4368317	0	230977182	T	G
2	rs6712488	0	230979916	C	T
2	rs3754941	0	230987173	G	A
2	rs12694865	0	230987645	T	A
2	rs10205096	0	230994050	G	A
2	rs11682084	0	230994747	A	C
2	rs12694867	0	230998220	C	T
2	rs13411346	0	231007597	A	G
2	rs2303608	0	231016104	G	A
2	rs7595408	0	231029204	G	T
2	rs10181221	0	231034392	A	G
2	rs1649866	0	231037761	A	G
2	rs1050224	0	231040140	G	A
2	rs1678162	0	231042923	G	A
2	rs4539783	0	231047975	G	A
2	rs3856529	0	231051334	A	G
2	rs7560612	0	231053628	A	C
2	rs9678598	0	231054846	G	A
2	rs1678211	0	231057355	C	T
2	rs1678210	0	231058431	A	C
2	rs6750554	0	231064951	C	T
2	rs6759377	0	231067469	C	T
2	rs1649893	0	231074619	T	G
2	rs6751402	0	231074806	T	C
2	rs6705605	0	231077141	T	G
2	rs7583285	0	231082705	C	A
2	rs16827319	0	231084218	A	G
2	rs13009809	0	231087762	T	C
2	rs2303610	0	231111341	C	T
2	rs6728193	0	231114576	T	G
2	rs836237	0	231114924	T	C
2	rs9288668	0	231115907	T	C
2	rs1678189	0	231120239	A	T
2	rs1678192	0	231121925	T	C
2	rs1627497	0	231121974	A	G
2	rs10177948	0	231128432	C	G
2	rs11695625	0	231129545	T	C
2	rs7584134	0	231130208	A	G
2	rs1678156	0	231130798	G	A
2	rs1678195	0	231136065	A	G
2	rs6759540	0	231136775	A	G
2	rs2059755	0	231137464	C	T
2	rs17354508	0	231138221	A	G
2	rs1638	0	231142968	G	A
2	rs13418016	0	231150072	C	T
2	rs10804366	0	231150378	T	A
2	rs2042839	0	231151811	A	G
2	rs12477212	0	231152627	C	G
2	rs9288669	0	231153472	A	G
2	rs6742549	0	231160095	A	G
2	rs6706134	0	231165693	T	A
2	rs6735336	0	231165862	T	C
2	rs10206019	0	231168668	C	T
2	rs13414284	0	231169844	G	T
2	rs10167683	0	231185658	T	C
2	rs4972965	0	231185659	A	G
2	rs1474101	0	231199682	C	A
2	rs10192285	0	231201060	G	A
2	rs11681644	0	231201304	C	T
2	rs10169182	0	231201537	T	C
2	rs11885648	0	231201669	T	C
2	rs4435442	0	231207030	G	T
2	rs10804368	0	231209049	G	A
2	rs12618382	0	231225449	G	A
2	rs9973467	0	231233421	T	G
2	rs7426302	0	231237153	T	C
2	rs10204814	0	231247548	T	C
2	rs16827500	0	231249252	A	C
2	rs10169231	0	231252645	T	C
2	rs16827514	0	231254994	C	T
2	rs13409720	0	231255405	G	A
2	rs17762352	0	231255419	A	G
2	rs6746999	0	231256563	G	A
2	rs6708684	0	231258950	A	G
2	rs6713780	0	231260904	T	C
2	rs4973343	0	231264432	A	G
2	rs4972969	0	231264907	A	G
2	rs12476589	0	231272870	T	G
2	rs9973388	0	231279513	C	A
2	rs6436970	0	231280912	T	C
2	rs13411251	0	231294584	G	T
2	rs13396097	0	231303888	T	C
2	rs16827534	0	231314781	G	A
2	rs2466155	0	231326953	G	A
2	rs16827543	0	231331740	T	C
2	rs2720162	0	231337604	G	T
2	rs6706979	0	231338260	A	G
2	rs12468515	0	231347218	G	A
2	rs16827573	0	231378421	G	A
2	rs3792071	0	231380209	T	C
2	rs41489545	0	231380334	T	G
2	rs3792069	0	231380816	T	C
2	rs2244954	0	231386429	A	C
2	rs2438298	0	231389545	G	A
2	rs16827587	0	231391182	C	T
2	rs11886295	0	231391901	A	G
2	rs16827588	0	231392016	C	T
2	rs7596575	0	231392093	G	A
2	rs726379	0	231393442	G	A
2	rs6760721	0	231395550	C	A
2	rs11684483	0	231397022	A	G
2	rs10190956	0	231398264	T	C
2	rs10933358	0	231399225	G	T
2	rs881109	0	231400929	G	A
2	rs7588764	0	231402910	T	C
2	rs6436975	0	231409563	A	G
2	rs7579281	0	231412351	G	A
2	rs9288670	0	231415985	C	T
2	rs10182071	0	231418197	G	A
2	rs6726497	0	231420104	C	T
2	rs2466150	0	231428606	T	C
2	rs2438301	0	231429506	G	A
2	rs1438145	0	231435643	T	C
2	rs2918009	0	231436050	T	C
2	rs3111750	0	231446282	T	C
2	rs2289231	0	231448520	A	G
2	rs934820	0	231455670	A	G
2	rs6759606	0	231465603	C	A
2	rs10182844	0	231465874	T	C
2	rs1004215	0	231469778	T	C
2	rs16827643	0	231472687	C	T
2	rs4134434	0	231479196	T	C
2	rs4514867	0	231479636	T	C
2	rs10201627	0	231482621	A	C
2	rs3749073	0	231483338	A	C
2	rs1992187	0	231483388	A	G
2	rs13429810	0	231484767	A	G
2	rs6747728	0	231487020	G	A
2	rs16827664	0	231491611	C	T
2	rs2918006	0	231492535	G	A
2	rs16827668	0	231493270	G	A
2	rs1561326	0	231497125	A	G
2	rs3111780	0	231498341	T	C
2	rs4973351	0	231498594	A	G
2	rs6730331	0	231500778	A	G
2	rs3111779	0	231501259	A	G
2	rs6750171	0	231505793	T	C
2	rs4973352	0	231516477	T	C
2	rs6735224	0	231519665	G	A
2	rs7569545	0	231522447	T	G
2	rs13415867	0	231527983	A	C
2	rs3106304	0	231532556	C	G
2	rs11897356	0	231532925	A	G
2	rs3106075	0	231534078	A	G
2	rs1876820	0	231542083	A	G
2	rs3106301	0	231546378	A	G
2	rs11887862	0	231546550	A	G
2	rs3106083	0	231547760	G	A
2	rs4546001	0	231551637	G	A
2	rs7580005	0	231553317	A	C
2	rs13036151	0	231560900	A	G
2	rs10933363	0	231565320	A	G
2	rs6736980	0	231567788	G	A
2	rs11674265	0	231569945	T	C
2	rs2368526	0	231571339	G	A
2	rs2136474	0	231572533	C	A
2	rs3821002	0	231577285	C	T
2	rs7603762	0	231577580	G	A
2	rs13387608	0	231580627	T	C
2	rs877793	0	231582152	T	A
2	rs11691545	0	231582846	G	A
2	rs13398605	0	231583677	A	G
2	rs10192422	0	231586955	G	A
2	rs6750230	0	231588356	A	G
2	rs4429463	0	231591591	C	G
2	rs6756666	0	231595071	T	C
2	rs6436988	0	231599774	A	G
2	rs6731226	0	231608439	C	T
2	rs6748332	0	231623089	T	C
2	rs7608781	0	231626311	A	G
2	rs12694886	0	231631803	T	C
2	rs7581418	0	231638810	G	A
2	rs13424110	0	231641652	T	C
2	rs16827757	0	231643569	G	T
2	rs7597799	0	231644728	C	T
2	rs11694724	0	231655711	G	A
2	rs6736017	0	231681660	C	T
2	rs17619600	0	231684704	C	T
2	rs16827801	0	231689021	G	A
2	rs1549339	0	231691070	G	A
2	rs16827802	0	231693520	C	A
2	rs7593833	0	231710445	G	A
2	rs12468767	0	231745087	G	T
2	rs16827840	0	231755399	A	G
2	rs2368563	0	231766737	G	A
2	rs7601741	0	231770595	T	C
2	rs753855	0	231774895	T	C
2	rs17586589	0	231777365	A	G
2	rs16827863	0	231785914	C	T
2	rs16827864	0	231787484	C	T
2	rs3731776	0	231799723	T	C
2	rs1729077	0	231801541	A	C
2	rs16827884	0	231812810	A	G
2	rs1881481	0	231814378	T	C
2	rs12621280	0	231841228	G	C
2	rs7596178	0	231848605	A	C
2	rs3731777	0	231851288	A	G
2	rs3806546	0	231865458	T	C
2	rs3806547	0	231865559	A	G
2	rs3731781	0	231867487	G	A
2	rs16827912	0	231868535	A	G
2	rs17625570	0	231873307	T	C
2	rs7580717	0	231884785	A	G
2	rs6437011	0	231893917	G	T
2	rs17587003	0	231893931	C	G
2	rs17625594	0	231894210	A	G
2	rs7570052	0	231899479	G	A
2	rs1729080	0	231901276	C	G
2	rs1669086	0	231905378	C	T
2	rs16827953	0	231909594	C	T
2	rs1729085	0	231917185	C	G
2	rs16827973	0	231917467	C	T
2	rs2599384	0	231923764	C	T
2	rs16828005	0	231929695	G	C
2	rs6437014	0	231941070	G	A
2	rs12468313	0	231941945	G	A
2	rs11897960	0	231947165	G	A
2	rs7594399	0	231958642	T	G
2	rs2595503	0	231960566	G	T
2	rs17513198	0	231967620	A	G
2	rs2290130	0	231971371	A	G
2	rs13025087	0	231973158	T	G
2	rs6729140	0	231975498	T	C
2	rs13002735	0	231977128	C	A
2	rs7592642	0	231984123	C	T
2	rs12694890	0	231984797	T	A
2	rs12998237	0	231984895	C	T
2	rs2369002	0	231988297	C	G
2	rs6750502	0	231991153	T	C
2	rs4621162	0	231993155	C	T
2	rs16828053	0	231995033	C	T
2	rs2034412	0	231996305	G	C
2	rs2034413	0	231996393	A	G
2	rs7604091	0	231996521	G	C
2	rs2369271	0	231997488	G	A
2	rs6706310	0	231998131	T	C
2	rs12614599	0	231998884	A	G
2	rs10186875	0	232002624	T	C
2	rs7563453	0	232009914	A	G
2	rs4973401	0	232013023	C	A
2	rs4973409	0	232020115	C	T
2	rs16828072	0	232026528	T	C
2	rs6712148	0	232031073	C	T
2	rs2442322	0	232033024	A	G
2	rs3806550	0	232038453	G	A
2	rs998088	0	232040940	T	C
2	rs997400	0	232041091	C	T
2	rs4972995	0	232051354	A	G
2	rs2034411	0	232052199	T	C
2	rs10933375	0	232075540	T	A
2	rs7597348	0	232077149	G	A
2	rs1584460	0	232077777	G	T
2	rs7580705	0	232081540	C	T
2	rs6754952	0	232089489	A	C
2	rs13413289	0	232094698	T	C
2	rs12992677	0	232109083	A	G
2	rs4973444	0	232109712	G	A
2	rs1797395	0	232109747	C	T
2	rs1797397	0	232112713	G	A
2	rs1667313	0	232116262	A	C
2	rs1667314	0	232116513	T	A
2	rs1797387	0	232122936	A	G
2	rs10165533	0	232127910	C	A
2	rs1434519	0	232142005	A	G
2	rs10460338	0	232142905	C	T
2	rs10498258	0	232145603	A	G
2	rs12992206	0	232146383	T	C
2	rs1369066	0	232146542	T	C
2	rs17199600	0	232146647	C	A
2	rs16828240	0	232156839	G	A
2	rs1075708	0	232163898	C	T
2	rs1865373	0	232164257	G	A
2	rs16828254	0	232166142	G	A
2	rs16828257	0	232166408	A	G
2	rs4973451	0	232170748	A	G
2	rs13384421	0	232172552	C	T
2	rs10933379	0	232173765	A	C
2	rs2060413	0	232175975	C	T
2	rs1897809	0	232179939	G	A
2	rs12694896	0	232183580	T	G
2	rs1865375	0	232189462	A	G
2	rs1991942	0	232194077	A	G
2	rs13007920	0	232199599	T	C
2	rs6437030	0	232203382	T	C
2	rs6737315	0	232213493	G	T
2	rs7576080	0	232213922	T	G
2	rs6710658	0	232225998	T	C
2	rs6710743	0	232226025	T	C
2	rs3856530	0	232246171	G	A
2	rs12619154	0	232247423	G	A
2	rs4530357	0	232248946	C	T
2	rs3856531	0	232253150	T	C
2	rs6713758	0	232267086	C	T
2	rs7604112	0	232267180	A	G
2	rs838457	0	232268024	G	T
2	rs838455	0	232268882	T	C
2	rs10166046	0	232269228	G	A
2	rs2070936	0	232284675	C	T
2	rs6755895	0	232288039	C	T
2	rs838436	0	232291757	G	A
2	rs11904625	0	232293569	G	A
2	rs13392019	0	232299612	T	C
2	rs838425	0	232305286	C	T
2	rs838448	0	232315700	C	T
2	rs6727769	0	232320386	T	C
2	rs4973479	0	232333107	T	C
2	rs10175192	0	232342171	G	A
2	rs7578649	0	232345025	T	G
2	rs13424754	0	232355998	G	A
2	rs7598298	0	232362378	C	T
2	rs17199663	0	232364215	C	T
2	rs17199677	0	232369848	G	A
2	rs6705872	0	232392540	G	A
2	rs878444	0	232435407	C	G
2	rs6731165	0	232446002	T	C
2	rs10179086	0	232452453	C	T
2	rs893738	0	232457239	G	A
2	rs11902683	0	232457706	G	A
2	rs2119061	0	232459504	G	A
2	rs10175414	0	232460083	A	G
2	rs16828513	0	232480459	A	G
2	rs2679184	0	232487467	C	T
2	rs3107179	0	232496569	T	C
2	rs13432480	0	232497259	C	T
2	rs5262	0	232500192	T	C
2	rs6437041	0	232503498	A	T
2	rs2580816	0	232506210	T	C
2	rs2580817	0	232506967	A	G
2	rs10185460	0	232512766	T	C
2	rs16825969	0	232517310	G	A
2	rs1036647	0	232526199	C	T
2	rs7596813	0	232531479	T	C
2	rs16828541	0	232533925	C	T
2	rs3116154	0	232566153	G	A
2	rs3100601	0	232579476	C	T
2	rs723044	0	232587915	T	C
2	rs3116225	0	232589089	G	A
2	rs4973500	0	232603692	A	G
2	rs1108677	0	232635986	G	T
2	rs7601315	0	232636782	C	T
2	rs13391812	0	232655427	T	A
2	rs3116152	0	232658391	G	C
2	rs3100585	0	232658618	G	A
2	rs3116157	0	232663236	G	A
2	rs13009630	0	232691168	T	A
2	rs3103261	0	232701818	G	A
2	rs10200773	0	232714594	G	A
2	rs3116174	0	232717833	A	G
2	rs10498259	0	232719071	G	A
2	rs3116179	0	232729388	A	G
2	rs17199879	0	232737409	T	C
2	rs3103295	0	232742716	T	C
2	rs3116203	0	232784664	A	G
2	rs12466045	0	232785626	G	A
2	rs11904384	0	232805130	A	G
2	rs2087229	0	232806030	T	C
2	rs4973037	0	232806305	G	A
2	rs2101435	0	232823402	G	C
2	rs6715778	0	232826266	T	C
2	rs2633266	0	232829002	T	C
2	rs2633265	0	232831129	T	C
2	rs2633260	0	232841054	C	T
2	rs3116224	0	232853513	G	A
2	rs7570112	0	232858696	C	T
2	rs6718438	0	232863810	C	T
2	rs6721887	0	232864343	G	T
2	rs6746834	0	232867061	G	A
2	rs16828758	0	232867684	C	T
2	rs883939	0	232870552	A	G
2	rs12467219	0	232874251	A	G
2	rs6760896	0	232881167	A	G
2	rs6437061	0	232893296	A	C
2	rs12473237	0	232900565	A	G
2	rs11896101	0	232912603	G	A
2	rs1554296	0	232913134	G	A
2	rs4996188	0	232923704	T	C
2	rs7583232	0	232927138	C	T
2	rs2741302	0	232936077	A	C
2	rs13404650	0	232938731	C	T
2	rs1850593	0	232940308	C	T
2	rs2741306	0	232941295	T	G
2	rs2741311	0	232947987	T	C
2	rs2014683	0	232951208	A	G
2	rs2741315	0	232961737	G	A
2	rs2697765	0	232964289	T	C
2	rs2853406	0	232965776	A	G
2	rs2139026	0	232973154	G	A
2	rs2139027	0	232973180	A	G
2	rs744874	0	232989066	T	G
2	rs10195918	0	232991067	T	C
2	rs2741331	0	232996993	G	T
2	rs2853386	0	232999224	T	G
2	rs12996863	0	233009060	C	T
2	rs790022	0	233010203	T	C
2	rs790023	0	233011079	T	C
2	rs2678505	0	233017310	G	A
2	rs790040	0	233017792	G	A
2	rs790043	0	233018302	T	C
2	rs1190425	0	233023552	T	C
2	rs6721457	0	233028221	C	G
2	rs2678481	0	233032735	C	A
2	rs11693163	0	233034690	T	C
2	rs4521030	0	233035452	A	G
2	rs2678484	0	233036874	T	C
2	rs2853418	0	233047792	T	C
2	rs16829149	0	233047913	T	G
2	rs12616972	0	233048959	C	T
2	rs2853422	0	233049977	A	G
2	rs10201913	0	233054318	C	T
2	rs909431	0	233055109	G	A
2	rs2241755	0	233056891	A	G
2	rs1529874	0	233057832	G	A
2	rs2573226	0	233066905	A	G
2	rs7571362	0	233068727	T	C
2	rs1190462	0	233070511	T	C
2	rs1529872	0	233071675	T	A
2	rs1729229	0	233078029	A	G
2	rs1881496	0	233080599	T	C
2	rs17360319	0	233089850	A	G
2	rs2697800	0	233091660	T	C
2	rs2853444	0	233094473	T	C
2	rs733603	0	233095879	A	G
2	rs3791729	0	233103541	A	G
2	rs3828246	0	233106459	A	G
2	rs6725786	0	233110103	C	G
2	rs2289080	0	233114422	A	G
2	rs2099489	0	233118538	T	C
2	rs1190452	0	233125796	G	A
2	rs3791725	0	233126885	A	G
2	rs1190449	0	233127164	G	T
2	rs1190448	0	233127328	A	G
2	rs3791723	0	233128087	A	G
2	rs1307667	0	233128216	C	T
2	rs16829259	0	233128665	T	C
2	rs1190441	0	233130481	G	A
2	rs1550099	0	233136391	G	A
2	rs3791711	0	233141127	G	A
2	rs1190456	0	233143348	T	C
2	rs7571716	0	233149664	T	C
2	rs2276560	0	233159163	C	T
2	rs10206657	0	233170339	A	G
2	rs6437070	0	233174091	A	G
2	rs7571133	0	233179087	A	G
2	rs7607256	0	233193940	C	A
2	rs12468277	0	233197075	C	T
2	rs7568461	0	233203236	T	C
2	rs4378795	0	233208034	A	G
2	rs4528745	0	233213766	T	C
2	rs6741190	0	233214543	A	G
2	rs10193825	0	233218866	G	A
2	rs17297115	0	233219223	C	T
2	rs2140773	0	233221419	C	A
2	rs13395911	0	233228498	A	T
2	rs12694911	0	233229186	C	T
2	rs12328052	0	233231319	G	A
2	rs12694912	0	233236759	G	A
2	rs12694913	0	233238144	T	G
2	rs867838	0	233238814	T	C
2	rs11550699	0	233245369	G	A
2	rs13009166	0	233245721	A	G
2	rs16829401	0	233246636	T	G
2	rs7286	0	233255229	T	C
2	rs2344567	0	233257056	T	G
2	rs13029336	0	233278179	G	A
2	rs6747645	0	233279277	G	A
2	rs7578385	0	233298911	T	A
2	rs12052869	0	233299795	A	G
2	rs6704763	0	233300731	G	A
2	rs6704768	0	233300745	G	A
2	rs17164	0	233301743	C	T
2	rs13426191	0	233326055	G	T
2	rs7564410	0	233348153	C	T
2	rs283474	0	233362871	G	A
2	rs2289912	0	233367797	A	C
2	rs921055	0	233405581	C	A
2	rs10211596	0	233407659	A	G
2	rs1284	0	233431426	G	A
2	rs2675974	0	233435315	C	T
2	rs778341	0	233437045	A	C
2	rs13420824	0	233439602	T	C
2	rs812383	0	233445376	C	A
2	rs11887345	0	233445399	T	C
2	rs13391541	0	233445487	A	G
2	rs709937	0	233452265	A	G
2	rs2292725	0	233458318	T	C
2	rs2675954	0	233458871	G	C
2	rs6719766	0	233462542	G	A
2	rs748002	0	233465923	A	G
2	rs895432	0	233465941	A	G
2	rs1554218	0	233467128	T	G
2	rs2166440	0	233467399	A	C
2	rs895431	0	233467606	G	C
2	rs2592114	0	233471308	G	C
2	rs4973569	0	233475281	G	A
2	rs7355380	0	233480544	T	C
2	rs778364	0	233486103	T	C
2	rs778362	0	233488430	C	T
2	rs778361	0	233488488	G	A
2	rs778354	0	233493259	G	A
2	rs2004203	0	233498691	A	G
2	rs11685503	0	233501761	G	A
2	rs6437075	0	233507644	A	G
2	rs778347	0	233509600	G	A
2	rs10933416	0	233510782	C	T
2	rs12617953	0	233513689	A	G
2	rs4973578	0	233517488	A	C
2	rs13004808	0	233521000	A	G
2	rs7603678	0	233524159	T	C
2	rs11674126	0	233531210	T	C
2	rs2138580	0	233532360	A	G
2	rs11678851	0	233534191	T	C
2	rs2344968	0	233535031	C	T
2	rs11678345	0	233539081	T	C
2	rs11684260	0	233539238	G	T
2	rs4973588	0	233543219	A	G
2	rs10933421	0	233546272	C	T
2	rs6437079	0	233547418	A	G
2	rs6748986	0	233547483	T	C
2	rs10165217	0	233552070	T	C
2	rs6760133	0	233553749	G	T
2	rs6437083	0	233570835	T	C
2	rs6760560	0	233571234	A	C
2	rs12471240	0	233572871	C	G
2	rs6727341	0	233576922	G	A
2	rs10169752	0	233580293	G	A
2	rs10193545	0	233580344	T	C
2	rs10933424	0	233580652	C	T
2	rs3811589	0	233583960	T	C
2	rs3811588	0	233584219	A	G
2	rs6725244	0	233585309	C	T
2	rs6710482	0	233585465	A	G
2	rs6718480	0	233587310	A	G
2	rs13405304	0	233590737	G	A
2	rs11683293	0	233593719	T	C
2	rs11677455	0	233593739	T	C
2	rs6437086	0	233602051	G	A
2	rs4511711	0	233603910	A	C
2	rs2233381	0	233605345	C	T
2	rs11681712	0	233606661	G	C
2	rs1400349	0	233614048	C	T
2	rs13408428	0	233618930	T	C
2	rs10189749	0	233619695	A	C
2	rs12694922	0	233620999	T	C
2	rs4246649	0	233633735	A	G
2	rs4439944	0	233637020	C	T
2	rs4257390	0	233637754	T	C
2	rs4073363	0	233637789	G	A
2	rs7576582	0	233642374	G	A
2	rs11674347	0	233649632	G	A
2	rs7598195	0	233650943	A	G
2	rs4315512	0	233652554	T	C
2	rs4603757	0	233653564	T	G
2	rs7425956	0	233653809	T	C
2	rs13387054	0	233657499	A	G
2	rs7608422	0	233658976	A	G
2	rs7566856	0	233662184	G	A
2	rs12233023	0	233663213	A	T
2	rs6437088	0	233666934	G	C
2	rs9288683	0	233676013	C	A
2	rs9752615	0	233677687	A	G
2	rs9750891	0	233678133	G	A
2	rs7602833	0	233686469	T	C
2	rs13432536	0	233691085	T	C
2	rs10193128	0	233695966	C	T
2	rs10174028	0	233704673	A	G
2	rs11682728	0	233707497	C	T
2	rs7419666	0	233711603	G	A
2	rs4430948	0	233735948	G	A
2	rs11889446	0	233740362	G	A
2	rs12474023	0	233742351	A	G
2	rs10803668	0	233742397	T	G
2	rs7569837	0	233742470	C	T
2	rs13408647	0	233745250	A	G
2	rs10193017	0	233746895	A	G
2	rs6720896	0	233751323	C	T
2	rs4503982	0	233756768	C	T
2	rs4436949	0	233757131	G	A
2	rs6740918	0	233757774	A	G
2	rs4468807	0	233775693	T	C
2	rs3792117	0	233780076	A	G
2	rs14243	0	233780478	G	A
2	rs13031194	0	233781695	A	G
2	rs4663834	0	233783322	T	G
2	rs13021302	0	233785295	A	G
2	rs11903225	0	233786431	A	G
2	rs7580869	0	233787749	A	G
2	rs7563345	0	233807983	A	G
2	rs13412102	0	233810710	C	T
2	rs6431659	0	233831759	A	G
2	rs6758317	0	233833690	T	C
2	rs2289473	0	233846764	T	C
2	rs2241876	0	233851473	T	G
2	rs7600743	0	233854098	G	A
2	rs3792106	0	233855479	C	T
2	rs13005285	0	233859696	G	T
2	rs11890449	0	233864140	T	C
2	rs6431262	0	233864276	G	T
2	rs6748547	0	233867505	A	G
2	rs1045095	0	233868286	T	C
2	rs1045100	0	233868336	C	T
2	rs11682236	0	233868479	G	A
2	rs6861	0	233868852	T	C
2	rs11886745	0	233875068	A	G
2	rs3792105	0	233886426	C	T
2	rs3792104	0	233886674	T	G
2	rs7608122	0	233897974	C	G
2	rs1000548	0	233900041	C	T
2	rs2304773	0	233900559	T	C
2	rs3792093	0	233909057	C	T
2	rs3828307	0	233909134	A	G
2	rs3828305	0	233911733	G	A
2	rs2241873	0	233912663	G	A
2	rs1046976	0	233920287	C	T
2	rs4663540	0	233924209	A	G
2	rs13035837	0	233931581	T	C
2	rs7422272	0	233933047	C	A
2	rs1441093	0	233937223	A	G
2	rs838718	0	233961389	A	G
2	rs838719	0	233961895	C	T
2	rs7584554	0	233973521	T	G
2	rs13414407	0	233977897	G	A
2	rs838730	0	233979218	T	A
2	rs7422734	0	233980531	T	C
2	rs7572257	0	234002679	T	C
2	rs11689634	0	234002918	C	T
2	rs11892545	0	234003674	A	G
2	rs2242102	0	234011399	G	A
2	rs10208953	0	234021546	A	G
2	rs2242100	0	234023025	C	T
2	rs3820744	0	234026287	C	T
2	rs2034761	0	234029165	G	T
2	rs6718771	0	234030236	G	A
2	rs3754595	0	234035164	G	A
2	rs9752946	0	234036090	A	G
2	rs6741894	0	234036305	A	G
2	rs2971855	0	234038276	A	G
2	rs2971869	0	234045727	T	G
2	rs745155	0	234051542	G	T
2	rs11683101	0	234063464	C	T
2	rs2124045	0	234065106	A	C
2	rs768811	0	234069652	G	A
2	rs6704644	0	234071394	T	G
2	rs1097930	0	234080540	C	T
2	rs7583771	0	234086493	A	C
2	rs2603545	0	234089790	T	C
2	rs6738048	0	234095657	A	G
2	rs4047189	0	234107688	T	G
2	rs1545525	0	234114201	T	C
2	rs1901812	0	234115561	T	C
2	rs11686188	0	234116369	A	G
2	rs6756068	0	234120637	A	G
2	rs13385018	0	234120995	T	C
2	rs12472244	0	234131582	G	A
2	rs6720619	0	234132887	C	A
2	rs13387539	0	234139989	A	G
2	rs13389374	0	234145315	T	G
2	rs4129945	0	234157787	G	A
2	rs955938	0	234158398	A	G
2	rs17864662	0	234161273	T	C
2	rs17862836	0	234179502	C	A
2	rs2741023	0	234181453	A	G
2	rs17868303	0	234181821	T	C
2	rs2741027	0	234182750	A	G
2	rs28968517	0	234184766	G	T
2	rs1126792	0	234191419	A	T
2	rs13394704	0	234202186	T	G
2	rs17864675	0	234203230	A	C
2	rs1823803	0	234203850	C	T
2	rs17854828	0	234210600	T	C
2	rs17862847	0	234213750	A	T
2	rs12995772	0	234221481	A	C
2	rs13431913	0	234222951	A	G
2	rs1817154	0	234225330	C	A
2	rs11893247	0	234229993	G	T
2	rs7571337	0	234231157	T	C
2	rs7608713	0	234231790	A	G
2	rs1113193	0	234233876	A	G
2	rs6706988	0	234238362	G	A
2	rs17863773	0	234238635	C	T
2	rs6731242	0	234243432	G	T
2	rs10176426	0	234244654	T	C
2	rs2741049	0	234246573	T	C
2	rs2602376	0	234246790	T	C
2	rs12053462	0	234252378	G	A
2	rs7579530	0	234253324	G	A
2	rs17864689	0	234258973	T	G
2	rs6754100	0	234260953	A	C
2	rs1105880	0	234266704	G	A
2	rs2070959	0	234266930	G	A
2	rs6725478	0	234280139	T	C
2	rs4233633	0	234284676	C	G
2	rs2013021	0	234285825	T	C
2	rs6744284	0	234290036	T	C
2	rs904855	0	234293315	C	G
2	rs4294999	0	234300206	A	G
2	rs28898617	0	234302528	G	A
2	rs28898619	0	234302853	A	G
2	rs11891311	0	234304049	A	G
2	rs17862875	0	234314041	A	G
2	rs17868338	0	234314404	T	C
2	rs17863795	0	234316108	C	T
2	rs13426130	0	234318677	T	C
2	rs4663968	0	234319883	C	T
2	rs12466997	0	234321256	C	T
2	rs7604115	0	234322855	T	C
2	rs7556676	0	234322989	G	A
2	rs1054804	0	234327784	T	C
2	rs13403585	0	234329383	G	T
2	rs13403884	0	234329641	G	T
2	rs11568318	0	234330237	A	C
2	rs3755319	0	234332321	A	C
2	rs2003569	0	234332676	A	G
2	rs6723506	0	234332764	G	A
2	rs887829	0	234333309	T	C
2	rs4148323	0	234333883	A	G
2	rs17868342	0	234338255	A	C
2	rs4148327	0	234340565	C	T
2	rs12471326	0	234341197	C	T
2	rs10445705	0	234341526	A	G
2	rs4148328	0	234342398	T	C
2	rs12474441	0	234343407	G	T
2	rs10929303	0	234346155	T	C
2	rs4148329	0	234346801	C	T
2	rs17862881	0	234346819	G	A
2	rs1500482	0	234347777	C	T
2	rs4663972	0	234348631	C	T
2	rs7578153	0	234350896	T	C
2	rs10203853	0	234352157	T	A
2	rs10209214	0	234352322	C	T
2	rs4663335	0	234353829	A	G
2	rs7596785	0	234358916	T	C
2	rs17862886	0	234362755	A	G
2	rs10207194	0	234365124	A	C
2	rs12622156	0	234366425	A	G
2	rs11890704	0	234368406	C	T
2	rs2361503	0	234369057	A	G
2	rs11563248	0	234369234	T	G
2	rs1076454	0	234369346	T	C
2	rs741160	0	234370128	G	A
2	rs741159	0	234370906	A	G
2	rs2110297	0	234370955	T	C
2	rs9808308	0	234372660	G	A
2	rs13013882	0	234373167	G	A
2	rs1500474	0	234374279	T	C
2	rs6725300	0	234378751	G	A
2	rs6725563	0	234378966	G	A
2	rs1500473	0	234379745	G	A
2	rs10203123	0	234381566	A	C
2	rs10929307	0	234381978	A	G
2	rs7585768	0	234383033	T	C
2	rs6731478	0	234384443	C	T
2	rs17862893	0	234384623	A	G
2	rs7577137	0	234386026	A	C
2	rs7569824	0	234386513	T	G
2	rs11563238	0	234387865	A	G
2	rs1580834	0	234388787	G	A
2	rs13001408	0	234388964	A	G
2	rs726016	0	234390241	T	C
2	rs11563102	0	234392149	A	C
2	rs6754859	0	234392725	T	C
2	rs17868360	0	234394634	A	G
2	rs6734083	0	234395546	A	G
2	rs7603146	0	234396622	A	G
2	rs7564261	0	234402111	A	C
2	rs502059	0	234402914	A	G
2	rs2361506	0	234404079	T	G
2	rs11563074	0	234404800	G	A
2	rs879665	0	234404875	A	G
2	rs879664	0	234404896	A	G
2	rs11562980	0	234405014	C	T
2	rs7564111	0	234405088	C	T
2	rs10185631	0	234405229	G	T
2	rs11563233	0	234407760	A	T
2	rs13413093	0	234408632	G	A
2	rs213551	0	234410128	G	A
2	rs213553	0	234410714	A	C
2	rs213554	0	234412006	G	A
2	rs177255	0	234412153	C	T
2	rs213555	0	234413890	C	T
2	rs3771333	0	234414461	G	T
2	rs3806588	0	234415628	T	C
2	rs7583713	0	234417377	C	T
2	rs169925	0	234417747	G	A
2	rs11563068	0	234417878	A	G
2	rs2302156	0	234419012	T	C
2	rs566529	0	234421550	T	G
2	rs685139	0	234423278	C	T
2	rs654279	0	234425521	T	C
2	rs554699	0	234426094	G	A
2	rs580045	0	234426554	T	C
2	rs2302154	0	234427876	C	T
2	rs887062	0	234429236	C	T
2	rs887061	0	234429357	A	T
2	rs689101	0	234430305	A	G
2	rs657658	0	234432742	C	T
2	rs11563229	0	234433734	A	G
2	rs6431643	0	234438439	G	A
2	rs13384181	0	234440085	A	G
2	rs213544	0	234440414	T	G
2	rs4396713	0	234451179	A	G
2	rs2361515	0	234455837	C	T
2	rs17862913	0	234458141	T	G
2	rs11563065	0	234461124	T	C
2	rs2190950	0	234461186	T	A
2	rs4663979	0	234468171	A	C
2	rs11563064	0	234468291	T	C
2	rs6745386	0	234468989	G	A
2	rs765900	0	234471572	A	G
2	rs7559242	0	234474695	G	A
2	rs2215171	0	234476998	G	C
2	rs2108807	0	234482400	A	G
2	rs7577262	0	234483608	A	G
2	rs9789675	0	234490298	A	G
2	rs17862920	0	234492734	T	C
2	rs17862921	0	234493859	G	T
2	rs1003757	0	234494608	A	G
2	rs4663985	0	234499104	C	G
2	rs758277	0	234502476	T	C
2	rs7562952	0	234505096	C	T
2	rs7564831	0	234507389	T	C
2	rs10490012	0	234508233	T	C
2	rs7595960	0	234513537	A	T
2	rs12992084	0	234520093	C	T
2	rs11563217	0	234523540	A	G
2	rs10490013	0	234527976	A	G
2	rs10519360	0	234528437	G	A
2	rs10929320	0	234533124	T	C
2	rs11563212	0	234534097	C	T
2	rs10929321	0	234536082	G	A
2	rs10490016	0	234539878	C	T
2	rs12185625	0	234540172	G	A
2	rs13401339	0	234540776	G	A
2	rs12995095	0	234541110	A	G
2	rs6709823	0	234541494	T	C
2	rs10929324	0	234543409	C	T
2	rs1548690	0	234543513	C	T
2	rs7605850	0	234544592	T	C
2	rs6719311	0	234548119	A	G
2	rs13414162	0	234548683	T	C
2	rs11685673	0	234549769	A	C
2	rs10803667	0	234550592	T	C
2	rs17864755	0	234551102	G	T
2	rs13421820	0	234551169	C	T
2	rs6717651	0	234551431	G	A
2	rs17864757	0	234552267	A	G
2	rs10207672	0	234552900	C	T
2	rs4663992	0	234553916	T	G
2	rs4663993	0	234555532	C	T
2	rs1016062	0	234559632	A	G
2	rs17864768	0	234562457	T	C
2	rs12465950	0	234564181	T	C
2	rs17864759	0	234564951	T	G
2	rs11563056	0	234565909	G	T
2	rs13034437	0	234566353	T	C
2	rs11563209	0	234566440	G	A
2	rs11563208	0	234569817	T	C
2	rs11563207	0	234570277	A	C
2	rs2362295	0	234571265	C	T
2	rs6746331	0	234574538	A	G
2	rs17869068	0	234575181	C	T
2	rs11682848	0	234575667	C	T
2	rs7560562	0	234576954	C	T
2	rs740550	0	234579946	C	G
2	rs6734618	0	234581570	A	G
2	rs17864777	0	234583857	G	T
2	rs17865678	0	234584053	A	G
2	rs17865679	0	234584327	C	T
2	rs11562973	0	234588973	G	T
2	rs1987842	0	234593256	A	G
2	rs10084247	0	234593845	G	A
2	rs17866593	0	234595050	A	G
2	rs17865685	0	234595658	T	C
2	rs585300	0	234596996	T	C
2	rs676546	0	234598369	C	T
2	rs663924	0	234598925	G	A
2	rs10929332	0	234602821	C	T
2	rs680841	0	234603003	A	G
2	rs7594792	0	234604319	A	G
2	rs11684379	0	234607275	G	A
2	rs11677901	0	234607462	A	G
2	rs10190663	0	234608331	A	G
2	rs634930	0	234608720	C	T
2	rs624460	0	234608767	G	A
2	rs4664004	0	234609844	G	A
2	rs10200368	0	234610523	C	T
2	rs596463	0	234617058	G	T
2	rs634613	0	234619358	G	A
2	rs2215375	0	234621867	T	C
2	rs1507519	0	234625942	C	T
2	rs10208022	0	234625979	T	C
2	rs617970	0	234627728	T	G
2	rs13013285	0	234630668	T	C
2	rs689395	0	234632725	C	T
2	rs11562947	0	234633253	C	T
2	rs13424116	0	234634517	T	C
2	rs9636246	0	234635244	C	T
2	rs4663351	0	234642717	G	A
2	rs250977	0	234643102	A	G
2	rs7557035	0	234644611	G	A
2	rs1995697	0	234647636	A	G
2	rs13017720	0	234649497	A	G
2	rs6719734	0	234649550	T	C
2	rs250967	0	234651131	T	A
2	rs250963	0	234655448	A	C
2	rs250962	0	234656075	T	C
2	rs250960	0	234656389	G	T
2	rs250958	0	234657651	C	T
2	rs250956	0	234658302	A	G
2	rs250944	0	234661957	A	G
2	rs250942	0	234662840	T	C
2	rs250939	0	234665268	A	G
2	rs7596214	0	234665890	G	A
2	rs250938	0	234667561	A	G
2	rs250936	0	234670478	A	G
2	rs2271153	0	234671631	A	G
2	rs250933	0	234672230	A	G
2	rs12992045	0	234672910	G	T
2	rs250928	0	234673620	A	G
2	rs250927	0	234674529	C	T
2	rs13384101	0	234675942	A	G
2	rs13395103	0	234679154	T	G
2	rs6431656	0	234681372	A	G
2	rs250915	0	234683013	T	G
2	rs6731887	0	234685719	G	T
2	rs250905	0	234694831	A	G
2	rs250892	0	234700459	C	A
2	rs6710850	0	234701209	T	A
2	rs1860700	0	234704294	A	G
2	rs16850470	0	234706841	G	A
2	rs10490020	0	234707344	T	C
2	rs16850482	0	234711794	A	T
2	rs16850487	0	234713149	T	G
2	rs16850490	0	234713192	T	C
2	rs16850525	0	234720072	G	A
2	rs16850562	0	234728141	G	T
2	rs7568382	0	234731493	C	T
2	rs10929014	0	234738423	T	C
2	rs6431234	0	234744362	C	G
2	rs6723008	0	234744596	A	G
2	rs17582501	0	234758888	G	C
2	rs12618611	0	234763208	T	C
2	rs973368	0	234764108	T	C
2	rs4663357	0	234769706	C	G
2	rs7586965	0	234769991	T	G
2	rs6708323	0	234774918	T	C
2	rs1029890	0	234791230	C	A
2	rs7421360	0	234794205	G	A
2	rs1878973	0	234796682	G	A
2	rs1356660	0	234797651	T	C
2	rs13427623	0	234803201	T	G
2	rs7604063	0	234809721	A	G
2	rs11887173	0	234813138	G	A
2	rs7368976	0	234821858	A	G
2	rs2176651	0	234823480	G	A
2	rs1519186	0	234831465	G	A
2	rs1878971	0	234831500	T	C
2	rs7571530	0	234832417	T	C
2	rs13032080	0	234834105	C	T
2	rs1464268	0	234835436	C	A
2	rs4663367	0	234837619	T	C
2	rs4663370	0	234846639	C	T
2	rs1467235	0	234852123	G	A
2	rs10177298	0	234853859	C	T
2	rs6754463	0	234855175	A	G
2	rs2049026	0	234857458	A	G
2	rs7587925	0	234858015	T	C
2	rs4258786	0	234858985	A	G
2	rs6716674	0	234859522	C	G
2	rs4663124	0	234860638	A	C
2	rs4663126	0	234866388	T	G
2	rs7575512	0	234875032	C	T
2	rs7575596	0	234875274	G	A
2	rs6733065	0	234876795	T	C
2	rs6715295	0	234876876	T	C
2	rs1401500	0	234879035	T	C
2	rs13001243	0	234879387	A	G
2	rs4663128	0	234881472	G	T
2	rs11886494	0	234882650	G	A
2	rs7592912	0	234884243	T	C
2	rs10209413	0	234884275	C	T
2	rs4663389	0	234895128	C	G
2	rs1714950	0	234899831	C	T
2	rs6742394	0	234906540	A	G
2	rs772783	0	234906700	A	G
2	rs772781	0	234906882	C	T
2	rs9917381	0	234913480	T	C
2	rs1401504	0	234927601	A	G
2	rs12478067	0	234943865	T	G
2	rs7589325	0	234948997	C	T
2	rs975419	0	234951017	A	G
2	rs4663130	0	234957305	A	C
2	rs7586994	0	234958230	T	C
2	rs7562711	0	234958596	C	G
2	rs10754938	0	234967920	C	T
2	rs4663132	0	234970071	C	T
2	rs2885956	0	234972277	A	G
2	rs4663401	0	234975478	A	T
2	rs11886562	0	234980152	A	G
2	rs3900638	0	234985938	T	C
2	rs10181734	0	234990785	T	A
2	rs6713036	0	234991291	T	C
2	rs4322826	0	234996170	A	C
2	rs3115356	0	235000194	T	C
2	rs11691744	0	235000211	A	G
2	rs1509084	0	235000905	C	T
2	rs11686781	0	235003270	T	C
2	rs11686937	0	235003683	T	C
2	rs9646711	0	235004679	G	A
2	rs10199789	0	235006800	C	T
2	rs12478317	0	235013703	C	G
2	rs4663414	0	235016927	T	G
2	rs10210757	0	235019803	C	T
2	rs7592243	0	235024456	C	T
2	rs1876715	0	235029590	T	C
2	rs6742249	0	235034399	A	C
2	rs11892223	0	235037393	G	A
2	rs6705943	0	235040094	G	C
2	rs6736336	0	235043470	A	G
2	rs7584396	0	235048006	C	T
2	rs6740621	0	235053489	T	C
2	rs7594052	0	235055573	G	T
2	rs2363990	0	235061556	G	T
2	rs13407074	0	235065468	T	G
2	rs3115360	0	235065759	G	A
2	rs10194289	0	235067395	T	G
2	rs3935670	0	235076947	A	G
2	rs3935712	0	235077315	A	G
2	rs6744643	0	235078100	G	C
2	rs7424620	0	235081722	A	G
2	rs7425172	0	235091886	C	T
2	rs13430387	0	235095078	G	C
2	rs10198430	0	235099264	A	G
2	rs12472396	0	235100179	C	A
2	rs10754939	0	235100684	G	A
2	rs940951	0	235107339	C	A
2	rs12692144	0	235113328	A	G
2	rs1880746	0	235121423	A	G
2	rs1880747	0	235122864	A	G
2	rs10803621	0	235123494	C	A
2	rs13027769	0	235128251	G	A
2	rs13006968	0	235128772	A	G
2	rs11685523	0	235128785	T	C
2	rs12469734	0	235134288	A	G
2	rs11689049	0	235138846	C	G
2	rs10200173	0	235139639	A	G
2	rs2386499	0	235142625	T	C
2	rs1405129	0	235144082	A	G
2	rs4663436	0	235144304	G	A
2	rs6731361	0	235144932	A	G
2	rs10194041	0	235145302	G	T
2	rs9287578	0	235145468	C	A
2	rs10191788	0	235145530	G	A
2	rs6738554	0	235146304	A	G
2	rs4663148	0	235146722	T	C
2	rs9653208	0	235149114	C	T
2	rs10193458	0	235150063	T	C
2	rs11678113	0	235153592	C	T
2	rs11681934	0	235153636	G	C
2	rs950834	0	235157238	G	T
2	rs6749297	0	235157910	A	C
2	rs13035090	0	235160468	A	G
2	rs955781	0	235161323	A	G
2	rs1405134	0	235165740	G	A
2	rs716085	0	235165861	G	T
2	rs940947	0	235167084	A	G
2	rs7574120	0	235167546	T	G
2	rs7574244	0	235167662	G	A
2	rs4663447	0	235168795	T	C
2	rs11899787	0	235169921	G	T
2	rs13013073	0	235170163	C	G
2	rs11892497	0	235171999	T	C
2	rs1464962	0	235172985	C	T
2	rs7561154	0	235183476	A	G
2	rs1880742	0	235187293	C	A
2	rs6711637	0	235192238	T	C
2	rs10176169	0	235195837	A	G
2	rs4467334	0	235196007	G	C
2	rs11681954	0	235196906	G	T
2	rs12692146	0	235199962	G	T
2	rs4257436	0	235206229	G	T
2	rs11888431	0	235224239	T	C
2	rs884063	0	235235347	C	T
2	rs4663468	0	235239825	T	C
2	rs4494815	0	235242298	A	G
2	rs1526111	0	235244466	C	T
2	rs940954	0	235250318	T	G
2	rs4663469	0	235251390	T	A
2	rs12622546	0	235253615	T	C
2	rs2119659	0	235258212	T	C
2	rs3915186	0	235264234	T	C
2	rs4663477	0	235265950	C	G
2	rs715772	0	235266904	T	G
2	rs1358070	0	235268338	C	G
2	rs4663479	0	235269150	C	T
2	rs13410622	0	235269610	C	T
2	rs12478541	0	235272631	T	G
2	rs4233612	0	235274352	T	C
2	rs7606512	0	235274413	T	C
2	rs11884439	0	235282448	C	A
2	rs7575015	0	235285507	A	C
2	rs1441615	0	235287171	A	C
2	rs13386020	0	235287314	C	T
2	rs7607157	0	235290326	G	A
2	rs4663164	0	235290966	C	A
2	rs4663165	0	235291055	C	G
2	rs10929053	0	235291826	C	T
2	rs1822178	0	235297032	G	A
2	rs2380262	0	235297738	G	A
2	rs7603643	0	235298407	G	C
2	rs6730767	0	235299745	A	G
2	rs6720416	0	235305635	G	A
2	rs4474836	0	235307708	C	T
2	rs10167723	0	235309937	A	G
2	rs7557724	0	235321017	C	T
2	rs2380247	0	235323748	A	G
2	rs7588886	0	235324641	T	C
2	rs7602446	0	235324652	T	A
2	rs4663495	0	235333956	T	C
2	rs11674223	0	235336993	T	C
2	rs4614878	0	235338203	C	T
2	rs7602550	0	235338278	T	C
2	rs13403720	0	235347880	T	C
2	rs7584104	0	235348627	T	C
2	rs1530267	0	235356434	T	C
2	rs1372295	0	235357214	A	G
2	rs6731552	0	235357387	T	C
2	rs7605821	0	235359967	T	C
2	rs9653213	0	235363113	T	C
2	rs6757665	0	235365840	G	A
2	rs10168688	0	235367898	A	C
2	rs4663507	0	235368811	T	C
2	rs6705531	0	235370699	T	C
2	rs10201498	0	235370868	A	G
2	rs7586559	0	235371354	G	A
2	rs4233616	0	235374006	T	A
2	rs4487050	0	235374311	C	T
2	rs4500898	0	235374544	A	G
2	rs13033621	0	235375252	C	A
2	rs10929056	0	235378752	A	C
2	rs920574	0	235382500	C	T
2	rs4663509	0	235382533	A	G
2	rs7570140	0	235384614	C	T
2	rs12052321	0	235388432	T	A
2	rs4663510	0	235391921	A	C
2	rs2014366	0	235393894	A	G
2	rs11681769	0	235395144	A	G
2	rs12052521	0	235399471	G	C
2	rs7586552	0	235401425	A	G
2	rs733705	0	235407299	C	G
2	rs894183	0	235407587	G	C
2	rs2380246	0	235407851	G	A
2	rs6731451	0	235408703	G	A
2	rs10929063	0	235409136	G	A
2	rs972513	0	235409731	T	C
2	rs972514	0	235409837	C	T
2	rs968976	0	235414720	C	T
2	rs12994993	0	235415457	A	G
2	rs6750155	0	235418615	G	A
2	rs2840029	0	235423267	C	G
2	rs1946949	0	235425331	T	C
2	rs7585293	0	235433921	C	T
2	rs1529413	0	235439780	G	A
2	rs1863815	0	235444001	G	C
2	rs4663515	0	235449384	G	A
2	rs6431307	0	235455434	A	C
2	rs10202685	0	235459098	C	T
2	rs4663517	0	235459834	G	A
2	rs11685757	0	235471251	G	A
2	rs6431311	0	235472950	A	G
2	rs11684741	0	235474254	T	C
2	rs10204898	0	235480340	G	A
2	rs10198508	0	235487284	T	C
2	rs4663523	0	235499712	T	C
2	rs12619876	0	235502370	G	A
2	rs6431324	0	235504759	C	T
2	rs6717353	0	235505008	C	T
2	rs2379187	0	235522049	C	T
2	rs12476919	0	235524479	T	C
2	rs4429425	0	235532124	A	G
2	rs10175573	0	235536958	A	G
2	rs12329106	0	235543906	C	T
2	rs6754925	0	235544446	T	C
2	rs6720830	0	235555467	T	C
2	rs10209162	0	235556711	G	T
2	rs4663533	0	235557944	G	A
2	rs4663175	0	235558721	G	T
2	rs10176321	0	235561801	C	A
2	rs729866	0	235564098	G	A
2	rs10929076	0	235570584	A	G
2	rs6725062	0	235577965	G	A
2	rs4341884	0	235583243	G	T
2	rs11690481	0	235584852	G	A
2	rs9287583	0	235588696	A	G
2	rs12471688	0	235597320	A	G
2	rs2195195	0	235603429	C	T
2	rs11898961	0	235603715	G	A
2	rs10190447	0	235606276	G	A
2	rs6431333	0	235612032	A	T
2	rs3731644	0	235614616	C	T
2	rs3731646	0	235614741	A	G
2	rs6732663	0	235618304	T	C
2	rs4663538	0	235618578	A	G
2	rs1559986	0	235622396	C	T
2	rs13423979	0	235624661	G	C
2	rs10203697	0	235624993	T	C
2	rs4505466	0	235625563	C	T
2	rs10174126	0	235625632	T	C
2	rs6754815	0	235625850	G	A
2	rs4318343	0	235629826	T	C
2	rs4334446	0	235630142	T	C
2	rs4528714	0	235634254	T	G
2	rs4233617	0	235636892	T	G
2	rs6743210	0	235636956	C	T
2	rs10177149	0	235637067	T	G
2	rs12464884	0	235638853	C	T
2	rs4411647	0	235640449	T	C
2	rs7573787	0	235641304	T	G
2	rs13405615	0	235645362	G	A
2	rs3922660	0	235648541	G	T
2	rs11684611	0	235649658	A	C
2	rs11689555	0	235653029	T	C
2	rs10439220	0	235653271	C	T
2	rs12692159	0	235655059	A	C
2	rs10929094	0	235656193	G	T
2	rs13413269	0	235656487	T	C
2	rs4663543	0	235656595	A	G
2	rs10172863	0	235657973	G	A
2	rs11883732	0	235658672	G	A
2	rs7588391	0	235665894	A	C
2	rs7561280	0	235666086	A	G
2	rs7568837	0	235668152	A	G
2	rs10190780	0	235671653	G	A
2	rs6710014	0	235672774	T	C
2	rs4277473	0	235675961	G	A
2	rs6704646	0	235676775	T	C
2	rs6750398	0	235683421	C	T
2	rs4340455	0	235688109	T	C
2	rs4663548	0	235694468	A	G
2	rs11680191	0	235694828	A	G
2	rs10174053	0	235696683	G	A
2	rs10929097	0	235697706	G	A
2	rs11682474	0	235698623	A	T
2	rs12692160	0	235700030	A	G
2	rs6741246	0	235703428	G	A
2	rs3922490	0	235704608	G	T
2	rs4663185	0	235704894	A	G
2	rs3924248	0	235705045	C	A
2	rs4536605	0	235705674	C	T
2	rs10199636	0	235709607	C	A
2	rs4355064	0	235709716	T	C
2	rs3936232	0	235710042	C	T
2	rs6716118	0	235715130	C	T
2	rs3922748	0	235717568	T	C
2	rs6746244	0	235718625	G	A
2	rs7599082	0	235719828	G	A
2	rs7605399	0	235720650	T	C
2	rs7589613	0	235721211	C	T
2	rs11896021	0	235729256	A	G
2	rs12473684	0	235729771	A	G
2	rs7579342	0	235730592	G	A
2	rs3924658	0	235732834	G	A
2	rs7594585	0	235740495	C	T
2	rs12464740	0	235744582	A	G
2	rs6741321	0	235745148	C	T
2	rs13423150	0	235747416	A	C
2	rs10185563	0	235750083	G	A
2	rs10221738	0	235750171	A	G
2	rs11694685	0	235754875	T	C
2	rs4332874	0	235755562	T	C
2	rs6744631	0	235762478	A	G
2	rs6717706	0	235762976	T	C
2	rs6748417	0	235763272	A	G
2	rs4663552	0	235765354	T	C
2	rs6724006	0	235769600	G	C
2	rs10929105	0	235769721	T	C
2	rs11695082	0	235771036	A	G
2	rs6414036	0	235773187	A	G
2	rs6414037	0	235773273	G	T
2	rs13428867	0	235775072	C	T
2	rs6727347	0	235775919	A	C
2	rs6739204	0	235778792	C	T
2	rs891717	0	235779350	T	C
2	rs4663555	0	235780424	G	A
2	rs1545000	0	235784201	T	C
2	rs737710	0	235786680	G	C
2	rs1367878	0	235797955	A	G
2	rs11675096	0	235801351	A	T
2	rs9989782	0	235809889	T	C
2	rs9287587	0	235811531	C	T
2	rs11687316	0	235820844	G	A
2	rs12052405	0	235832375	G	T
2	rs12052330	0	235832565	G	A
2	rs7568030	0	235834415	A	G
2	rs7586167	0	235838664	T	G
2	rs4663189	0	235839330	A	C
2	rs4663191	0	235839497	A	G
2	rs1541888	0	235840151	G	A
2	rs13416125	0	235840612	A	C
2	rs1431794	0	235843894	A	G
2	rs10929115	0	235844500	C	A
2	rs11902474	0	235844824	T	C
2	rs4359590	0	235854958	A	G
2	rs13016335	0	235856057	C	T
2	rs4663563	0	235858936	T	C
2	rs4663564	0	235862546	C	T
2	rs13422090	0	235862627	C	T
2	rs10929123	0	235864795	T	G
2	rs6724105	0	235865429	G	T
2	rs11901273	0	235868486	T	G
2	rs4561612	0	235870378	C	T
2	rs7340415	0	235871442	T	C
2	rs6738685	0	235873424	T	C
2	rs13019316	0	235874657	G	A
2	rs1367876	0	235876743	G	A
2	rs2316019	0	235877187	A	G
2	rs4663570	0	235877776	G	A
2	rs7603597	0	235878685	T	C
2	rs2163567	0	235883285	C	T
2	rs2116399	0	235883590	C	T
2	rs2163566	0	235892882	A	G
2	rs1864713	0	235893309	C	T
2	rs10803637	0	235900938	C	T
2	rs10929125	0	235906462	T	C
2	rs4381737	0	235907005	A	G
2	rs6730368	0	235907176	T	C
2	rs2217538	0	235909015	T	C
2	rs10211333	0	235910544	T	C
2	rs4444469	0	235912855	T	C
2	rs6728599	0	235913679	G	A
2	rs4663195	0	235915323	A	G
2	rs12692166	0	235923188	T	C
2	rs11680844	0	235926263	T	C
2	rs7369077	0	235927973	C	T
2	rs13428584	0	235930278	G	A
2	rs6756872	0	235933873	T	C
2	rs2090418	0	235937506	T	C
2	rs2138647	0	235939444	A	G
2	rs6749603	0	235939879	A	G
2	rs1878393	0	235941179	A	G
2	rs938678	0	235944272	T	C
2	rs10803639	0	235947651	A	G
2	rs7590119	0	235949953	T	C
2	rs10190128	0	235952005	A	G
2	rs12104757	0	235954712	G	T
2	rs11683306	0	235958884	G	A
2	rs6728696	0	235961859	C	T
2	rs10929129	0	235962345	T	G
2	rs11894767	0	235963698	T	C
2	rs10201495	0	235966114	G	A
2	rs6739729	0	235976232	G	T
2	rs6431373	0	235985349	T	C
2	rs7587296	0	235991461	A	G
2	rs12986427	0	235993419	A	G
2	rs7566820	0	235994580	G	A
2	rs11691754	0	236004806	C	A
2	rs12987179	0	236006953	C	T
2	rs6726521	0	236019083	A	G
2	rs6730275	0	236019785	G	A
2	rs7591598	0	236023053	A	G
2	rs7355273	0	236026477	C	T
2	rs7578014	0	236027584	A	G
2	rs12474898	0	236032106	T	C
2	rs7583095	0	236032641	T	C
2	rs10929133	0	236034458	A	C
2	rs10221771	0	236034695	C	T
2	rs4663588	0	236042298	A	G
2	rs1554230	0	236046092	T	A
2	rs11695046	0	236050491	T	C
2	rs9287592	0	236051221	A	G
2	rs1464158	0	236058880	T	C
2	rs4663596	0	236065943	A	G
2	rs34568733	0	236066213	T	C
2	rs3806500	0	236066481	T	C
2	rs11675343	0	236072600	C	T
2	rs747268	0	236081699	T	C
2	rs938677	0	236086553	A	C
2	rs6720369	0	236087315	C	G
2	rs11688198	0	236096869	C	T
2	rs2316436	0	236100313	G	A
2	rs6745429	0	236101294	C	T
2	rs6754331	0	236106329	A	G
2	rs7600733	0	236108300	C	T
2	rs7569111	0	236112093	G	T
2	rs2316876	0	236120079	G	A
2	rs13421279	0	236120581	C	G
2	rs1865947	0	236130793	G	A
2	rs12692173	0	236135601	A	C
2	rs11898109	0	236141929	T	C
2	rs4997473	0	236146359	C	T
2	rs1865950	0	236149861	T	G
2	rs7562244	0	236158901	G	A
2	rs6722955	0	236161836	A	G
2	rs9967875	0	236167740	T	G
2	rs13412504	0	236170509	T	C
2	rs13425802	0	236179564	A	C
2	rs7564374	0	236181219	G	A
2	rs6740833	0	236185677	T	C
2	rs7571440	0	236196000	C	T
2	rs7580873	0	236196122	A	G
2	rs13426366	0	236197625	A	G
2	rs6739965	0	236206277	T	A
2	rs10177178	0	236208450	A	G
2	rs10194516	0	236214148	C	G
2	rs6751287	0	236214659	A	G
2	rs6707398	0	236215035	G	A
2	rs12991774	0	236217910	A	C
2	rs4257349	0	236221401	A	G
2	rs12474016	0	236224969	G	A
2	rs2316913	0	236228020	T	C
2	rs2873308	0	236231085	G	A
2	rs6712672	0	236235031	G	A
2	rs10929144	0	236240089	G	A
2	rs6431397	0	236242100	G	A
2	rs6750322	0	236254716	G	A
2	rs12992033	0	236270521	A	G
2	rs1881191	0	236272663	A	G
2	rs6732802	0	236278678	T	C
2	rs10211205	0	236282205	T	C
2	rs10190094	0	236282965	A	G
2	rs3820779	0	236283164	T	C
2	rs1568069	0	236283381	G	T
2	rs3768969	0	236284124	C	T
2	rs2675124	0	236295779	A	G
2	rs1631149	0	236300113	A	C
2	rs13424533	0	236300763	G	A
2	rs7579748	0	236302674	T	C
2	rs1018313	0	236309754	C	G
2	rs3738996	0	236320265	A	G
2	rs1710828	0	236321995	A	G
2	rs6731935	0	236329403	G	A
2	rs2675136	0	236337830	T	C
2	rs2696392	0	236342087	G	C
2	rs3106791	0	236345695	T	C
2	rs10169298	0	236354390	G	T
2	rs11685098	0	236365861	T	C
2	rs6760477	0	236373862	A	G
2	rs7565206	0	236381740	T	G
2	rs12616076	0	236384041	A	G
2	rs967373	0	236387735	G	A
2	rs952608	0	236396363	C	T
2	rs13391170	0	236402662	C	G
2	rs3795893	0	236404409	G	C
2	rs4625852	0	236427590	A	G
2	rs10208161	0	236431385	T	C
2	rs10169296	0	236431564	G	A
2	rs6709782	0	236434814	G	A
2	rs10929149	0	236436146	T	C
2	rs6741609	0	236442364	A	G
2	rs12474196	0	236442622	T	C
2	rs3820776	0	236445196	G	A
2	rs10929151	0	236459903	G	T
2	rs11688841	0	236460540	A	G
2	rs4663627	0	236461287	T	C
2	rs11688131	0	236462625	G	T
2	rs4663629	0	236466611	A	G
2	rs4233624	0	236467474	G	A
2	rs4663631	0	236468933	A	G
2	rs9653218	0	236477148	T	C
2	rs6757412	0	236478306	G	T
2	rs1962550	0	236487308	G	C
2	rs7576871	0	236493505	A	C
2	rs6722180	0	236498097	G	A
2	rs10182604	0	236498554	T	C
2	rs1962299	0	236498899	G	A
2	rs7583139	0	236500396	G	A
2	rs10211191	0	236503077	C	T
2	rs6431413	0	236508987	G	T
2	rs1962443	0	236514979	C	A
2	rs11898880	0	236523657	T	C
2	rs6431414	0	236526878	A	G
2	rs4261675	0	236528796	A	C
2	rs2317006	0	236532544	G	A
2	rs6431415	0	236536844	G	A
2	rs10165512	0	236549365	A	G
2	rs1453117	0	236561260	G	A
2	rs2317299	0	236567832	T	C
2	rs1530940	0	236570047	A	C
2	rs1377377	0	236579984	C	T
2	rs10183525	0	236582042	A	G
2	rs2123512	0	236585470	C	T
2	rs2317303	0	236586441	A	G
2	rs9636243	0	236589998	G	A
2	rs11692136	0	236601116	T	C
2	rs10929160	0	236601492	T	A
2	rs6758225	0	236604151	G	A
2	rs2123508	0	236609599	A	G
2	rs13024834	0	236611291	A	G
2	rs6431421	0	236613858	G	A
2	rs6739594	0	236616721	C	T
2	rs3768953	0	236617333	A	G
2	rs2077712	0	236617555	A	G
2	rs13398226	0	236622836	T	C
2	rs7587505	0	236623427	G	A
2	rs3754654	0	236626438	A	G
2	rs2084934	0	236632589	G	A
2	rs6749870	0	236634949	C	T
2	rs3768945	0	236637374	A	G
2	rs1551250	0	236657778	A	G
2	rs3768935	0	236658735	T	C
2	rs3768933	0	236659953	A	G
2	rs6431424	0	236672911	A	G
2	rs4663638	0	236675351	G	T
2	rs7557498	0	236683995	G	A
2	rs3768923	0	236687871	T	G
2	rs3768921	0	236692332	A	G
2	rs6748968	0	236694397	T	C
2	rs6753212	0	236695522	G	C
2	rs11890995	0	236698871	T	C
2	rs6756215	0	236716740	A	T
2	rs6753712	0	236717214	G	A
2	rs4292047	0	236738636	C	T
2	rs6709943	0	236740168	A	G
2	rs6728687	0	236749760	A	G
2	rs10177957	0	236768436	T	G
2	rs13401104	0	236770257	A	G
2	rs6754475	0	236779240	T	C
2	rs6737755	0	236789910	C	T
2	rs1530952	0	236795898	A	C
2	rs13399791	0	236802827	G	A
2	rs2219063	0	236813339	C	T
2	rs6756597	0	236814680	T	C
2	rs2198440	0	236817058	T	A
2	rs6760010	0	236830350	C	T
2	rs1377445	0	236848202	G	T
2	rs13401600	0	236857791	T	C
2	rs1551284	0	236870946	C	T
2	rs6713722	0	236879369	T	A
2	rs6756884	0	236879879	T	C
2	rs6760420	0	236880563	T	C
2	rs13391114	0	236885170	T	C
2	rs6725571	0	236888117	G	A
2	rs6744613	0	236894479	A	G
2	rs7581680	0	236894573	G	A
2	rs6732458	0	236895014	G	A
2	rs7570322	0	236902341	T	G
2	rs7585499	0	236904414	T	C
2	rs7557194	0	236906983	C	T
2	rs1869335	0	236910761	C	T
2	rs7585070	0	236912062	A	G
2	rs6729992	0	236915767	T	G
2	rs7593458	0	236922013	C	T
2	rs10169111	0	236929097	C	T
2	rs2046286	0	236933762	A	G
2	rs7585637	0	236939396	T	C
2	rs1108890	0	236944446	T	C
2	rs7576576	0	236949976	A	G
2	rs10204742	0	236965416	C	T
2	rs1482959	0	236966769	A	G
2	rs13382640	0	236968351	G	A
2	rs6710585	0	236970495	A	G
2	rs6748813	0	236973126	T	C
2	rs7603314	0	236979760	T	C
2	rs6750125	0	237005105	G	A
2	rs6727687	0	237018575	C	A
2	rs2317638	0	237021264	G	A
2	rs2317908	0	237057232	T	C
2	rs13402598	0	237058535	T	C
2	rs13427919	0	237059138	T	G
2	rs3814370	0	237060438	C	T
2	rs3761713	0	237067304	A	G
2	rs6749165	0	237069079	A	T
2	rs6709076	0	237070428	A	G
2	rs11901661	0	237075397	T	C
2	rs7423899	0	237076632	T	C
2	rs7607774	0	237093893	A	G
2	rs4663652	0	237098472	G	C
2	rs12104981	0	237103902	G	A
2	rs6726850	0	237118993	C	A
2	rs7582574	0	237125104	C	T
2	rs7355628	0	237125483	T	G
2	rs2317643	0	237129730	C	T
2	rs7591507	0	237131406	T	C
2	rs4663657	0	237142646	G	A
2	rs1106166	0	237151526	A	G
2	rs10179774	0	237152327	T	C
2	rs6745492	0	237172556	T	C
2	rs13386110	0	237174115	T	C
2	rs13388228	0	237179705	T	C
2	rs11691569	0	237188067	A	G
2	rs7588320	0	237196563	C	T
2	rs1869098	0	237200202	T	G
2	rs2600740	0	237221706	T	G
2	rs2600739	0	237222342	C	T
2	rs2600735	0	237229112	C	T
2	rs2600727	0	237233226	C	A
2	rs2100334	0	237243268	C	T
2	rs11695375	0	237248216	A	C
2	rs12613625	0	237250771	T	C
2	rs2600759	0	237251999	G	A
2	rs11689136	0	237253843	C	T
2	rs11889670	0	237257491	A	C
2	rs6709093	0	237258641	T	C
2	rs1105711	0	237259250	A	G
2	rs2720099	0	237260123	T	C
2	rs2720098	0	237262585	G	T
2	rs2720161	0	237275758	T	C
2	rs1869092	0	237276176	T	C
2	rs2600782	0	237277007	C	T
2	rs2600786	0	237279096	A	G
2	rs11695540	0	237294055	G	A
2	rs9679677	0	237296232	A	G
2	rs6719892	0	237317702	T	A
2	rs12328841	0	237318278	G	A
2	rs6738577	0	237321365	C	T
2	rs1344767	0	237322027	G	A
2	rs13419009	0	237325028	C	T
2	rs13431103	0	237325698	A	G
2	rs12477401	0	237327554	G	A
2	rs7585918	0	237330820	T	C
2	rs4633874	0	237340720	A	G
2	rs6733916	0	237345555	T	C
2	rs11884804	0	237346204	C	A
2	rs11694626	0	237347744	T	C
2	rs11694631	0	237347767	A	C
2	rs10929189	0	237357509	T	C
2	rs10209593	0	237360383	A	G
2	rs6431483	0	237370762	C	T
2	rs13396122	0	237373250	C	T
2	rs744296	0	237394206	T	G
2	rs735754	0	237394385	T	C
2	rs10170633	0	237401300	C	A
2	rs10166334	0	237405247	C	T
2	rs10190157	0	237414987	A	G
2	rs10173490	0	237416584	T	C
2	rs10186949	0	237420689	T	C
2	rs11691692	0	237421943	C	A
2	rs12991682	0	237422094	T	C
2	rs13029887	0	237423445	G	A
2	rs6431485	0	237425522	T	C
2	rs7565707	0	237425610	T	C
2	rs7582195	0	237425637	C	T
2	rs7606523	0	237429759	A	G
2	rs11690379	0	237435751	C	T
2	rs11694411	0	237435773	A	G
2	rs6431486	0	237437525	G	A
2	rs1344760	0	237440233	C	T
2	rs9287604	0	237440904	G	C
2	rs11887482	0	237444723	A	G
2	rs3888913	0	237444863	T	C
2	rs4074883	0	237446030	C	T
2	rs1105959	0	237446347	A	T
2	rs2568563	0	237453106	A	T
2	rs2164397	0	237455750	C	G
2	rs30103	0	237458075	G	A
2	rs6707132	0	237459177	C	A
2	rs1435843	0	237463542	A	G
2	rs6745460	0	237466821	A	G
2	rs10209865	0	237468948	G	T
2	rs7599706	0	237470426	G	T
2	rs13391650	0	237472637	G	A
2	rs11679355	0	237473510	A	G
2	rs13019665	0	237476528	C	T
2	rs4663682	0	237481662	C	T
2	rs30102	0	237482277	C	G
2	rs10929198	0	237482459	T	C
2	rs6706428	0	237488702	T	C
2	rs7581699	0	237496143	G	T
2	rs10200203	0	237496496	G	A
2	rs10167711	0	237505332	C	T
2	rs10168628	0	237506444	A	G
2	rs1821655	0	237506863	A	G
2	rs4541209	0	237508225	G	T
2	rs6713596	0	237510908	T	C
2	rs1865672	0	237512788	T	C
2	rs1836711	0	237513382	A	G
2	rs6708757	0	237515512	G	A
2	rs893417	0	237516119	A	G
2	rs6431499	0	237519374	C	T
2	rs6431501	0	237529720	A	C
2	rs2060518	0	237531314	T	C
2	rs10179350	0	237547255	A	G
2	rs2318130	0	237551631	C	T
2	rs1814419	0	237554997	G	C
2	rs6718985	0	237557377	C	T
2	rs4663237	0	237565591	A	G
2	rs11899301	0	237566510	G	A
2	rs11677911	0	237570070	T	G
2	rs2701336	0	237571642	T	C
2	rs2573716	0	237581384	C	T
2	rs2573718	0	237582343	C	A
2	rs2573720	0	237585280	A	G
2	rs2573722	0	237585985	C	T
2	rs2701341	0	237586277	T	C
2	rs2701327	0	237597400	A	T
2	rs7591958	0	237608324	T	C
2	rs13383408	0	237609642	T	C
2	rs1865668	0	237610417	C	T
2	rs12328155	0	237611760	T	C
2	rs10191260	0	237613669	G	A
2	rs7597414	0	237622493	T	G
2	rs7597880	0	237622910	A	G
2	rs7575022	0	237629004	T	C
2	rs10175185	0	237633173	C	T
2	rs7355491	0	237646164	T	C
2	rs6734791	0	237647099	T	C
2	rs13395056	0	237648961	C	T
2	rs10439225	0	237655300	C	T
2	rs10188872	0	237657898	C	T
2	rs6727123	0	237660720	G	A
2	rs3748990	0	237663611	A	G
2	rs13415702	0	237675013	A	C
2	rs10195814	0	237690529	G	A
2	rs6431507	0	237699200	A	C
2	rs7598680	0	237710670	T	C
2	rs4549025	0	237717650	A	G
2	rs4527163	0	237765225	T	C
2	rs4233629	0	237768857	A	G
2	rs12472168	0	237781081	C	T
2	rs6750665	0	237781327	A	G
2	rs10929217	0	237783186	G	A
2	rs7567426	0	237798187	G	C
2	rs10180362	0	237802391	T	C
2	rs7586815	0	237810927	T	C
2	rs13431872	0	237818369	G	A
2	rs7597442	0	237819668	C	A
2	rs6431530	0	237820476	G	A
2	rs4371308	0	237829727	G	A
2	rs6431531	0	237830174	A	G
2	rs4377288	0	237830886	G	A
2	rs12329366	0	237837792	C	T
2	rs12328617	0	237838009	A	G
2	rs6707677	0	237843184	C	G
2	rs1988853	0	237850783	C	T
2	rs4663706	0	237853557	T	C
2	rs12624221	0	237854110	G	A
2	rs11693505	0	237857291	C	A
2	rs4663708	0	237857409	G	T
2	rs4274551	0	237860559	A	G
2	rs4496283	0	237862478	C	A
2	rs7567318	0	237863074	A	G
2	rs10179611	0	237863823	G	A
2	rs12465574	0	237865750	G	T
2	rs6713057	0	237869932	C	T
2	rs1908970	0	237873391	A	G
2	rs10929223	0	237874788	A	G
2	rs12473668	0	237879213	G	A
2	rs6732495	0	237880080	C	T
2	rs4663714	0	237882092	C	A
2	rs4663721	0	237887509	G	A
2	rs924209	0	237892275	T	C
2	rs10929225	0	237892515	G	A
2	rs6759927	0	237892658	G	A
2	rs12465759	0	237896542	G	A
2	rs4663723	0	237899792	G	C
2	rs4663724	0	237899821	A	C
2	rs4641892	0	237901039	A	G
2	rs1566153	0	237904180	T	C
2	rs1131296	0	237908031	A	G
2	rs6728818	0	237909702	A	G
2	rs4433949	0	237914369	T	C
2	rs10202434	0	237915774	G	T
2	rs2256485	0	237918669	G	A
2	rs7586225	0	237920425	C	A
2	rs2645767	0	237920910	T	C
2	rs3790990	0	237921866	A	C
2	rs3790997	0	237925187	G	A
2	rs4663726	0	237925851	G	A
2	rs2645764	0	237926993	T	C
2	rs4663254	0	237928803	C	T
2	rs11677456	0	237930270	T	C
2	rs7577192	0	237930987	C	G
2	rs4663730	0	237931372	A	G
2	rs4663731	0	237931797	G	A
2	rs2646254	0	237932456	T	C
2	rs12622722	0	237933859	A	G
2	rs3736341	0	237935284	C	T
2	rs7598394	0	237935968	G	A
2	rs10167850	0	237936023	C	A
2	rs10206312	0	237937073	T	C
2	rs2645770	0	237939567	A	C
2	rs2645772	0	237941124	G	A
2	rs2646260	0	237942534	G	A
2	rs3791000	0	237945097	T	C
2	rs12622093	0	237948344	A	G
2	rs4366853	0	237949486	A	G
2	rs13415963	0	237954952	G	A
2	rs11891780	0	237961851	C	G
2	rs1874573	0	237965923	G	A
2	rs13431876	0	237980748	A	G
2	rs2645782	0	237982561	A	C
2	rs2291794	0	237987318	G	A
2	rs4663748	0	237990138	A	T
2	rs13006935	0	237991713	A	T
2	rs6717825	0	237999018	A	G
2	rs13410386	0	238002572	G	A
2	rs7600317	0	238018252	A	G
2	rs13401926	0	238022171	A	G
2	rs7598954	0	238029515	T	C
2	rs9287620	0	238033469	T	C
2	rs4260192	0	238040967	T	C
2	rs7582828	0	238043215	T	G
2	rs10929235	0	238045011	G	A
2	rs7582964	0	238050505	C	T
2	rs880932	0	238061702	C	T
2	rs6713555	0	238062921	A	G
2	rs6758249	0	238063261	G	A
2	rs6760913	0	238065441	A	G
2	rs10200540	0	238072841	A	G
2	rs6724766	0	238078339	C	T
2	rs6431544	0	238082467	A	G
2	rs7582753	0	238086576	C	A
2	rs6736468	0	238086967	C	T
2	rs6744807	0	238089423	G	A
2	rs6705903	0	238098694	C	T
2	rs2292881	0	238098988	T	C
2	rs7561919	0	238099980	C	T
2	rs1979763	0	238101220	G	T
2	rs2292883	0	238107739	T	C
2	rs2292884	0	238107965	G	A
2	rs7573177	0	238109206	G	A
2	rs13418586	0	238110332	A	G
2	rs6715245	0	238110542	T	C
2	rs13429533	0	238113451	A	G
2	rs867306	0	238118893	A	C
2	rs7591977	0	238123042	T	C
2	rs6766	0	238147903	C	T
2	rs13394555	0	238148061	T	C
2	rs2280288	0	238148214	C	T
2	rs2280289	0	238148468	G	A
2	rs11542159	0	238151506	G	A
2	rs6746529	0	238152092	G	C
2	rs7597767	0	238157921	C	G
2	rs3751112	0	238159481	G	A
2	rs12611793	0	238160260	C	T
2	rs6760287	0	238163735	G	A
2	rs6431548	0	238164950	C	T
2	rs6751457	0	238167120	A	G
2	rs10929236	0	238167330	G	A
2	rs6710722	0	238167610	G	T
2	rs13392999	0	238167726	G	T
2	rs12467097	0	238168930	G	A
2	rs12464142	0	238169835	A	C
2	rs6709393	0	238170364	G	A
2	rs4663751	0	238172395	C	T
2	rs13411547	0	238173198	C	T
2	rs11894280	0	238174498	A	G
2	rs10929238	0	238174559	A	G
2	rs4663260	0	238175768	C	T
2	rs4663752	0	238175819	G	T
2	rs10199579	0	238186061	C	T
2	rs4278886	0	238187483	T	C
2	rs12464181	0	238191237	G	A
2	rs13430816	0	238195198	G	A
2	rs11676753	0	238196715	C	T
2	rs13398270	0	238203375	T	C
2	rs11684709	0	238204327	T	G
2	rs4663773	0	238205001	A	C
2	rs6709154	0	238206188	C	A
2	rs1038989	0	238212257	G	A
2	rs11894086	0	238216745	T	C
2	rs12692205	0	238217464	G	C
2	rs7572196	0	238218186	T	C
2	rs11884163	0	238220582	G	A
2	rs2029770	0	238225988	G	A
2	rs13408642	0	238229530	A	G
2	rs6721784	0	238233644	A	G
2	rs6725315	0	238234024	C	T
2	rs12995190	0	238234093	C	A
2	rs6742060	0	238234971	G	A
2	rs12613487	0	238235033	A	G
2	rs7597491	0	238235770	T	C
2	rs903375	0	238236238	A	G
2	rs13406019	0	238241398	C	T
2	rs6431554	0	238241972	G	C
2	rs7562075	0	238245748	T	C
2	rs4459686	0	238251381	C	T
2	rs10211393	0	238259527	T	C
2	rs1565854	0	238263670	G	A
2	rs11680933	0	238269389	G	T
2	rs3754726	0	238274369	T	G
2	rs7571346	0	238275920	A	G
2	rs6711311	0	238285325	G	C
2	rs2047169	0	238288152	A	G
2	rs10200164	0	238290684	T	C
2	rs3820813	0	238296646	G	A
2	rs3769085	0	238297116	C	A
2	rs3769080	0	238306260	T	C
2	rs3769075	0	238310829	A	G
2	rs3769074	0	238310992	G	A
2	rs3769071	0	238313260	T	C
2	rs11689421	0	238315428	C	T
2	rs13383118	0	238317341	A	G
2	rs3754713	0	238320951	C	A
2	rs12613388	0	238324908	T	G
2	rs3820807	0	238325319	A	G
2	rs733579	0	238326571	C	T
2	rs3769059	0	238327868	A	G
2	rs3769056	0	238330730	A	G
2	rs7575941	0	238331787	T	G
2	rs9973821	0	238333992	A	G
2	rs734388	0	238335856	G	A
2	rs868119	0	238336067	G	A
2	rs3739042	0	238336238	T	C
2	rs7609062	0	238336628	A	G
2	rs15232	0	238336679	T	C
2	rs10179864	0	238340631	G	A
2	rs3806505	0	238341188	G	A
2	rs3820818	0	238341461	T	C
2	rs2279644	0	238347905	A	G
2	rs2279645	0	238348097	A	G
2	rs2279646	0	238348109	G	A
2	rs6735617	0	238349772	C	G
2	rs13383684	0	238352689	C	G
2	rs2117364	0	238353044	T	C
2	rs6739130	0	238354108	G	A
2	rs11686141	0	238354297	G	A
2	rs1151800	0	238359286	G	A
2	rs2325994	0	238362375	T	C
2	rs1001208	0	238370867	T	C
2	rs6431561	0	238376255	T	C
2	rs11676396	0	238376914	T	C
2	rs10202875	0	238379569	A	G
2	rs1030744	0	238383589	G	T
2	rs11689226	0	238386035	C	T
2	rs4663794	0	238396670	T	C
2	rs4663795	0	238397755	A	G
2	rs1198814	0	238406798	C	T
2	rs11680790	0	238415171	T	C
2	rs1006470	0	238427144	C	T
2	rs2043464	0	238428892	A	G
2	rs3754704	0	238431504	T	C
2	rs3754703	0	238431588	C	T
2	rs3729572	0	238436314	C	T
2	rs12465864	0	238438444	G	A
2	rs3769037	0	238441170	C	G
2	rs3769036	0	238444273	C	A
2	rs1469772	0	238445056	T	C
2	rs13412215	0	238447011	A	G
2	rs3820797	0	238449032	G	A
2	rs13405506	0	238451986	T	C
2	rs6722961	0	238453934	A	C
2	rs7557078	0	238454597	A	C
2	rs302680	0	238456135	G	A
2	rs11898345	0	238456742	A	G
2	rs1198826	0	238457807	A	G
2	rs895576	0	238458985	A	G
2	rs302673	0	238460341	G	A
2	rs302676	0	238462548	C	T
2	rs6741923	0	238463945	C	G
2	rs13382236	0	238465613	C	T
2	rs7578855	0	238466036	C	T
2	rs11675972	0	238468217	A	G
2	rs7603344	0	238468808	G	A
2	rs6431563	0	238469094	T	C
2	rs7590248	0	238469184	T	C
2	rs4663269	0	238471109	C	T
2	rs12996794	0	238471816	A	G
2	rs6717794	0	238475502	G	A
2	rs11680171	0	238476051	G	A
2	rs11675777	0	238476641	T	C
2	rs4663804	0	238476775	T	C
2	rs4663805	0	238476903	A	C
2	rs895572	0	238479991	C	T
2	rs1584243	0	238480617	T	C
2	rs1080519	0	238480940	T	C
2	rs10185142	0	238487070	T	C
2	rs6707038	0	238498003	G	A
2	rs6431565	0	238501422	T	G
2	rs7559272	0	238505598	C	T
2	rs4663270	0	238509093	T	C
2	rs4302179	0	238516181	G	A
2	rs6713621	0	238517138	T	C
2	rs6731677	0	238517194	T	G
2	rs4663812	0	238523042	A	C
2	rs6707140	0	238528194	T	G
2	rs1446927	0	238531798	A	G
2	rs35277801	0	238540230	T	G
2	rs10929255	0	238544041	G	A
2	rs7585649	0	238555870	A	G
2	rs4663819	0	238562113	G	A
2	rs4663823	0	238566211	C	T
2	rs9751676	0	238571054	C	G
2	rs7422573	0	238588141	A	G
2	rs10167355	0	238591346	G	T
2	rs13425893	0	238594869	G	A
2	rs7563804	0	238611349	G	C
2	rs708078	0	238614482	A	G
2	rs821498	0	238617145	A	T
2	rs13424865	0	238634867	G	A
2	rs821480	0	238637566	T	C
2	rs7597367	0	238637801	G	A
2	rs7587303	0	238638571	T	C
2	rs2249435	0	238640479	T	C
2	rs2264166	0	238646040	C	A
2	rs2262425	0	238648868	A	G
2	rs3739051	0	238655061	T	C
2	rs2264132	0	238659415	T	C
2	rs1054640	0	238672545	A	G
2	rs1054641	0	238672589	A	T
2	rs1562337	0	238672942	C	T
2	rs6728338	0	238673357	A	G
2	rs6728431	0	238673394	A	G
2	rs2121406	0	238674646	A	G
2	rs7565244	0	238678401	A	G
2	rs752990	0	238679477	T	C
2	rs7577089	0	238681938	G	A
2	rs7583402	0	238682689	T	C
2	rs11898344	0	238686429	G	T
2	rs11902364	0	238694696	C	T
2	rs12479385	0	238700592	C	T
2	rs11695472	0	238705447	C	A
2	rs935412	0	238706565	T	C
2	rs7577713	0	238708852	G	A
2	rs11688382	0	238711759	C	A
2	rs7602358	0	238720567	G	T
2	rs12615188	0	238723021	A	G
2	rs7605194	0	238724223	T	C
2	rs7601275	0	238725505	G	A
2	rs3739058	0	238729673	T	C
2	rs1982338	0	238731118	C	T
2	rs2278737	0	238744281	G	A
2	rs6722284	0	238747816	A	C
2	rs4663854	0	238747906	T	C
2	rs11677736	0	238751937	A	T
2	rs6431588	0	238758527	T	C
2	rs12472274	0	238760161	A	G
2	rs2305171	0	238761879	A	G
2	rs11695186	0	238778533	T	C
2	rs2341697	0	238785391	T	C
2	rs6710304	0	238790201	G	T
2	rs2305174	0	238798063	A	G
2	rs13419980	0	238805421	C	T
2	rs13428699	0	238808976	G	A
2	rs4663865	0	238810699	C	T
2	rs744837	0	238828483	C	T
2	rs2304668	0	238833187	A	G
2	rs13382977	0	238834690	T	C
2	rs2304676	0	238844653	A	G
2	rs2304674	0	238846643	G	A
2	rs13391269	0	238849308	A	G
2	rs10462023	0	238849320	A	G
2	rs11892309	0	238853232	C	G
2	rs4617993	0	238867653	A	G
2	rs7582286	0	238880426	C	A
2	rs10207858	0	238883038	C	T
2	rs12692220	0	238883088	T	A
2	rs7599697	0	238896216	T	C
2	rs6431594	0	238899904	G	C
2	rs6737780	0	238900026	G	A
2	rs4663305	0	238918575	C	T
2	rs821806	0	238927064	G	A
2	rs4663882	0	238934887	A	G
2	rs509063	0	238960439	A	G
2	rs3739070	0	238971007	C	A
2	rs541864	0	238979373	T	C
2	rs6731229	0	238980286	T	C
2	rs864757	0	238981046	A	G
2	rs529759	0	238982423	A	G
2	rs561264	0	238994718	T	G
2	rs3739074	0	239006980	A	G
2	rs515412	0	239010133	A	T
2	rs2290074	0	239017752	T	C
2	rs518873	0	239019226	C	A
2	rs520765	0	239019451	T	C
2	rs2278768	0	239020300	G	A
2	rs479276	0	239034529	T	C
2	rs7340253	0	239039575	G	A
2	rs103718	0	239063227	A	G
2	rs523437	0	239063548	T	C
2	rs567962	0	239063597	T	C
2	rs487873	0	239064607	T	C
2	rs1123472	0	239079094	C	T
2	rs303044	0	239084800	A	C
2	rs303037	0	239090643	C	G
2	rs13392034	0	239092443	T	C
2	rs1510514	0	239101107	C	T
2	rs9287630	0	239102081	C	A
2	rs4663902	0	239109561	A	C
2	rs10209564	0	239124342	T	C
2	rs10200433	0	239131306	C	T
2	rs11889723	0	239136208	G	A
2	rs1562537	0	239136221	G	A
2	rs4663907	0	239138174	G	A
2	rs7370032	0	239146800	T	C
2	rs7370633	0	239146930	G	C
2	rs6728391	0	239147198	G	A
2	rs1510511	0	239147720	A	G
2	rs12615667	0	239152755	A	G
2	rs6738372	0	239154471	G	A
2	rs12612797	0	239155114	A	G
2	rs6755460	0	239155499	A	G
2	rs2334029	0	239155989	A	G
2	rs4663916	0	239156142	T	C
2	rs6431603	0	239157621	T	C
2	rs6758538	0	239159240	T	C
2	rs7586445	0	239173769	G	A
2	rs6431612	0	239175763	T	C
2	rs2055863	0	239178761	T	C
2	rs4663322	0	239187387	G	A
2	rs1027928	0	239188821	A	G
2	rs7425902	0	239189295	A	G
2	rs11888417	0	239189951	G	A
2	rs12993655	0	239196791	A	G
2	rs1039888	0	239198408	A	G
2	rs11689108	0	239201536	G	A
2	rs11902229	0	239209086	C	T
2	rs4663937	0	239210948	G	A
2	rs13383709	0	239211767	G	A
2	rs7587947	0	239214921	G	A
2	rs12613966	0	239218542	C	T
2	rs1995888	0	239219317	G	A
2	rs1995889	0	239219610	G	A
2	rs12614869	0	239219623	C	T
2	rs11689556	0	239228792	A	G
2	rs2334025	0	239228853	C	T
2	rs10181391	0	239230314	T	C
2	rs4663942	0	239240239	T	G
2	rs4574064	0	239243645	A	G
2	rs11883643	0	239251624	A	G
2	rs13396820	0	239257716	A	G
2	rs6705415	0	239257977	T	G
2	rs9808543	0	239259463	T	C
2	rs4663943	0	239261597	C	T
2	rs11686519	0	239262038	A	G
2	rs7590713	0	239264730	T	C
2	rs13400349	0	239288725	A	G
2	rs10190207	0	239293983	C	T
2	rs10189357	0	239299277	C	A
2	rs10191860	0	239299335	T	C
2	rs4663950	0	239299799	C	T
2	rs6431621	0	239301161	T	A
2	rs6740301	0	239301688	T	G
2	rs11690021	0	239301967	C	T
2	rs6720396	0	239303420	T	C
2	rs13012856	0	239305126	T	C
2	rs4663954	0	239310192	G	C
2	rs12692242	0	239311130	G	A
2	rs4663331	0	239311148	T	C
2	rs11673727	0	239311421	G	A
2	rs6753990	0	239313329	G	A
2	rs7561561	0	239313665	A	G
2	rs4433950	0	239329179	T	C
2	rs11674803	0	239334066	A	G
2	rs4663957	0	239334925	A	G
2	rs11676424	0	239338075	T	C
2	rs6431623	0	239339615	A	G
2	rs10187993	0	239344810	T	A
2	rs9750742	0	239352803	T	G
2	rs4073407	0	239358313	T	C
2	rs9287640	0	239377004	T	G
2	rs9679128	0	239378235	T	C
2	rs9287644	0	239381247	T	C
2	rs12990932	0	239384442	T	G
2	rs9798281	0	239385071	T	C
2	rs9710693	0	239386997	T	C
2	rs3934973	0	239387691	C	A
2	rs3934972	0	239387710	A	T
2	rs10929298	0	239388472	A	G
2	rs9749778	0	239396677	G	C
2	rs11895264	0	239404185	C	T
2	rs11892839	0	239407269	T	C
2	rs9287648	0	239412851	G	A
2	rs12465363	0	239415951	G	A
2	rs4129104	0	239456808	T	C
2	rs3935423	0	239497749	A	C
2	rs6736036	0	239499271	T	C
2	rs4078406	0	239500148	T	C
2	rs6743948	0	239501184	T	C
2	rs11690575	0	239502121	G	C
2	rs4474904	0	239506202	C	G
2	rs7587437	0	239508004	T	C
2	rs11901161	0	239509779	C	T
2	rs7569771	0	239511274	A	G
2	rs7602841	0	239512423	T	C
2	rs6725423	0	239515381	A	G
2	rs13394844	0	239515646	C	T
2	rs9636382	0	239522932	T	G
2	rs11124185	0	239523214	C	T
2	rs4241227	0	239528893	A	G
2	rs13412470	0	239528964	G	A
2	rs4521068	0	239529763	A	G
2	rs4511740	0	239529992	G	A
2	rs4852030	0	239530051	G	T
2	rs4353673	0	239530073	C	T
2	rs4241228	0	239530402	T	C
2	rs4852033	0	239534834	A	G
2	rs4591362	0	239542675	A	G
2	rs4073751	0	239543016	A	C
2	rs4302232	0	239544120	C	A
2	rs7585332	0	239552951	G	A
2	rs4851976	0	239555580	C	A
2	rs4852066	0	239555633	G	A
2	rs7594002	0	239558549	A	G
2	rs11124207	0	239562587	A	C
2	rs4852078	0	239564218	C	T
2	rs4852079	0	239564264	A	G
2	rs10186131	0	239574307	C	G
2	rs10194840	0	239582012	A	G
2	rs12476000	0	239583981	A	G
2	rs6744347	0	239585571	G	A
2	rs13391639	0	239587531	T	C
2	rs10207772	0	239591544	A	G
2	rs3922831	0	239600480	C	T
2	rs6739276	0	239611693	G	A
2	rs6753782	0	239616572	C	G
2	rs9653485	0	239617835	G	T
2	rs1470603	0	239626552	T	C
2	rs11692005	0	239629142	A	G
2	rs11124179	0	239629685	G	A
2	rs13393217	0	239637498	A	C
2	rs13387113	0	239638722	A	G
2	rs11900589	0	239643270	C	T
2	rs4852013	0	239648287	A	G
2	rs10210496	0	239653547	T	C
2	rs10207397	0	239655033	A	G
2	rs9308908	0	239661116	C	T
2	rs3791372	0	239669744	T	C
2	rs12233096	0	239671980	T	A
2	rs2279271	0	239674017	C	T
2	rs12467524	0	239691411	G	A
2	rs3791406	0	239695421	C	T
2	rs3791414	0	239697151	T	C
2	rs3791419	0	239700315	C	A
2	rs3791426	0	239704338	G	A
2	rs3791446	0	239710287	C	T
2	rs6742777	0	239719299	T	C
2	rs2121980	0	239720490	T	C
2	rs11674551	0	239722129	C	T
2	rs6759400	0	239723522	T	C
2	rs3791482	0	239731807	A	G
2	rs2100171	0	239734440	C	A
2	rs3791498	0	239739972	A	G
2	rs3791500	0	239740482	C	T
2	rs3791507	0	239743842	A	G
2	rs2290089	0	239750732	A	C
2	rs3791523	0	239753412	A	G
2	rs3791529	0	239757460	G	A
2	rs489806	0	239764393	A	C
2	rs672183	0	239765200	T	C
2	rs592695	0	239766877	C	A
2	rs3791538	0	239766947	T	C
2	rs3791539	0	239767264	T	C
2	rs3791540	0	239767778	A	G
2	rs608911	0	239768228	G	A
2	rs3791542	0	239768892	T	C
2	rs681715	0	239769326	T	A
2	rs843469	0	239770554	G	A
2	rs3791549	0	239773961	A	G
2	rs646326	0	239774024	T	C
2	rs3791556	0	239777909	A	G
2	rs753302	0	239779074	G	A
2	rs3791578	0	239781996	G	A
2	rs11693556	0	239782868	T	C
2	rs3791580	0	239785453	C	A
2	rs13390309	0	239790050	T	A
2	rs548717	0	239790482	T	G
2	rs3791594	0	239792486	A	C
2	rs6543517	0	239796181	A	G
2	rs3791603	0	239798990	A	G
2	rs615994	0	239800589	T	C
2	rs10205271	0	239800859	A	G
2	rs11124188	0	239802895	T	C
2	rs519165	0	239806320	A	G
2	rs9636379	0	239806377	A	G
2	rs291329	0	239809359	C	T
2	rs291332	0	239810242	T	C
2	rs291333	0	239810313	T	G
2	rs291336	0	239812976	T	C
2	rs11691856	0	239816696	T	C
2	rs2056537	0	239820412	A	C
2	rs3791624	0	239820877	T	C
2	rs1015458	0	239821589	G	A
2	rs1973788	0	239822358	C	T
2	rs2048766	0	239825623	C	T
2	rs2048767	0	239825688	T	G
2	rs7566731	0	239832428	G	C
2	rs1403606	0	239840879	G	A
2	rs12151485	0	239841673	A	G
2	rs4852037	0	239842528	G	A
2	rs7595357	0	239845273	A	C
2	rs12615371	0	239847603	A	G
2	rs4852039	0	239850898	A	G
2	rs10208713	0	239853855	T	C
2	rs6745266	0	239858512	A	G
2	rs6705378	0	239858826	A	G
2	rs10201558	0	239859675	A	G
2	rs10168525	0	239859848	G	A
2	rs2048765	0	239873091	G	A
2	rs6737742	0	239880958	A	G
2	rs908262	0	239882459	A	C
2	rs13389628	0	239886805	T	C
2	rs10177607	0	239891376	C	T
2	rs6543523	0	239893200	A	G
2	rs925738	0	239906192	T	C
2	rs11675637	0	239909069	A	G
2	rs4852047	0	239912858	A	G
2	rs1399629	0	239922895	G	A
2	rs10177619	0	239926267	T	A
2	rs908265	0	239927224	T	C
2	rs10211084	0	239928521	A	G
2	rs6706275	0	239930554	T	C
2	rs10168694	0	239939302	A	G
2	rs12988669	0	239940507	C	T
2	rs4852054	0	239944882	A	G
2	rs1567974	0	239945517	C	T
2	rs11124194	0	239955431	C	T
2	rs10200378	0	239959578	A	G
2	rs2411843	0	239959906	A	C
2	rs925736	0	239968249	G	A
2	rs908259	0	239972738	A	G
2	rs7587182	0	239973759	T	C
2	rs4852063	0	239977679	A	G
2	rs7589150	0	239979207	G	C
2	rs870790	0	239980943	T	C
2	rs843462	0	239983692	T	C
2	rs7608582	0	239984811	T	C
2	rs1709851	0	239988598	C	A
2	rs843458	0	239992800	C	A
2	rs7577326	0	239993139	C	T
2	rs843451	0	239995931	G	A
2	rs3947630	0	239995941	G	A
2	rs6738626	0	239997171	A	G
2	rs843455	0	239998916	G	A
2	rs13010856	0	240001672	C	T
2	rs6713353	0	240002517	A	C
2	rs11883724	0	240002950	C	G
2	rs10184747	0	240014614	G	A
2	rs7582778	0	240015394	A	G
2	rs1564976	0	240020675	G	T
2	rs6747515	0	240024068	A	G
2	rs1125381	0	240028972	T	G
2	rs6730479	0	240034983	G	A
2	rs1872618	0	240050908	G	A
2	rs6706469	0	240059548	T	A
2	rs6710481	0	240059791	C	T
2	rs6726998	0	240064551	A	G
2	rs11894982	0	240066715	A	G
2	rs6729882	0	240070579	G	A
2	rs6716571	0	240071311	A	G
2	rs6543540	0	240074261	A	C
2	rs13035763	0	240075537	A	G
2	rs7597221	0	240080508	A	G
2	rs1486323	0	240082725	G	A
2	rs6743931	0	240083597	A	G
2	rs13415709	0	240088228	T	G
2	rs11124203	0	240091156	T	A
2	rs2630755	0	240091173	T	C
2	rs2630754	0	240091544	G	A
2	rs1684274	0	240091693	T	G
2	rs6704962	0	240099195	T	A
2	rs12479184	0	240100371	C	A
2	rs1564974	0	240101241	G	T
2	rs11888302	0	240102236	G	A
2	rs11676617	0	240105045	A	G
2	rs7574895	0	240105797	T	C
2	rs10174165	0	240106095	T	G
2	rs6727608	0	240108929	C	T
2	rs11681285	0	240109226	C	A
2	rs13410440	0	240112241	G	A
2	rs7592100	0	240118489	T	C
2	rs1796447	0	240120591	G	A
2	rs731154	0	240122926	G	T
2	rs11694791	0	240128468	G	A
2	rs7571643	0	240132491	C	T
2	rs6543547	0	240136505	C	T
2	rs7583842	0	240136830	G	A
2	rs10206786	0	240136929	A	G
2	rs1684268	0	240136993	C	A
2	rs10177901	0	240138898	G	A
2	rs1872621	0	240139519	G	A
2	rs6728718	0	240140545	G	A
2	rs1796453	0	240141579	A	G
2	rs12328293	0	240142252	A	G
2	rs11679555	0	240142568	A	G
2	rs7596550	0	240144301	T	C
2	rs6729166	0	240146951	C	G
2	rs9636384	0	240149480	T	C
2	rs1882676	0	240156603	C	T
2	rs12472668	0	240157659	A	G
2	rs4241234	0	240163629	G	A
2	rs6543553	0	240164461	T	C
2	rs10187580	0	240165110	C	T
2	rs11683242	0	240165231	C	A
2	rs10180205	0	240165374	T	C
2	rs7570018	0	240167054	C	T
2	rs6543557	0	240169046	C	T
2	rs13021357	0	240169868	G	A
2	rs6728597	0	240170539	A	G
2	rs11685345	0	240181686	A	G
2	rs7606519	0	240182131	T	C
2	rs7557121	0	240185815	T	C
2	rs12712292	0	240194431	G	T
2	rs1437735	0	240198912	A	G
2	rs7604209	0	240202181	G	A
2	rs13034207	0	240206200	G	A
2	rs7568812	0	240212109	G	A
2	rs13432599	0	240225884	T	C
2	rs1561280	0	240226661	T	C
2	rs3849382	0	240226920	A	G
2	rs3916020	0	240227323	A	C
2	rs6760787	0	240233651	G	T
2	rs4852100	0	240236764	G	A
2	rs10165876	0	240239668	A	G
2	rs13009360	0	240239791	A	C
2	rs13419075	0	240246734	T	C
2	rs13024940	0	240246897	G	T
2	rs6543570	0	240266103	A	G
2	rs6718095	0	240267041	A	T
2	rs1465820	0	240270700	A	G
2	rs6749693	0	240285780	T	G
2	rs12476859	0	240287147	C	A
2	rs11693452	0	240289236	T	C
2	rs1015555	0	240290012	C	T
2	rs1020080	0	240290192	G	A
2	rs1437739	0	240291380	A	G
2	rs1437728	0	240301888	A	G
2	rs6709419	0	240302548	T	C
2	rs13389982	0	240303481	T	C
2	rs12470565	0	240305049	C	T
2	rs6715880	0	240309056	T	C
2	rs12472311	0	240314320	T	C
2	rs12476779	0	240327750	G	A
2	rs731161	0	240336705	T	C
2	rs11681707	0	240340030	A	G
2	rs2077962	0	240340535	A	G
2	rs1866136	0	240343139	T	G
2	rs4852123	0	240343786	T	C
2	rs4851988	0	240343852	A	C
2	rs4852124	0	240344959	C	T
2	rs13421951	0	240345288	G	T
2	rs4851992	0	240347013	C	T
2	rs4851993	0	240347064	A	G
2	rs7585903	0	240347418	G	T
2	rs2028190	0	240348595	A	G
2	rs12468632	0	240349200	A	G
2	rs6543576	0	240349556	A	G
2	rs6543577	0	240350378	A	G
2	rs7578040	0	240350392	A	G
2	rs6748389	0	240350510	G	T
2	rs10190247	0	240352259	A	G
2	rs7425755	0	240352740	T	C
2	rs11904223	0	240353275	T	C
2	rs7602963	0	240354034	T	C
2	rs1317545	0	240358766	G	T
2	rs1316932	0	240360124	A	G
2	rs11674512	0	240360448	A	G
2	rs4851995	0	240364437	G	A
2	rs6543582	0	240367404	A	G
2	rs6721288	0	240368425	G	T
2	rs7571661	0	240368940	G	A
2	rs2412030	0	240370397	C	T
2	rs10195015	0	240374223	A	G
2	rs12053210	0	240375221	T	A
2	rs1316924	0	240385068	T	G
2	rs2412042	0	240387757	T	C
2	rs2412043	0	240387879	C	G
2	rs13393804	0	240392028	C	T
2	rs2412048	0	240392715	A	G
2	rs11679150	0	240393420	G	A
2	rs11695034	0	240393577	A	G
2	rs6543586	0	240394885	G	T
2	rs13417874	0	240397226	T	C
2	rs11124232	0	240397531	T	C
2	rs12712298	0	240397577	T	C
2	rs10166731	0	240401976	T	C
2	rs4241236	0	240405549	C	T
2	rs6720213	0	240413621	A	G
2	rs11890799	0	240414559	A	G
2	rs4852003	0	240414673	G	C
2	rs11124235	0	240417716	A	G
2	rs11124236	0	240417751	C	T
2	rs10196581	0	240420275	G	A
2	rs4852004	0	240426057	G	A
2	rs13007175	0	240429947	A	G
2	rs13410398	0	240442540	C	T
2	rs2412024	0	240445651	A	G
2	rs12612512	0	240475123	G	A
2	rs9677897	0	240478953	A	C
2	rs10933613	0	240480604	A	G
2	rs3924348	0	240483175	T	C
2	rs6737883	0	240485165	C	T
2	rs13413778	0	240485519	G	C
2	rs7599067	0	240488647	T	C
2	rs11684477	0	240491176	A	G
2	rs13402622	0	240493023	G	A
2	rs13410392	0	240498006	A	G
2	rs10933571	0	240500148	T	C
2	rs11686460	0	240500196	G	A
2	rs11686510	0	240500320	G	A
2	rs13012110	0	240500610	A	G
2	rs11891353	0	240506889	T	C
2	rs12474521	0	240507163	A	G
2	rs10178738	0	240513584	A	G
2	rs7566518	0	240513777	T	C
2	rs11901225	0	240518544	T	C
2	rs4538238	0	240519643	C	T
2	rs4505564	0	240519691	C	T
2	rs4241307	0	240523370	T	C
2	rs13019067	0	240524525	A	G
2	rs13405880	0	240526323	A	G
2	rs6437330	0	240527047	A	G
2	rs6437332	0	240528296	C	T
2	rs4241304	0	240528946	T	C
2	rs4356684	0	240529120	T	C
2	rs11890259	0	240530940	T	C
2	rs12695027	0	240537187	C	T
2	rs11489045	0	240537361	A	G
2	rs11684940	0	240539064	T	C
2	rs12467120	0	240542948	A	G
2	rs7573892	0	240545758	C	T
2	rs13396556	0	240548770	A	G
2	rs4853976	0	240554701	C	T
2	rs4296456	0	240555659	T	C
2	rs4560144	0	240556386	A	G
2	rs11893710	0	240556907	A	G
2	rs4149558	0	240561385	C	T
2	rs967476	0	240568964	A	G
2	rs6716293	0	240571819	C	T
2	rs4149549	0	240579939	T	C
2	rs12328143	0	240584130	T	C
2	rs10172804	0	240587152	A	G
2	rs10193610	0	240589291	G	A
2	rs10193614	0	240589309	G	A
2	rs6437230	0	240592381	C	T
2	rs4149543	0	240603266	C	T
2	rs3792083	0	240603577	G	A
2	rs3792082	0	240603589	T	G
2	rs2083411	0	240610401	T	C
2	rs13409568	0	240617373	C	T
2	rs11896682	0	240619095	G	A
2	rs10933554	0	240620793	T	C
2	rs11683773	0	240621090	G	A
2	rs4854053	0	240627212	T	G
2	rs6731916	0	240629852	T	C
2	rs731664	0	240632762	T	G
2	rs7585039	0	240635787	A	G
2	rs11677092	0	240637991	A	G
2	rs6739025	0	240642372	A	G
2	rs12471071	0	240643889	C	T
2	rs7569052	0	240646093	T	C
2	rs10755055	0	240651811	C	T
2	rs6724603	0	240657935	G	A
2	rs7608475	0	240667487	T	C
2	rs7579795	0	240680194	A	G
2	rs13409825	0	240682607	C	T
2	rs1992307	0	240695661	T	C
2	rs13422126	0	240697302	A	G
2	rs1866645	0	240706098	T	C
2	rs10166127	0	240710414	T	G
2	rs1866646	0	240718913	A	G
2	rs747741	0	240721843	T	C
2	rs3749078	0	240722123	T	C
2	rs12621732	0	240722169	G	A
2	rs4853964	0	240725144	C	T
2	rs2279691	0	240727144	C	A
2	rs903759	0	240727618	T	C
2	rs2291769	0	240728055	G	T
2	rs2291768	0	240728629	C	T
2	rs4854021	0	240729465	T	C
2	rs13429130	0	240733864	T	G
2	rs13026031	0	240734104	G	A
2	rs4854020	0	240736942	T	C
2	rs903756	0	240741481	G	A
2	rs6736600	0	240757218	G	A
2	rs11694467	0	240758907	G	T
2	rs7576471	0	240761631	T	C
2	rs13424628	0	240762156	A	G
2	rs13424851	0	240762343	A	G
2	rs7592376	0	240763546	C	T
2	rs4853955	0	240764286	T	C
2	rs4853991	0	240765904	T	G
2	rs12478463	0	240766087	A	C
2	rs2368487	0	240767224	A	G
2	rs6437298	0	240769074	G	A
2	rs10179561	0	240769369	A	T
2	rs11674289	0	240770084	A	G
2	rs10933572	0	240770226	T	C
2	rs13422201	0	240774292	T	C
2	rs1874390	0	240775988	A	G
2	rs4853987	0	240782333	G	A
2	rs4854102	0	240785259	T	C
2	rs6437301	0	240789869	C	A
2	rs10195541	0	240791012	G	A
2	rs12474941	0	240791746	G	A
2	rs1109411	0	240801098	C	A
2	rs11903696	0	240801413	G	C
2	rs7420256	0	240816586	G	A
2	rs4854090	0	240817306	T	C
2	rs903760	0	240822187	C	T
2	rs4854081	0	240825091	T	C
2	rs755024	0	240833556	C	T
2	rs10933584	0	240837532	T	C
2	rs2279687	0	240840098	C	T
2	rs12695010	0	240841952	A	G
2	rs1009283	0	240842754	T	C
2	rs10191103	0	240848482	C	T
2	rs1603326	0	240853429	A	G
2	rs10933587	0	240865346	T	C
2	rs4417745	0	240874037	G	A
2	rs7597250	0	240875562	C	G
2	rs6739663	0	240878904	A	G
2	rs4854077	0	240879582	A	G
2	rs12623425	0	240879679	T	G
2	rs1106154	0	240880662	A	G
2	rs952753	0	240881726	A	G
2	rs7607116	0	240888050	G	A
2	rs10933588	0	240888452	C	T
2	rs11685834	0	240888584	C	T
2	rs6437322	0	240891376	A	G
2	rs11688673	0	240892785	T	C
2	rs7420288	0	240895953	G	A
2	rs2352815	0	240902533	T	C
2	rs2352821	0	240910330	T	C
2	rs7602820	0	240916779	A	G
2	rs7565740	0	240916868	A	G
2	rs12997738	0	240920135	G	A
2	rs12105472	0	240922615	T	C
2	rs7570817	0	240925054	A	C
2	rs1317603	0	240926837	G	A
2	rs7579238	0	240931460	A	G
2	rs1320125	0	240936900	T	C
2	rs1996441	0	240938058	C	A
2	rs6437325	0	240939838	A	C
2	rs10178014	0	240940418	G	A
2	rs10933595	0	240940495	A	G
2	rs1320124	0	240941561	A	G
2	rs1320123	0	240941737	T	G
2	rs7591560	0	240943762	A	G
2	rs12477831	0	240944529	A	G
2	rs4676439	0	240952269	T	C
2	rs1574192	0	240957178	A	G
2	rs6735344	0	240964274	A	C
2	rs1318523	0	240980880	C	A
2	rs6758836	0	240984046	A	C
2	rs12614493	0	240984597	C	T
2	rs2352852	0	240987458	A	G
2	rs7574346	0	240993845	T	A
2	rs12620119	0	241006366	A	G
2	rs1316479	0	241008379	T	C
2	rs6742321	0	241009344	C	T
2	rs7608682	0	241015972	T	C
2	rs6437342	0	241016057	A	G
2	rs6744696	0	241020209	T	G
2	rs7604524	0	241020675	C	T
2	rs7577243	0	241030756	G	A
2	rs10933603	0	241032407	T	C
2	rs7576849	0	241035025	A	G
2	rs3828334	0	241038675	G	A
2	rs1320130	0	241039698	G	C
2	rs2292832	0	241044176	T	C
2	rs881029	0	241051687	C	T
2	rs2228327	0	241053172	T	C
2	rs1320131	0	241059962	T	C
2	rs13010821	0	241064711	T	C
2	rs10199877	0	241064974	T	C
2	rs13005412	0	241066810	G	A
2	rs6739196	0	241068515	A	G
2	rs13005508	0	241086251	T	C
2	rs12986801	0	241088693	T	C
2	rs10180897	0	241091264	G	A
2	rs10933610	0	241092327	C	T
2	rs4074478	0	241095013	T	C
2	rs4676436	0	241096101	A	C
2	rs4676435	0	241096674	T	C
2	rs6730110	0	241101799	A	G
2	rs4676432	0	241104970	C	T
2	rs10165759	0	241107282	A	G
2	rs3821348	0	241112126	A	C
2	rs9646893	0	241115609	A	G
2	rs4676430	0	241125746	T	C
2	rs11694894	0	241132208	A	C
2	rs4676428	0	241140928	G	T
2	rs4494742	0	241142671	T	C
2	rs6710754	0	241151289	G	T
2	rs1128152	0	241151915	T	C
2	rs6730107	0	241158385	T	C
2	rs3762624	0	241159522	T	C
2	rs4676423	0	241160239	T	C
2	rs2001823	0	241161143	G	T
2	rs2001544	0	241161656	A	C
2	rs2953177	0	241165289	A	G
2	rs2975748	0	241167662	A	G
2	rs1133353	0	241170940	A	T
2	rs1133354	0	241171123	T	C
2	rs2953172	0	241173989	C	T
2	rs3749164	0	241174364	A	G
2	rs4676420	0	241176346	A	G
2	rs3792267	0	241179847	A	G
2	rs3792269	0	241180152	G	A
2	rs2975762	0	241180410	A	G
2	rs7607572	0	241184063	C	T
2	rs7565704	0	241193525	C	A
2	rs10933620	0	241198519	A	G
2	rs4676411	0	241209761	T	G
2	rs2975779	0	241211842	C	T
2	rs4676410	0	241212412	A	G
2	rs12477897	0	241215469	A	G
2	rs10210570	0	241216596	A	G
2	rs2975784	0	241217712	T	C
2	rs13387859	0	241218268	A	G
2	rs3749171	0	241218365	T	C
2	rs10933626	0	241233496	G	A
2	rs12987037	0	241234868	T	G
2	rs6724516	0	241235483	G	A
2	rs12999598	0	241236123	A	G
2	rs6744241	0	241241451	G	A
2	rs10804411	0	241241830	A	G
2	rs4413160	0	241243535	T	C
2	rs4676396	0	241244582	T	C
2	rs6753653	0	241250420	C	A
2	rs4676344	0	241251768	A	C
2	rs1003972	0	241276509	C	G
2	rs1560619	0	241276601	A	G
2	rs13407451	0	241291121	T	C
2	rs12695029	0	241291151	G	A
2	rs4676380	0	241291946	G	T
2	rs1583260	0	241293484	A	G
2	rs1583259	0	241293607	G	T
2	rs4456706	0	241297496	G	A
2	rs755302	0	241301068	A	G
2	rs755300	0	241301376	C	T
2	rs3732338	0	241303711	T	C
2	rs3732339	0	241303760	A	G
2	rs3732341	0	241304217	A	G
2	rs6735606	0	241308549	A	G
2	rs2241683	0	241313474	T	C
2	rs3772047	0	241315301	A	G
2	rs3772050	0	241321413	T	C
2	rs10196857	0	241323010	G	A
2	rs11886658	0	241324642	G	A
2	rs3772054	0	241327201	G	A
2	rs4414678	0	241329306	G	T
2	rs3755534	0	241330437	A	G
2	rs3821344	0	241332420	T	C
2	rs3772056	0	241332581	A	G
2	rs7576602	0	241333365	T	C
2	rs4676448	0	241341212	A	C
2	rs4676447	0	241343769	C	T
2	rs7598218	0	241346971	G	A
2	rs11690282	0	241353054	C	T
2	rs2288751	0	241362102	T	C
2	rs6708456	0	241378666	C	T
2	rs6732174	0	241380213	T	C
2	rs734586	0	241383427	T	C
2	rs12621521	0	241384333	T	G
2	rs10170452	0	241386276	A	C
2	rs5027087	0	241394394	A	C
2	rs11896695	0	241398852	T	C
2	rs6708561	0	241399117	T	C
2	rs13419992	0	241400380	T	C
2	rs4413161	0	241412553	T	A
2	rs4234121	0	241417954	G	T
2	rs12053433	0	241432408	T	C
2	rs6733562	0	241437899	A	G
2	rs11680616	0	241441632	G	T
2	rs11679258	0	241441734	G	A
2	rs11675668	0	241443454	A	G
2	rs4538195	0	241447939	T	C
2	rs7600847	0	241449380	C	A
2	rs7606856	0	241452294	G	C
2	rs10199038	0	241465995	T	C
2	rs4234095	0	241467410	T	C
2	rs4675792	0	241468199	T	C
2	rs4675872	0	241472126	G	T
2	rs13025495	0	241473926	G	A
2	rs12616061	0	241475190	T	C
2	rs3936205	0	241483548	A	G
2	rs6739772	0	241489384	A	G
2	rs4076342	0	241494813	T	C
2	rs4675854	0	241499850	G	T
2	rs4675847	0	241513829	T	C
2	rs4073151	0	241514289	G	A
2	rs4675844	0	241516747	A	G
2	rs4675842	0	241525153	G	C
2	rs13405273	0	241531420	T	C
2	rs6706171	0	241533874	C	A
2	rs4464265	0	241540472	T	C
2	rs11886565	0	241547193	T	C
2	rs12466789	0	241554452	A	G
2	rs4234090	0	241570855	T	C
2	rs10205276	0	241578294	T	C
2	rs10188910	0	241590446	G	A
2	rs6735450	0	241591926	T	C
2	rs4553820	0	241592248	G	A
2	rs4675833	0	241595795	G	A
2	rs4417705	0	241602757	G	A
2	rs4234102	0	241617652	A	G
2	rs2058061	0	241620501	A	G
2	rs2074822	0	241622962	G	A
2	rs2108487	0	241628796	G	A
2	rs1123650	0	241630579	G	A
2	rs16843211	0	241637065	C	T
2	rs13426107	0	241638396	C	T
2	rs6715941	0	241641700	C	T
2	rs10183172	0	241643687	G	T
2	rs10167154	0	241646585	C	T
2	rs7559967	0	241655409	C	T
2	rs13407948	0	241662729	T	C
2	rs12694993	0	241663037	C	T
2	rs6437235	0	241671203	C	G
2	rs13421760	0	241677620	C	T
2	rs10168882	0	241679604	A	G
2	rs16843242	0	241679954	T	C
2	rs3815291	0	241681213	C	A
2	rs16843244	0	241681341	C	A
2	rs2286323	0	241685470	G	A
2	rs12624107	0	241686524	G	A
2	rs11674112	0	241690894	T	C
2	rs10187363	0	241702496	T	C
2	rs3771355	0	241702816	C	T
2	rs3815305	0	241703076	A	G
2	rs2270044	0	241705597	C	T
2	rs2302050	0	241710835	T	C
2	rs13385610	0	241712023	C	T
2	rs2302052	0	241712121	A	G
2	rs740393	0	241714171	G	A
2	rs2005771	0	241714829	T	C
2	rs2240542	0	241714987	C	T
2	rs11684830	0	241720953	A	G
2	rs11696044	0	241725994	A	C
2	rs1470414	0	241726169	T	C
2	rs1470413	0	241726358	A	G
2	rs11681962	0	241726730	C	T
2	rs10933532	0	241728226	T	C
2	rs13392516	0	241728735	T	C
2	rs2074832	0	241730590	T	C
2	rs6709462	0	241730935	T	C
2	rs2215025	0	241734086	C	T
2	rs3806599	0	241737594	A	C
2	rs4675993	0	241741156	G	A
2	rs10185639	0	241758267	G	A
2	rs11688970	0	241758723	A	G
2	rs12052982	0	241760005	G	A
2	rs12053221	0	241761777	C	T
2	rs7565364	0	241762710	A	G
2	rs1540528	0	241767359	T	C
2	rs11685235	0	241768092	A	C
2	rs3868	0	241771064	T	C
2	rs12476614	0	241772962	T	C
2	rs12694996	0	241783690	A	C
2	rs13389075	0	241784052	G	A
2	rs16843440	0	241786738	A	G
2	rs4675824	0	241787007	C	T
2	rs7593101	0	241800258	T	C
2	rs935262	0	241802344	C	T
2	rs13428947	0	241810946	T	A
2	rs7590653	0	241812032	A	G
2	rs3732225	0	241812919	A	G
2	rs4675979	0	241813230	T	G
2	rs7568928	0	241813235	T	C
2	rs11674695	0	241814374	A	G
2	rs1677	0	241815223	G	A
2	rs2230360	0	241817653	C	T
2	rs10190486	0	241821920	A	G
2	rs3755326	0	241822555	A	G
2	rs6437249	0	241824004	T	C
2	rs2289795	0	241826238	C	A
2	rs2305076	0	241835064	T	C
2	rs3771347	0	241838764	T	C
2	rs4675975	0	241839736	A	C
2	rs7578199	0	241841521	C	T
2	rs2305075	0	241843256	C	T
2	rs4675974	0	241845681	C	T
2	rs4675973	0	241845768	T	C
2	rs4675971	0	241845846	A	G
2	rs6724257	0	241871070	G	A
2	rs6704615	0	241877406	G	A
2	rs10933547	0	241879116	G	C
2	rs6757876	0	241894243	C	T
2	rs6753106	0	241915636	G	C
2	rs13403052	0	241922306	A	T
2	rs6739848	0	241924224	G	C
2	rs11690506	0	241932839	C	T
2	rs11683764	0	241934218	G	A
2	rs10933553	0	241935420	G	A
2	rs12619647	0	241936160	G	T
2	rs7568	0	241940416	G	A
2	rs3755394	0	241941882	A	C
2	rs2286279	0	241944194	A	C
2	rs3771550	0	241951484	G	A
2	rs6723363	0	241971340	A	G
2	rs3771555	0	241971353	C	T
2	rs10200846	0	241972671	G	C
2	rs6724088	0	241985529	C	T
2	rs16843650	0	242002497	A	G
2	rs757978	0	242019774	T	C
2	rs929408	0	242032601	T	G
2	rs10192057	0	242036657	G	A
2	rs4675814	0	242037136	T	G
2	rs2055568	0	242042247	T	A
2	rs2221385	0	242042556	G	A
2	rs17387035	0	242042676	C	T
2	rs764081	0	242042814	T	G
2	rs10211512	0	242044464	A	G
2	rs3771583	0	242048118	G	A
2	rs13388333	0	242049270	G	A
2	rs4675951	0	242050505	A	G
2	rs2240482	0	242053694	T	C
2	rs41342147	0	242056261	A	G
2	rs3821285	0	242069987	A	G
2	rs4075818	0	242080815	C	T
2	rs13013693	0	242088894	A	G
2	rs12476935	0	242089238	T	C
2	rs2279845	0	242089336	A	G
2	rs7596240	0	242092846	G	A
2	rs1995496	0	242094009	G	A
2	rs4675809	0	242097315	A	C
2	rs12472418	0	242100388	C	T
2	rs4381775	0	242106537	T	C
2	rs2379194	0	242106733	G	A
2	rs4675807	0	242108291	T	C
2	rs7593690	0	242116958	A	G
2	rs7567892	0	242119149	T	C
2	rs10933562	0	242119917	A	G
2	rs13001905	0	242125660	A	G
2	rs10175075	0	242135194	T	C
2	rs13408032	0	242139331	T	C
2	rs2379195	0	242141213	A	G
2	rs4675801	0	242142184	C	T
2	rs7558279	0	242157080	G	A
2	rs7558942	0	242157685	A	G
2	rs13004470	0	242159756	T	C
2	rs6716290	0	242163769	G	T
2	rs6717283	0	242164778	G	A
2	rs6437265	0	242173260	A	G
2	rs4675917	0	242206458	C	T
2	rs13419983	0	242209014	C	T
2	rs4247179	0	242234289	G	A
2	rs7600642	0	242245991	G	C
2	rs4675930	0	242254635	T	C
2	rs6709768	0	242254709	C	G
2	rs6751972	0	242286499	A	G
2	rs7601544	0	242295023	A	G
2	rs7581318	0	242311294	T	G
2	rs4425107	0	242312871	G	A
2	rs12048	0	242313681	C	T
2	rs7588212	0	242316567	A	G
2	rs6733823	0	242344573	T	C
2	rs13392946	0	242360907	A	C
2	rs12472439	0	242366419	C	T
2	rs35320439	0	242386014	T	C
2	rs34980723	0	242398143	A	G
2	rs3749157	0	242400980	A	C
2	rs36072737	0	242416474	G	A
2	rs4072221	0	242458088	C	T
2	rs7425592	0	242483381	T	C
2	rs7421596	0	242497808	T	C
2	rs6739091	0	242507025	C	T
2	rs6730751	0	242522737	A	G
2	rs7595499	0	242545562	C	A
2	rs11510409	0	242556336	G	A
2	rs12987376	0	242565979	T	C
2	rs6737774	0	242566830	C	T
2	rs13390284	0	242568437	A	G
2	rs4973635	0	242569888	C	T
2	rs3934982	0	242575231	C	T
2	rs13432136	0	242577837	T	C
2	rs6712567	0	242577906	T	G
2	rs10186231	0	242590088	T	C
2	rs7587805	0	242591551	C	A
2	rs10189267	0	242593982	G	T
2	rs6749587	0	242596070	G	A
2	rs12620346	0	242611464	A	G
2	rs13018286	0	242638656	C	T
2	rs7573042	0	242645262	C	T
2	rs4973686	0	242669396	A	G
2	rs12469535	0	242692820	A	G
2	rs11895691	0	242710183	G	A
```
