## Supplementary material for "Schrödinger’s Cat in Simulations in Genome-wide Association Studies": All data and code used in the manuscript: index.txt

```
Index
0
2
3
4
5
9
10
11
12
13
14
16
17
18
19
21
22
23
24
25
26
27
28
29
30
32
33
34
35
36
37
38
39
40
43
44
46
47
48
49
50
52
53
54
56
57
58
59
60
61
62
63
65
66
67
68
70
71
72
73
74
75
76
77
78
79
80
81
82
83
84
85
86
87
88
89
90
91
92
93
95
96
97
98
99
```
