## Supplementary material for "Schrödinger’s Cat in Simulations in Genome-wide Association Studies": All data and code used in the manuscript: shuffled.ids.1k

```
#FID	IID
1444	NA12750
NA19088	NA19088
M026	NA19756
NA18162	NA18162
NA18140	NA18140
Y006	NA19108
1349	NA11843
1349	NA11839
NA21134	NA21134
Y018	NA18854
1341	NA06991
Y052	NA19183
NA21119	NA21119
NA18752	NA18752
Y058	NA19221
NA18971	NA18971
NA20528	NA20528
M035	NA19781
Y056	NA19160
Y092	NA19257
NA19403	NA19403
NA18557	NA18557
2492	NA20349
NA19471	NA19471
NA18963	NA18963
NA18569	NA18569
NA19350	NA19350
NA18682	NA18682
1444	NA12749
1346	NA12045
NA18550	NA18550
NA18975	NA18975
NA17987	NA17987
2654	NA21576
NA19085	NA19085
Y044	NA19176
2657	NA21587
Y009	NA18506
NA19399	NA19399
1341	NA06993
2426	NA19904
NA18954	NA18954
Y044	NA19175
NA18113	NA18113
NA19074	NA19074
NA17993	NA17993
NA18991	NA18991
NA20903	NA20903
Y007	NA18867
2634	NA21526
Y071	NA19142
2430	NA19915
NA20792	NA20792
NA18593	NA18593
NA18117	NA18117
Y079	NA19114
NA19056	NA19056
Y014	NA18518
M012	NA19665
Y073	NA19151
Y117	NA19238
NA18645	NA18645
NA20882	NA20882
NA18939	NA18939
Y028	NA18914
NA20581	NA20581
2488	NA20342
NA18109	NA18109
Y004	NA18501
NA19314	NA19314
M034	NA19778
NA20866	NA20866
NA19451	NA19451
NA20586	NA20586
NA18956	NA18956
2563	NA21302
NA21784	NA21784
NA17995	NA17995
NA17965	NA17965
2632	NA21521
Y012	NA18860
Y013	NA18516
NA18695	NA18695
NA18987	NA18987
Y075	NA19146
NA20805	NA20805
NA18132	NA18132
Y027	NA18909
Y055	NA19156
NA21102	NA21102
NA19307	NA19307
NA18151	NA18151
NA19009	NA19009
1447	NA12760
NA20504	NA20504
NA20850	NA20850
NA18136	NA18136
2433	NA19921
NA20508	NA20508
2637	NA21514
NA18792	NA18792
2674	NA21635
2615	NA21478
NA19316	NA19316
2367	NA19700
NA18952	NA18952
NA20808	NA20808
NA18773	NA18773
2635	NA21529
2424	NA19836
Y005	NA18503
2635	NA21528
Y100	NA19174
NA17998	NA17998
Y072	NA19153
2667	NA21616
2474	NA20294
NA20502	NA20502
1377	NA11893
NA19475	NA19475
Y061	NA19122
M014	NA19718
1421	NA12282
Y043	NA19137
2618	NA21485
NA20846	NA20846
Y052	NA19182
1451	NA12775
2618	NA21487
NA20783	NA20783
NA19031	NA19031
M039	NA19794
2636	NA21510
2600	NA21434
2568	NA21314
2603	NA21441
Y061	NA19123
NA20906	NA20906
NA18774	NA18774
Y060	NA19116
NA19079	NA19079
2583	NA21382
1349	NA10853
Y101	NA19130
13281	NA12348
2437	NA19985
M002	NA19669
Y058	NA19222
M039	NA19796
NA18964	NA18964
NA20761	NA20761
2431	NA19917
NA17974	NA17974
1377	NA11894
NA19091	NA19091
2357	NA19625
NA18626	NA18626
2692	NA21693
NA20853	NA20853
2491	NA20348
NA21098	NA21098
NA20522	NA20522
2424	NA19835
NA19359	NA19359
NA18612	NA18612
Y012	NA18858
NA20852	NA20852
NA18617	NA18617
NA18577	NA18577
NA19089	NA19089
M001	NA19649
NA19385	NA19385
NA20758	NA20758
NA19346	NA19346
1423	NA10843
Y024	NA18861
NA18635	NA18635
Y071	NA19140
Y114	NA19262
2603	NA21440
Y042	NA19101
NA19448	NA19448
NA21129	NA21129
NA21112	NA21112
2564	NA21304
NA20799	NA20799
NA18147	NA18147
NA18979	NA18979
Y012	NA18859
NA17983	NA17983
NA17962	NA17962
NA17968	NA17968
2576	NA21353
NA19452	NA19452
2602	NA21447
2596	NA21424
NA18981	NA18981
NA18633	NA18633
2664	NA21600
Y009	NA18508
1362	NA11995
2471	NA20290
M023	NA19746
NA18641	NA18641
NA18563	NA18563
2664	NA21599
M016	NA19723
NA19456	NA19456
1344	NA12056
Y028	NA18912
2619	NA21489
NA20910	NA20910
Y019	NA18875
13291	NA06986
Y021	NA18879
NA18755	NA18755
1347	NA11882
2620	NA21582
1456	NA12827
2689	NA21678
NA18944	NA18944
M015	NA19721
2565	NA21307
1377	NA10864
1330	NA12343
NA20904	NA20904
2614	NA21475
1421	NA12286
NA18685	NA18685
NA18152	NA18152
M012	NA19664
2563	NA21303
NA19437	NA19437
NA20516	NA20516
M008	NA19660
NA19468	NA19468
Y024	NA18862
2690	NA21683
Y035	NA19197
NA20890	NA20890
NA21144	NA21144
NA18566	NA18566
M011	NA19684
1454	NA12813
NA18627	NA18627
NA20518	NA20518
NA19392	NA19392
NA19371	NA19371
NA18616	NA18616
NA20877	NA20877
NA19383	NA19383
2578	NA21357
NA18106	NA18106
2490	NA20346
NA20509	NA20509
M026	NA19757
NA20587	NA20587
M028	NA19761
2618	NA21486
NA19315	NA19315
NA19066	NA19066
M006	NA19656
2560	NA21295
1463	NA12891
2436	NA19983
NA19440	NA19440
NA20896	NA20896
NA18619	NA18619
Y111	NA19191
NA19557	NA19557
Y039	NA19186
1420	NA12005
2433	NA20129
2569	NA21580
2477	NA20301
1350	NA10856
NA20521	NA20521
NA20870	NA20870
2666	NA21614
NA18526	NA18526
M010	NA19682
Y045	NA19200
Y039	NA19184
13291	NA07435
NA18783	NA18783
NA21089	NA21089
1334	NA12239
NA18539	NA18539
NA18158	NA18158
Y074	NA19143
NA19441	NA19441
NA19068	NA19068
Y033	NA18924
NA21737	NA21737
1330	NA12341
2583	NA21383
1424	NA10845
1345	NA07347
M007	NA19657
NA20895	NA20895
NA20754	NA20754
2492	NA20350
NA20760	NA20760
NA19022	NA19022
2569	NA21316
2603	NA21442
NA21124	NA21124
Y092	NA19258
NA19063	NA19063
NA19396	NA19396
NA18994	NA18994
NA18639	NA18639
NA20757	NA20757
2600	NA21410
1408	NA10830
2431	NA19916
2427	NA19908
13292	NA07014
2609	NA21457
NA18794	NA18794
NA18580	NA18580
2496	NA20363
Y032	NA18921
NA20767	NA20767
2494	NA20357
NA18940	NA18940
NA19556	NA19556
NA18689	NA18689
NA17980	NA17980
1330	NA12340
NA20894	NA20894
2653	NA21573
NA18679	NA18679
Y006	NA19109
1454	NA12801
2666	NA21608
2371	NA19711
2700	NA21719
NA20815	NA20815
M031	NA19770
2588	NA21404
NA18669	NA18669
13291	NA06997
1451	NA12777
NA19006	NA19006
Y040	NA19094
M004	NA19675
NA19028	NA19028
M015	NA19719
1346	NA10852
Y071	NA19141
NA18131	NA18131
NA21106	NA21106
2601	NA21435
M005	NA19653
NA19010	NA19010
NA19431	NA19431
2606	NA21448
2607	NA21450
NA20764	NA20764
Y002	NA18485
M009	NA19679
2595	NA21421
2469	NA20284
NA19072	NA19072
NA18636	NA18636
2594	NA21418
NA21117	NA21117
2607	NA21451
1444	NA12740
Y117	NA19240
Y043	NA19138
2571	NA21320
NA20520	NA20520
NA19076	NA19076
NA20588	NA20588
2593	NA21415
Y017	NA18871
NA18118	NA18118
Y116	NA19235
NA20756	NA20756
Y072	NA19154
NA20525	NA20525
NA21123	NA21123
Y045	NA19201
NA18599	NA18599
Y051	NA19206
Y018	NA18853
2560	NA21333
1451	NA12766
NA20832	NA20832
2496	NA20364
NA19321	NA19321
NA18534	NA18534
2639	NA21517
2418	NA19819
NA18149	NA18149
NA18798	NA18798
2670	NA21611
NA20858	NA20858
1459	NA12864
NA19428	NA19428
NA18749	NA18749
M004	NA19676
1353	NA12383
NA18642	NA18642
Y105	NA19098
NA18694	NA18694
2633	NA21525
2595	NA21420
NA20908	NA20908
2664	NA21601
NA18787	NA18787
NA19429	NA19429
NA18684	NA18684
NA19463	NA19463
M023	NA19747
NA18133	NA18133
NA21107	NA21107
NA18108	NA18108
NA18974	NA18974
NA19313	NA19313
Y077	NA19128
NA20862	NA20862
NA18166	NA18166
NA18139	NA18139
NA20800	NA20800
NA20807	NA20807
NA18101	NA18101
Y110	NA19215
NA20891	NA20891
NA18122	NA18122
NA18148	NA18148
NA20875	NA20875
2466	NA20277
NA19404	NA19404
NA18962	NA18962
NA20505	NA20505
Y020	NA18877
13292	NA07031
2405	NA19764
NA20534	NA20534
2691	NA21689
Y030	NA18917
Y077	NA19127
1375	NA10863
NA19378	NA19378
NA18161	NA18161
NA19054	NA19054
2585	NA21387
1334	NA12146
NA18706	NA18706
Y036	NA18933
NA19545	NA19545
2367	NA19701
NA18780	NA18780
NA20806	NA20806
1345	NA07346
NA18967	NA18967
NA19563	NA19563
NA18610	NA18610
NA19347	NA19347
NA18763	NA18763
NA20884	NA20884
M017	NA19726
1444	NA12751
NA19081	NA19081
NA19398	NA19398
Y006	NA19107
NA19444	NA19444
NA20755	NA20755
2487	NA20341
M032	NA19787
NA18562	NA18562
NA20540	NA20540
NA20873	NA20873
2436	NA19982
Y020	NA18876
NA18696	NA18696
2578	NA21356
NA19438	NA19438
NA20542	NA20542
NA18955	NA18955
Y060	NA19120
NA18529	NA18529
1341	NA06985
NA18961	NA18961
NA18559	NA18559
NA20847	NA20847
13281	NA12344
NA21093	NA21093
NA18701	NA18701
M008	NA19662
NA18704	NA18704
NA18134	NA18134
NA19090	NA19090
Y050	NA19209
M033	NA19775
NA20820	NA20820
1358	NA12716
2570	NA21318
1454	NA12814
NA19004	NA19004
NA18637	NA18637
2619	NA21490
NA20795	NA20795
1353	NA12489
NA18533	NA18533
NA20828	NA20828
2577	NA21355
2467	NA20279
NA17990	NA17990
NA21104	NA21104
M011	NA19685
Y056	NA19159
NA18989	NA18989
NA18948	NA18948
NA17966	NA17966
1328	NA06984
NA18790	NA18790
Y017	NA18870
NA20517	NA20517
NA18969	NA18969
NA19432	NA19432
NA19083	NA19083
1421	NA12287
Y045	NA19202
1463	NA12878
Y117	NA19239
1456	NA12830
NA18552	NA18552
NA20768	NA20768
2565	NA21308
2593	NA21414
Y062	NA19254
1456	NA12828
NA20812	NA20812
M036	NA19782
NA19323	NA19323
1377	NA11891
2655	NA21577
2581	NA21371
NA18990	NA18990
NA18129	NA18129
2620	NA21491
2430	NA19914
1423	NA11919
NA21091	NA21091
NA19045	NA19045
Y080	NA19105
NA18591	NA18591
NA21143	NA21143
2369	NA19708
NA20885	NA20885
1463	NA12877
2474	NA20295
1353	NA12375
NA19087	NA19087
NA18560	NA18560
2418	NA19818
NA18778	NA18778
NA18527	NA18527
2602	NA21439
NA20775	NA20775
NA18988	NA18988
M017	NA19727
M039	NA19795
13281	NA12347
Y072	NA19152
NA21101	NA21101
M027	NA19760
1420	NA12006
NA21740	NA21740
NA20818	NA20818
Y079	NA19115
1341	NA07055
NA19569	NA19569
Y111	NA19189
Y079	NA19113
1454	NA12812
NA20898	NA20898
2615	NA21480
1463	NA12890
NA18128	NA18128
Y116	NA19237
NA21733	NA21733
Y022	NA18881
NA17970	NA17970
Y027	NA18910
NA18779	NA18779
NA17972	NA17972
1340	NA07022
NA18595	NA18595
2701	NA21722
NA19390	NA19390
Y041	NA19096
Y057	NA19225
1451	NA12776
NA18674	NA18674
Y073	NA19150
1362	NA11993
2425	NA19902
NA18141	NA18141
NA19308	NA19308
NA19434	NA19434
NA20801	NA20801
NA21095	NA21095
NA19067	NA19067
NA18524	NA18524
Y017	NA18872
2469	NA20281
2368	NA19704
NA21768	NA21768
NA19062	NA19062
NA18643	NA18643
2615	NA21479
1354	NA12399
1424	NA11931
NA18602	NA18602
NA18747	NA18747
NA18609	NA18609
Y021	NA18878
NA19564	NA19564
NA18985	NA18985
2567	NA21313
NA21741	NA21741
2414	NA19792
NA20538	NA20538
2427	NA19909
NA21090	NA21090
NA20902	NA20902
NA19080	NA19080
NA19562	NA19562
Y002	NA18487
NA18531	NA18531
NA19026	NA19026
1416	NA12248
NA18632	NA18632
NA18154	NA18154
M034	NA19777
1334	NA10846
1444	NA12739
2633	NA21523
M033	NA19773
NA18596	NA18596
M036	NA19783
NA18629	NA18629
NA18536	NA18536
NA21131	NA21131
M031	NA19771
NA19036	NA19036
NA18758	NA18758
2566	NA21311
2588	NA21402
NA18525	NA18525
Y092	NA19256
1340	NA07029
M033	NA19774
NA18107	NA18107
NA21088	NA21088
NA20822	NA20822
2614	NA21476
2472	NA20292
NA21108	NA21108
1459	NA12865
NA18544	NA18544
NA19394	NA19394
NA20529	NA20529
NA17982	NA17982
NA19377	NA19377
NA17977	NA17977
1328	NA06989
2481	NA20322
2561	NA21297
NA17969	NA17969
1444	NA12748
1340	NA07056
NA20763	NA20763
Y036	NA18934
NA20762	NA20762
2667	NA21617
Y047	NA19171
NA21099	NA21099
Y043	NA19139
NA20859	NA20859
NA19559	NA19559
2480	NA20317
2579	NA21359
NA19002	NA19002
2673	NA21631
NA18997	NA18997
NA19375	NA19375
NA19454	NA19454
NA21826	NA21826
Y001	NA18484
NA19037	NA19037
2575	NA21344
NA18675	NA18675
2466	NA20276
Y042	NA19102
1458	NA12842
1416	NA12249
M035	NA19780
NA18614	NA18614
NA21097	NA21097
NA21115	NA21115
NA20774	NA20774
NA21141	NA21141
1418	NA12273
2637	NA21513
NA19044	NA19044
2638	NA21613
M016	NA19722
M027	NA19759
NA19472	NA19472
NA18980	NA18980
NA20883	NA20883
1408	NA12154
NA19372	NA19372
2596	NA21425
Y030	NA18930
NA20804	NA20804
2586	NA21390
Y048	NA19204
Y050	NA19210
NA20821	NA20821
NA18159	NA18159
NA19546	NA19546
1362	NA11994
NA18965	NA18965
Y005	NA18505
NA19310	NA19310
NA20786	NA20786
2677	NA21686
NA20790	NA20790
NA18950	NA18950
1408	NA12156
NA18126	NA18126
NA19570	NA19570
2476	NA20298
1408	NA10831
2674	NA21634
NA20881	NA20881
Y078	NA19110
NA18638	NA18638
2567	NA21312
1358	NA12718
NA20909	NA20909
2654	NA21575
NA20819	NA20819
NA19055	NA19055
NA19466	NA19466
2590	NA21408
NA18112	NA18112
Y016	NA18522
Y034	NA18931
NA18102	NA18102
M009	NA19678
M010	NA19681
2427	NA19919
Y077	NA19129
2637	NA21512
Y024	NA18863
1340	NA06994
Y014	NA18519
2653	NA21574
1454	NA12802
Y028	NA18913
2699	NA21716
NA19374	NA19374
2602	NA21438
Y120	NA19247
Y047	NA19172
1421	NA10840
NA20539	NA20539
NA18785	NA18785
2619	NA21488
NA17999	NA17999
2634	NA21527
1456	NA12817
NA18582	NA18582
NA19025	NA19025
M017	NA19725
NA21100	NA21100
NA20845	NA20845
Y002	NA18489
NA18594	NA18594
NA21087	NA21087
2613	NA21519
Y041	NA19097
NA19060	NA19060
NA18528	NA18528
M012	NA19663
NA18155	NA18155
Y025	NA18907
Y013	NA18515
NA18618	NA18618
NA18977	NA18977
NA18647	NA18647
NA19075	NA19075
2485	NA20336
M006	NA19654
Y054	NA19163
2567	NA21362
NA20766	NA20766
1456	NA12829
2582	NA21379
1451	NA12778
2566	NA21363
M032	NA19785
1447	NA12763
Y038	NA19179
NA19064	NA19064
2565	NA21309
2629	NA21520
NA19005	NA19005
NA19001	NA19001
NA19373	NA19373
Y048	NA19203
NA20899	NA20899
2674	NA21636
2471	NA20289
NA19352	NA19352
2636	NA21509
Y073	NA19149
NA21770	NA21770
NA20541	NA20541
NA19332	NA19332
NA19311	NA19311
M009	NA19680
2571	NA21685
2579	NA21361
M011	NA19686
NA20863	NA20863
1354	NA12386
M036	NA19784
1451	NA12767
NA20770	NA20770
2690	NA21682
2587	NA21399
2666	NA21615
1350	NA11831
Y113	NA19250
2367	NA19702
M028	NA19763
NA19058	NA19058
NA18570	NA18570
NA18699	NA18699
NA19573	NA19573
NA21126	NA21126
NA21086	NA21086
NA19024	NA19024
Y040	NA19093
2590	NA21409
NA20879	NA20879
M034	NA19776
2668	NA21620
2488	NA20343
NA18561	NA18561
NA19078	NA19078
NA19548	NA19548
NA19382	NA19382
Y112	NA19193
NA19430	NA19430
2562	NA21300
1463	NA12889
2677	NA21647
NA19030	NA19030
1340	NA07000
Y013	NA18517
2601	NA21436
Y030	NA18916
NA17986	NA17986
Y010	NA18511
NA19317	NA19317
NA20811	NA20811
2495	NA20359
NA18546	NA18546
NA19550	NA19550
2585	NA21388
NA18597	NA18597
M026	NA19755
NA21132	NA21132
Y041	NA19095
NA18150	NA18150
NA18603	NA18603
NA19457	NA19457
2580	NA21368
Y100	NA19117
Y080	NA19104
NA21142	NA21142
M028	NA19762
2371	NA19712
NA18548	NA18548
NA19435	NA19435
NA18622	NA18622
NA19027	NA19027
1423	NA11917
NA20771	NA20771
NA19445	NA19445
NA18543	NA18543
NA20887	NA20887
NA20826	NA20826
2368	NA19703
Y060	NA19119
NA19446	NA19446
Y058	NA19223
1350	NA10855
Y113	NA19187
1330	NA12335
NA18741	NA18741
NA20785	NA20785
NA19391	NA19391
Y010	NA18509
M015	NA19720
NA18558	NA18558
NA19319	NA19319
NA20753	NA20753
2621	NA21493
13292	NA07051
2561	NA21351
NA17978	NA17978
Y061	NA19121
1350	NA11830
NA19039	NA19039
NA20535	NA20535
NA18611	NA18611
NA18761	NA18761
M014	NA19716
Y027	NA18911
Y050	NA19211
NA18545	NA18545
NA20531	NA20531
1408	NA12155
NA18750	NA18750
2469	NA20282
NA18959	NA18959
NA21109	NA21109
NA18742	NA18742
NA20817	NA20817
NA17976	NA17976
NA19379	NA19379
NA20892	NA20892
1346	NA12043
NA19360	NA19360
NA21769	NA21769
NA18571	NA18571
NA21094	NA21094
2634	NA21583
NA18772	NA18772
NA20854	NA20854
NA20796	NA20796
2368	NA19705
2589	NA21405
NA20797	NA20797
2569	NA21317
2575	NA21366
NA18119	NA18119
NA19065	NA19065
NA18998	NA18998
NA19380	NA19380
Y003	NA18499
M035	NA19779
NA18608	NA18608
NA17988	NA17988
NA19436	NA19436
NA20524	NA20524
Y023	NA18857
1347	NA10859
1362	NA11992
NA20876	NA20876
Y042	NA19103
NA18968	NA18968
2425	NA19900
Y100	NA19118
1463	NA12892
NA20802	NA20802
NA19334	NA19334
2446	NA20126
NA18628	NA18628
NA18683	NA18683
NA19017	NA19017
NA19000	NA19000
2485	NA20337
1458	NA12832
Y109	NA19259
NA20765	NA20765
NA18631	NA18631
NA18670	NA18670
2594	NA21417
NA18564	NA18564
2494	NA20358
Y023	NA18855
Y035	NA19199
NA20809	NA20809
NA20901	NA20901
NA18951	NA18951
NA20851	NA20851
NA17989	NA17989
NA18116	NA18116
```
