## Supplementary material for "Schrödinger’s Cat in Simulations in Genome-wide Association Studies": All data and code used in the manuscript: shuffled.snps.100k (part 1 of 3)

```
2	rs2715875	0	9425600	T	C
1	rs4659456	0	234724510	G	C
1	rs589819	0	43394346	T	G
1	rs6587980	0	62863446	T	C
1	rs12759145	0	145320510	C	T
2	rs343144	0	20465044	T	C
2	rs317247	0	76123128	G	A
2	rs10183436	0	19874892	T	C
1	rs16846855	0	225289586	A	G
1	rs1517754	0	71613086	T	C
2	rs7424090	0	45822491	A	G
1	rs7545027	0	114670456	G	A
2	rs3731781	0	231867487	G	A
2	rs11884075	0	10444799	A	G
1	rs1750836	0	7443514	A	G
2	rs4669564	0	10339793	G	T
2	rs13383398	0	139285064	C	T
1	rs17114421	0	57063604	T	C
1	rs16834780	0	235294349	G	A
1	rs12035834	0	49279169	G	A
2	rs4536667	0	195945003	C	T
1	rs2185627	0	239597211	G	A
2	rs7570151	0	115027956	A	T
2	rs4852898	0	69726301	A	G
1	rs2000127	0	245586407	A	G
2	rs16855315	0	144642751	C	T
2	rs963486	0	18300477	G	T
1	rs17032610	0	8437859	A	G
1	rs2304314	0	54907173	G	A
2	rs4667825	0	166027034	T	C
1	rs11571078	0	202399797	A	G
1	rs12748090	0	72777865	A	T
1	rs7536535	0	236508223	C	T
2	rs10931986	0	154808850	C	T
1	rs6429023	0	235709857	G	A
1	rs12742974	0	43616236	C	T
1	rs3766941	0	224140996	A	C
2	rs11902639	0	169605898	G	A
2	rs1116448	0	209675558	A	G
1	rs834984	0	99895926	G	A
2	rs10460246	0	139410610	G	A
2	rs836590	0	173201353	T	G
1	rs3934834	0	995669	T	C
1	rs2010899	0	115036533	C	A
1	rs12134493	0	115479469	A	C
1	rs2808636	0	157833271	C	T
2	rs1117725	0	174419674	G	A
1	rs2280049	0	212877797	A	G
2	rs940532	0	16693245	C	T
2	rs11124328	0	33716706	T	C
1	rs2274226	0	154581251	G	A
1	rs6577275	0	102060240	A	C
1	rs7548778	0	212200091	T	C
2	rs12613518	0	50657973	C	T
2	rs1488978	0	213956931	A	G
1	rs7524907	0	81640067	C	T
1	rs12036196	0	236401415	G	T
1	rs2785788	0	189935807	T	C
1	rs2842704	0	205356059	G	A
1	rs11210879	0	43825846	T	C
1	rs3131310	0	176081537	A	G
2	rs1031429	0	129942907	C	T
1	rs17114957	0	57319685	G	A
1	rs1537582	0	230824502	T	C
1	rs878394	0	217140581	G	A
1	rs9970708	0	39171243	C	T
2	rs3731822	0	86102005	T	C
1	rs12070400	0	192190426	T	C
2	rs7580957	0	35488015	G	A
1	rs2637878	0	38573715	T	C
1	rs10494836	0	200963501	T	C
1	rs4301626	0	158051994	C	T
1	rs16829921	0	24886492	T	C
2	rs1477449	0	118164975	G	A
1	rs7526416	0	247083964	A	G
2	rs12694232	0	211902467	T	C
2	rs11563174	0	51584490	T	C
2	rs12475492	0	48234222	G	A
2	rs966879	0	187678844	G	A
1	rs10746422	0	207855326	C	T
1	rs4653328	0	37999673	T	A
2	rs13384894	0	83564827	G	A
2	rs6719309	0	34353253	C	A
1	rs10918863	0	166516257	C	T
2	rs297124	0	39167150	G	A
1	rs998402	0	220557940	A	C
1	rs2716115	0	59167304	C	A
1	rs12407055	0	201886675	A	T
1	rs7550636	0	191072864	C	T
1	rs2252620	0	221378664	G	A
1	rs6688254	0	211822244	G	T
2	rs13422837	0	85788106	C	T
1	rs1027305	0	94945165	G	C
2	rs1863074	0	228986288	G	A
1	rs10874914	0	95571273	T	C
2	rs2380674	0	15848838	C	T
1	rs16830981	0	187858801	G	A
1	rs7516791	0	54324463	G	T
2	rs6743774	0	67223773	C	T
1	rs7549594	0	98937073	C	T
2	rs16833428	0	154083916	A	G
1	rs2073094	0	58858809	T	C
1	rs6677175	0	79263794	T	C
2	rs4854527	0	68926306	T	C
1	rs3122551	0	56019804	G	T
2	rs2122870	0	187415586	C	A
2	rs16866778	0	180135009	T	G
1	rs16846105	0	224815571	A	G
1	rs6670829	0	24624507	A	G
1	rs2071985	0	7719228	A	G
2	rs4852850	0	72164803	A	G
1	rs10922680	0	89873914	T	C
1	rs7546839	0	216133915	G	T
2	rs6707618	0	112960270	A	T
1	rs16839654	0	156272028	C	T
1	rs11802545	0	175026730	A	C
2	rs897145	0	220894277	T	C
1	rs7667	0	19591411	A	G
2	rs6436685	0	227967101	C	T
1	rs12403707	0	68659087	A	G
1	rs12037793	0	165324225	G	A
1	rs2801185	0	215328276	G	A
1	rs213620	0	26080965	G	A
1	rs6659421	0	67368689	G	A
2	rs10175766	0	194982036	C	T
1	rs17884182	0	12191165	G	T
1	rs11208958	0	41048660	T	C
1	rs1780742	0	78988504	T	G
1	rs12075354	0	38444796	A	G
2	rs974389	0	102303413	G	A
2	rs7559158	0	33690426	C	A
2	rs1478781	0	84957815	A	T
1	rs656131	0	43901686	T	C
2	rs11690576	0	120736270	A	G
2	rs17786162	0	115245828	C	T
1	rs484505	0	84253508	G	A
1	rs16832922	0	159624095	G	A
1	rs16833647	0	148319459	G	A
2	rs13023036	0	173987394	A	T
2	rs300351	0	141766605	T	A
2	rs1918704	0	10610778	G	A
2	rs1477151	0	206539580	A	G
2	rs13407874	0	57425957	C	T
1	rs17037598	0	12076000	T	G
1	rs10754879	0	15245625	A	G
1	rs1698976	0	5823382	T	C
2	rs11693439	0	29620117	T	C
2	rs447986	0	21293003	T	C
1	rs11802540	0	25870455	C	T
1	rs2786480	0	42043750	A	C
1	rs17046800	0	215997758	T	A
2	rs4665011	0	159377004	A	C
2	rs13415869	0	67124231	A	G
2	rs11687649	0	214641754	G	A
2	rs11886295	0	231391901	A	G
2	rs12474136	0	41082092	C	A
2	rs1261232	0	79030080	A	G
2	rs2340690	0	198069131	G	A
2	rs6543284	0	105161940	C	T
2	rs12465924	0	16688759	T	C
1	rs17034539	0	109549158	T	C
2	rs9287725	0	11174945	T	C
2	rs1510877	0	34091475	C	T
2	rs443609	0	32337097	C	T
1	rs407829	0	13807728	T	C
2	rs1377949	0	52835192	G	A
2	rs4669642	0	10940624	G	A
2	rs16866771	0	226594298	C	G
1	rs12031290	0	165800184	T	C
1	rs4246529	0	153381884	T	C
1	rs10752633	0	158162918	G	A
2	rs12694402	0	217533690	A	G
2	rs17236206	0	174576563	C	T
2	rs11678805	0	118194087	G	A
1	rs6695181	0	230395313	T	C
2	rs10203613	0	108905814	G	A
1	rs1889470	0	109942944	C	T
2	rs4850114	0	132079754	A	G
1	rs12757300	0	63308029	G	A
1	rs6702705	0	145120164	C	T
2	rs7566157	0	23436488	C	T
1	rs2297656	0	53474169	G	A
1	rs266825	0	165517640	G	A
1	rs618064	0	63199218	A	G
2	rs6713259	0	42294254	C	T
2	rs2312205	0	69558445	G	A
2	rs6545319	0	53166730	C	T
2	rs7355718	0	77063258	T	G
2	rs895535	0	134281975	G	A
2	rs16835078	0	193629452	T	C
2	rs4954692	0	141562547	A	G
1	rs11208013	0	62983488	G	T
2	rs1593664	0	185158208	C	A
2	rs13416986	0	134116405	A	G
2	rs1261226	0	79019951	C	T
2	rs11692980	0	168341927	G	A
1	rs17112735	0	55980120	C	T
1	rs2788690	0	27886087	C	T
2	rs4583435	0	10135403	A	G
1	rs12758665	0	55611705	T	G
2	rs1026150	0	74199288	T	C
1	rs2282428	0	231852793	C	T
2	rs1367473	0	67732517	G	C
2	rs17049601	0	58696486	G	T
1	rs347910	0	119988563	A	C
2	rs2108483	0	70678988	G	T
1	rs1926441	0	155393922	T	C
2	rs17855177	0	48455756	T	C
1	rs709397	0	55862911	C	T
1	rs10925727	0	236896259	T	G
1	rs694219	0	37277257	G	A
2	rs16862603	0	175068786	T	A
1	rs2150271	0	94415374	T	C
1	rs6703679	0	246327952	C	T
1	rs12096228	0	92019335	G	A
2	rs13427902	0	56099300	G	C
2	rs6430771	0	138648972	T	C
1	rs9432040	0	230080739	A	G
2	rs10177101	0	150799241	G	T
2	rs6754471	0	56384803	G	A
1	rs2948046	0	53821823	T	C
2	rs7594237	0	197895409	A	T
1	rs17368985	0	97783537	C	T
2	rs6714353	0	51767813	C	T
2	rs6748665	0	219097202	A	G
2	rs11883732	0	235658672	G	A
2	rs6747432	0	19195157	G	C
1	rs1726565	0	188551758	A	G
2	rs6727563	0	6713446	G	C
2	rs4893866	0	177071882	C	T
2	rs4674033	0	216388819	G	A
1	rs3766328	0	78866950	A	G
1	rs12565468	0	17871364	T	C
1	rs12742498	0	216398127	A	C
1	rs12128367	0	216498932	T	C
2	rs12617778	0	182616223	G	A
1	rs6576909	0	87826975	A	C
2	rs10932315	0	210589682	G	T
1	rs578771	0	15244311	G	A
2	rs6735007	0	35526068	A	G
2	rs10186065	0	227047652	G	A
1	rs3136700	0	117100943	G	A
2	rs4971718	0	49290093	C	T
1	rs1038148	0	83788908	G	T
2	rs1900243	0	215355631	C	A
2	rs1220113	0	158250473	C	A
1	rs2645075	0	2244770	T	C
2	rs1347394	0	153675438	C	T
1	rs2809656	0	42822490	G	A
1	rs10489438	0	24578275	T	C
2	rs7602654	0	225210236	G	A
2	rs7349232	0	181661599	T	C
2	rs1026224	0	122283036	G	A
2	rs11695406	0	27031633	G	A
2	rs6756532	0	212652698	C	T
2	rs13405357	0	226730280	C	T
2	rs3806573	0	216986268	G	A
2	rs2539980	0	63061964	T	C
1	rs10916832	0	20818231	C	T
2	rs6724972	0	174161053	C	T
1	rs16861827	0	18550757	T	C
1	rs912073	0	86497111	T	C
1	rs17631994	0	76822644	C	T
1	rs17032441	0	114482063	T	C
2	rs1430243	0	221892241	T	C
1	rs2042749	0	81242674	G	A
1	rs17033526	0	9202760	G	A
1	rs277367	0	75072906	C	A
1	rs12037174	0	200302874	T	C
2	rs13035413	0	142909554	A	G
2	rs7596238	0	4470048	A	G
1	rs6703277	0	101690964	T	C
1	rs28450758	0	245578786	A	C
1	rs8430	0	32603693	A	G
2	rs982100	0	118192014	A	G
2	rs17049480	0	58434659	A	G
2	rs1347930	0	42903972	A	G
1	rs2152731	0	187615085	T	C
2	rs898935	0	196333074	G	C
1	rs12059199	0	4240737	G	A
2	rs4309612	0	68836721	A	G
1	rs12133005	0	31060872	A	T
1	rs4846869	0	228936173	A	G
2	rs501955	0	134984330	A	C
2	rs6709892	0	69628977	T	C
1	rs12138784	0	207683798	C	A
1	rs12085115	0	75441198	G	A
1	rs12727968	0	113253807	T	G
2	rs1512225	0	60339097	T	C
1	rs6587860	0	59705924	A	G
2	rs1377767	0	184294872	A	G
2	rs1008487	0	208708658	A	G
1	rs12090659	0	87873527	G	A
2	rs7600990	0	205207792	G	T
2	rs12622607	0	14971203	T	C
1	rs17418454	0	87255301	A	G
2	rs10497502	0	178088891	C	T
1	rs11809306	0	227897982	A	C
1	rs11581176	0	92755006	G	C
2	rs10497937	0	211787695	T	C
1	rs11119988	0	210854829	A	G
2	rs1453808	0	195473095	A	G
2	rs7577672	0	159137265	G	A
2	rs1275992	0	26658495	C	T
1	rs12122048	0	160598032	A	G
2	rs6734610	0	113733499	G	A
1	rs12120571	0	243536624	T	C
2	rs16846036	0	211968063	C	A
1	rs16823103	0	2782661	T	C
2	rs11127493	0	668386	T	G
1	rs12141613	0	168310787	G	A
1	rs3134613	0	40137390	C	A
2	rs11563088	0	51781218	G	A
1	rs4653946	0	226612865	T	C
1	rs1782413	0	118540992	T	C
2	rs11893056	0	50731206	C	G
1	rs12131391	0	18333056	T	C
2	rs10173147	0	223282952	C	T
1	rs11208366	0	64385281	C	T
1	rs728354	0	166867879	T	C
2	rs3820895	0	79165622	G	A
2	rs1176785	0	77230675	A	C
1	rs1571967	0	155754709	A	C
2	rs12987265	0	163700510	T	C
2	rs7583469	0	65504860	C	T
1	rs12080929	0	48208735	C	T
1	rs3001084	0	161768665	T	C
2	rs4954388	0	136524612	C	T
2	rs11693923	0	44090419	G	T
2	rs1275513	0	27224474	C	T
1	rs2840945	0	223925764	G	T
1	rs11184684	0	106089124	C	T
1	rs11806070	0	214740445	A	T
2	rs3731904	0	219947778	G	A
1	rs7530391	0	177192215	G	A
1	rs10873936	0	77634563	G	A
2	rs2287050	0	202263377	C	T
2	rs6710173	0	196964160	G	C
1	rs16856306	0	178854367	G	A
1	rs290496	0	220414277	G	A
2	rs11689623	0	128724368	T	G
2	rs231793	0	204410588	C	T
1	rs2273198	0	52038938	T	C
1	rs17541203	0	57398520	C	T
1	rs4661679	0	16193597	G	A
2	rs7557339	0	228303801	T	C
1	rs4568885	0	168547591	G	A
1	rs6684350	0	238339923	T	C
2	rs2119753	0	150932825	G	A
2	rs6721851	0	220660529	C	A
2	rs7586187	0	165477430	C	G
2	rs11685625	0	29102919	T	C
1	rs2488233	0	31102768	T	C
2	rs11127167	0	28624306	T	G
1	rs663628	0	78478762	G	A
1	rs17575462	0	55077424	T	C
1	rs452044	0	25236243	G	A
2	rs10189502	0	209892788	A	G
1	rs1857104	0	82070744	G	C
2	rs7593812	0	119305760	A	G
1	rs10926098	0	238285847	C	T
1	rs12087664	0	219573884	T	C
2	rs11096718	0	17144596	T	C
2	rs2712032	0	6887826	G	T
2	rs6754898	0	186844953	C	A
1	rs6680701	0	175579901	T	C
1	rs12034330	0	61176832	A	C
2	rs935866	0	175310212	G	A
2	rs12711941	0	120839853	T	G
1	rs10493672	0	80884381	T	G
2	rs2422382	0	75976807	C	T
1	rs4325166	0	62279061	G	A
2	rs4233849	0	16028894	A	G
1	rs1538471	0	243708842	C	T
1	rs3765153	0	31592032	G	A
2	rs17028412	0	41785103	G	C
2	rs1435042	0	153727722	T	C
2	rs4954841	0	138683487	T	C
1	rs11805006	0	21122190	T	C
1	rs11806429	0	6473092	T	C
2	rs12713836	0	75252457	C	T
2	rs1368932	0	34487806	C	A
2	rs10490611	0	21560708	G	A
1	rs823128	0	203980001	G	A
2	rs7589786	0	11213871	A	G
2	rs1521662	0	212837456	G	T
2	rs2084307	0	116478012	A	G
1	rs6658818	0	15014887	G	A
1	rs3904702	0	164894394	C	T
2	rs6725720	0	16301163	T	C
1	rs3766887	0	236006535	A	T
1	rs5030754	0	218223352	T	C
2	rs4423582	0	227002779	C	A
2	rs2347397	0	153633475	C	T
2	rs6744934	0	114896383	C	T
1	rs16837379	0	154660699	C	T
2	rs6715298	0	47272577	G	A
1	rs10798479	0	174982741	A	C
1	rs476377	0	37113464	A	C
1	rs12078062	0	5629025	A	C
1	rs17160790	0	145047461	A	C
2	rs11898747	0	54869565	G	A
2	rs17773128	0	211122296	T	C
1	rs9727616	0	18385570	C	T
2	rs13022057	0	11068903	T	C
1	rs4949437	0	31784870	T	C
1	rs11800866	0	94357396	C	T
2	rs389616	0	76168236	G	A
2	rs561259	0	79094959	A	G
1	rs17014120	0	106386368	A	G
1	rs11583881	0	161138299	A	G
1	rs218990	0	36909349	T	G
2	rs2292939	0	96728940	T	C
2	rs759432	0	36736722	T	C
2	rs13013995	0	123153666	C	G
2	rs380322	0	34897500	T	C
2	rs16850351	0	214027029	C	T
2	rs1529404	0	16103905	G	A
2	rs10172036	0	204532528	T	G
2	rs12618911	0	50724116	G	T
2	rs2240542	0	241714987	C	T
1	rs883396	0	235063013	A	G
1	rs12728510	0	185630016	T	C
1	rs7543416	0	180444854	T	C
2	rs896346	0	199707934	T	C
2	rs4602167	0	214711500	A	G
2	rs13399810	0	49593779	G	T
1	rs11590907	0	245745115	A	G
2	rs1516913	0	18394980	T	C
1	rs821433	0	151576921	G	A
2	rs10204713	0	24685038	G	A
2	rs3112215	0	38891317	A	G
1	rs6698974	0	3034837	T	C
1	rs12085572	0	153289484	A	G
2	rs13430936	0	118269023	G	A
2	rs6707697	0	109306756	G	T
2	rs6545432	0	54671187	G	A
1	rs12081551	0	187330355	C	T
1	rs12085698	0	237188802	T	C
2	rs10181402	0	34900624	A	C
2	rs4894198	0	177337650	T	A
1	rs3122314	0	95875511	A	T
2	rs1524025	0	228461696	G	A
2	rs4450661	0	43725536	G	A
2	rs10173392	0	82977169	G	A
2	rs6735921	0	70877919	T	C
1	rs11799605	0	103489662	C	G
1	rs11579657	0	24349473	G	A
2	rs1459265	0	71830705	A	G
1	rs16826046	0	39532404	G	A
1	rs12130746	0	214040175	G	T
1	rs4648940	0	24347764	C	T
1	rs12118042	0	238339647	T	C
2	rs10202568	0	58958232	C	G
1	rs2982742	0	115620302	T	G
2	rs9636246	0	234635244	C	T
1	rs2206778	0	68878771	T	G
2	rs996580	0	59048311	G	A
1	rs2820307	0	200192178	C	T
2	rs249084	0	34368644	C	A
2	rs6747542	0	69960336	T	C
2	rs967895	0	111517873	A	G
1	rs11163054	0	80810881	T	A
2	rs13425454	0	88491083	C	T
2	rs11890900	0	174573801	G	A
2	rs12478760	0	178893297	G	A
2	rs7567795	0	6608392	G	A
1	rs12031261	0	44297263	T	C
2	rs12373615	0	224406681	G	A
2	rs9288163	0	189721391	A	G
1	rs1321130	0	229311024	T	C
1	rs16835431	0	151795129	G	T
1	rs11591221	0	4717368	T	C
2	rs748857	0	23608713	A	G
1	rs3811411	0	149777892	G	T
2	rs10175586	0	104989583	A	C
1	rs10489316	0	173607644	A	T
2	rs934797	0	60755669	C	T
1	rs12566145	0	179761607	A	G
1	rs4926450	0	244995806	C	G
2	rs4671301	0	56976190	G	A
2	rs10183053	0	51910791	G	A
2	rs17012847	0	76609201	G	A
2	rs12464153	0	14417885	G	A
2	rs3769446	0	201017792	C	T
2	rs16859833	0	13182397	A	G
2	rs540905	0	80066801	C	A
1	rs4559450	0	80540243	T	C
2	rs2222720	0	229340137	T	C
2	rs6714110	0	145534645	A	G
2	rs7595086	0	6656138	A	G
1	rs10494340	0	158502164	C	T
2	rs1014680	0	217381069	A	G
2	rs6738342	0	212134383	G	A
1	rs617153	0	100570624	A	C
1	rs7520584	0	53773314	A	G
2	rs1444541	0	80510389	G	A
2	rs843697	0	54341318	A	G
2	rs10206153	0	230001165	T	G
1	rs9660150	0	230552529	C	T
1	rs274606	0	74734127	A	G
1	rs2786563	0	222770071	A	G
1	rs12095908	0	162825696	G	T
1	rs544932	0	37067309	A	G
2	rs12615110	0	103738751	G	A
2	rs11125764	0	58953146	T	A
1	rs12045175	0	111810718	C	T
2	rs11694045	0	70272877	G	T
1	rs6426440	0	4814770	C	A
2	rs16844293	0	141065261	T	C
1	rs6688261	0	91759622	T	C
1	rs7554231	0	110872283	G	A
2	rs3792104	0	233886674	T	G
1	rs16846072	0	198357878	T	C
2	rs34469004	0	173437942	C	T
1	rs6665763	0	95339924	C	T
2	rs6547429	0	82529863	C	T
2	rs17022240	0	38278304	C	G
1	rs6683325	0	232326709	A	G
1	rs904218	0	54733577	C	T
2	rs17868338	0	234314404	T	C
1	rs474208	0	232524122	G	A
2	rs4667792	0	165726600	C	T
2	rs2030545	0	33843184	G	T
2	rs6712664	0	65066608	T	C
2	rs4852507	0	79747680	C	T
2	rs1864273	0	99820517	A	T
1	rs2494376	0	42671258	A	G
1	rs17600500	0	233185663	T	C
1	rs6701526	0	207871803	A	G
1	rs3790715	0	111515195	G	A
2	rs17019246	0	4541101	C	T
1	rs729829	0	9081584	T	C
2	rs2707249	0	37938064	T	C
1	rs670296	0	4476830	A	G
2	rs12614016	0	79370730	T	A
1	rs2501846	0	210908557	C	T
2	rs13385158	0	225656782	C	G
2	rs968871	0	150311313	A	G
2	rs12619446	0	176494699	T	C
2	rs11899825	0	20588175	T	G
2	rs2709423	0	227238965	T	C
2	rs6710304	0	238790201	G	T
1	rs516371	0	109360994	A	C
1	rs2644548	0	211088985	T	C
1	rs17024022	0	213238263	C	G
2	rs17024862	0	100819048	A	C
2	rs13405065	0	40437099	A	G
2	rs1947144	0	30164592	A	G
2	rs10201913	0	233054318	C	T
1	rs6692559	0	15119566	A	C
2	rs10206999	0	66759544	A	C
1	rs11165034	0	94159643	G	A
1	rs164893	0	91339798	A	G
1	rs17620916	0	169184083	C	T
2	rs2033874	0	12020339	A	C
2	rs7571627	0	10352165	C	T
1	rs721360	0	20645074	T	C
1	rs12146110	0	214003523	A	G
1	rs10782546	0	85489395	A	G
2	rs17019174	0	80505109	C	T
1	rs4846355	0	220074158	A	G
2	rs7566576	0	37856989	G	A
1	rs17509795	0	107700129	A	G
2	rs2290986	0	38274371	G	A
2	rs2042119	0	56778162	G	A
1	rs7534633	0	24152650	C	T
2	rs6719546	0	43291804	T	C
1	rs2816595	0	43003514	T	C
2	rs7598314	0	142250435	A	G
1	rs17622650	0	192670196	T	G
2	rs10084173	0	29150813	C	T
2	rs6717058	0	33701163	C	T
2	rs985549	0	53548631	C	G
1	rs11582601	0	97084674	G	A
1	rs3176874	0	100972474	G	A
1	rs770705	0	5669771	T	G
2	rs1580112	0	138465360	C	T
2	rs11903696	0	240801413	G	C
1	rs3010888	0	12710219	C	T
1	rs16849105	0	227072253	A	T
1	rs531099	0	5986242	G	A
1	rs16859855	0	181192270	G	A
2	rs7565547	0	200075642	T	C
2	rs725728	0	186628517	A	G
2	rs11678150	0	109191222	A	T
1	rs1429740	0	234854718	T	C
2	rs17010425	0	30957647	C	A
2	rs12471083	0	9342103	T	C
1	rs9435865	0	227443637	C	T
1	rs12239072	0	236553538	T	C
1	rs261828	0	239137822	T	C
2	rs17037887	0	49022712	T	C
1	rs6424259	0	231104210	T	A
2	rs766674	0	137029201	A	C
2	rs13410499	0	313025	T	C
2	rs1860849	0	191227105	C	G
1	rs9887756	0	65969720	G	T
1	rs4908850	0	6149497	A	G
2	rs7580491	0	128975318	G	A
1	rs11586905	0	166115277	T	G
1	rs1977251	0	17971140	A	G
1	rs818526	0	84970852	T	C
2	rs16823036	0	144264615	A	G
2	rs10180853	0	17907258	T	C
1	rs12072574	0	44720685	G	A
1	rs967244	0	230015269	G	A
2	rs2292903	0	68868024	A	G
2	rs16827319	0	231084218	A	G
2	rs2872919	0	132861435	G	C
2	rs34539547	0	20099786	A	G
1	rs12569272	0	190351921	G	T
2	rs4073456	0	1026247	T	C
2	rs6546992	0	75480567	T	C
1	rs2480680	0	50437198	C	T
2	rs6760700	0	12543188	A	G
2	rs4671635	0	65034321	A	G
2	rs9288669	0	231153472	A	G
2	rs17492991	0	50076130	C	G
1	rs2296798	0	228887253	A	G
1	rs7521839	0	150651383	G	A
1	rs2503255	0	88136836	A	G
1	rs2486925	0	201500660	G	T
2	rs2287532	0	64650351	G	A
2	rs17683574	0	177643617	G	T
1	rs1032425	0	29448192	A	C
1	rs4652743	0	180919517	A	C
2	rs7565674	0	105658069	T	C
1	rs12077238	0	242958120	T	C
2	rs544938	0	174189395	A	C
2	rs11125277	0	49963853	A	G
2	rs779399	0	13010989	T	G
2	rs11681570	0	81704963	T	G
2	rs7563694	0	36095851	C	T
2	rs17513288	0	195087892	C	T
1	rs4846840	0	228369144	G	T
2	rs16849097	0	164511481	G	A
2	rs11676192	0	6215585	T	G
2	rs10490444	0	217616717	G	A
2	rs13430212	0	176308635	C	T
1	rs990267	0	115743497	T	C
1	rs2274623	0	177786731	T	C
1	rs671885	0	184506425	C	A
1	rs12749729	0	219950119	A	G
2	rs11679550	0	220360542	A	G
1	rs12566100	0	198285796	A	G
1	rs12409747	0	46678731	T	C
1	rs4633308	0	106581261	G	A
2	rs4663510	0	235391921	A	C
2	rs6720918	0	122873516	A	T
2	rs2381911	0	146740607	T	C
1	rs12078845	0	54375565	C	A
1	rs16826689	0	185556774	T	C
2	rs2289196	0	201013331	A	G
1	rs1620298	0	206485911	T	C
2	rs12616464	0	133068173	T	G
2	rs12478776	0	166361633	A	C
2	rs17164	0	233301743	C	T
1	rs11120869	0	7144689	C	G
1	rs548897	0	57490618	A	G
2	rs10211458	0	49207498	C	T
1	rs11161465	0	75964332	C	T
1	rs12048214	0	163082091	T	C
1	rs4970716	0	97981719	A	G
1	rs12410097	0	96717324	C	A
1	rs1200116	0	167329721	C	T
2	rs12989336	0	36112845	G	A
2	rs6753127	0	46450800	T	C
2	rs13025954	0	152293266	T	C
1	rs12033905	0	235340003	A	G
2	rs13028050	0	125844903	T	C
1	rs6427322	0	154830350	A	C
2	rs2194381	0	38258299	C	T
2	rs6744763	0	79078334	C	G
2	rs13417920	0	128104407	A	G
2	rs11884795	0	133235974	A	G
1	rs10916216	0	226073058	C	T
2	rs11897275	0	16670799	T	C
1	rs12120145	0	67784842	C	T
1	rs12139551	0	7605360	C	T
2	rs6544074	0	37487977	T	C
2	rs848619	0	36664273	T	C
1	rs875727	0	71146326	C	T
2	rs10803667	0	234550592	T	C
2	rs16844550	0	211066845	C	T
1	rs4655195	0	20524471	G	A
2	rs6731478	0	234384443	C	T
2	rs17012485	0	76389267	G	A
2	rs13395342	0	15427676	A	G
1	rs1221853	0	96257129	G	A
2	rs10197356	0	115020125	C	T
1	rs12138671	0	67690502	G	A
1	rs9435334	0	107307537	C	T
2	rs17014746	0	34194017	A	T
2	rs12611718	0	177340960	G	A
2	rs13423497	0	34711877	G	C
2	rs7557937	0	220422746	A	G
2	rs3116203	0	232784664	A	G
2	rs268187	0	175828175	C	T
2	rs10497114	0	153290970	C	T
1	rs2275087	0	53466976	C	T
2	rs10207628	0	127568491	C	G
1	rs6677954	0	173980585	A	G
1	rs6697476	0	63753767	C	T
1	rs6701079	0	23642569	T	G
1	rs7516958	0	194182735	A	G
1	rs7549052	0	214016229	T	C
2	rs216619	0	80658703	T	C
1	rs7524751	0	73804142	T	C
1	rs16838789	0	160248469	C	T
2	rs4322826	0	234996170	A	C
1	rs841698	0	94791107	T	C
2	rs6719412	0	159468933	T	C
1	rs771073	0	5641929	T	C
2	rs12622555	0	194945551	T	C
1	rs12086847	0	87476605	A	G
2	rs772322	0	7688113	A	G
1	rs12045815	0	24453580	G	A
2	rs16844875	0	160786069	C	T
1	rs11161721	0	86260502	A	C
1	rs28645661	0	115852403	T	C
1	rs11807669	0	94842702	C	T
2	rs13415595	0	100123385	A	G
1	rs6583091	0	105228630	C	T
2	rs11563140	0	51864066	G	A
1	rs277394	0	75056097	C	T
2	rs740552	0	158571436	A	C
1	rs331633	0	59453167	G	A
1	rs3128685	0	5014413	T	A
1	rs199914	0	179869743	G	T
1	rs584751	0	228389370	C	T
1	rs17752790	0	231473254	C	T
1	rs3767049	0	37100727	C	T
2	rs3769811	0	182745334	T	G
1	rs4110981	0	58284637	C	T
1	rs1114740	0	196249177	C	T
2	rs1221201	0	81862360	G	T
2	rs12624219	0	141472201	C	A
2	rs4954128	0	134772954	T	G
2	rs17036999	0	47927175	C	T
2	rs6706046	0	74636327	G	A
1	rs1778193	0	94886005	A	G
1	rs2799419	0	234753198	T	C
2	rs1982494	0	138445583	G	A
1	rs1146324	0	118814926	C	T
2	rs13417194	0	80938728	T	C
1	rs661628	0	76871150	A	G
1	rs12143598	0	95512107	A	C
2	rs3885975	0	29555940	C	T
1	rs10915324	0	5003481	G	A
1	rs10429941	0	111116764	C	A
1	rs12562470	0	207779076	C	A
1	rs1535179	0	23511596	G	A
1	rs2078306	0	236795693	G	A
1	rs10494418	0	162859089	T	G
1	rs10798880	0	31869675	T	G
2	rs16825599	0	229605356	C	T
2	rs11682305	0	35586230	A	G
1	rs906351	0	207594548	A	G
1	rs2795063	0	221533023	G	A
2	rs13022574	0	115127434	A	C
2	rs17385193	0	202388332	T	C
2	rs16866900	0	9164476	C	A
1	rs11810844	0	150819989	T	C
2	rs3770472	0	217266980	C	T
2	rs930107	0	5924583	T	G
1	rs10919385	0	168631952	G	T
1	rs1890251	0	47045332	A	G
2	rs1950123	0	224029784	A	G
1	rs11122558	0	228826766	G	C
2	rs6723745	0	41944067	T	G
2	rs4621162	0	231993155	C	T
2	rs4849086	0	113110590	C	T
1	rs726030	0	173562852	C	T
1	rs12133182	0	37102117	T	C
1	rs6663547	0	109915752	G	T
2	rs7579907	0	147147923	T	A
2	rs2020037	0	36127335	C	A
1	rs17111957	0	55569599	A	T
1	rs12082305	0	53466215	G	T
2	rs11895037	0	131648922	A	C
1	rs7547980	0	95657317	G	A
2	rs13017276	0	119580686	T	C
2	rs7422221	0	62504535	C	G
2	rs13396523	0	201786158	C	T
2	rs7604698	0	180078742	A	C
2	rs12694859	0	230962814	T	C
2	rs16846671	0	162965907	A	C
1	rs12061968	0	207517666	A	G
1	rs2481672	0	62388272	A	G
2	rs1553476	0	49113818	G	A
2	rs12614394	0	169916914	G	A
1	rs7526217	0	157012774	G	A
1	rs731756	0	110662638	A	C
2	rs10195116	0	48857304	T	C
2	rs2363990	0	235061556	G	T
2	rs13399951	0	18400964	T	C
2	rs1349722	0	11080186	T	C
1	rs17418048	0	55873585	A	G
1	rs6682943	0	83358180	C	A
1	rs1361727	0	57039264	C	G
2	rs2163875	0	78005593	A	C
1	rs6692973	0	193650877	G	A
2	rs759458	0	65098869	A	G
2	rs35513010	0	81032314	G	A
1	rs12119363	0	65450255	A	C
1	rs10443904	0	156048769	T	C
1	rs12046908	0	102774239	T	C
2	rs13025833	0	79797616	G	A
1	rs10798818	0	31259596	C	T
1	rs10916822	0	20787123	T	C
2	rs2577268	0	11913781	A	G
1	rs642351	0	18131830	A	C
1	rs12760689	0	101971983	C	T
2	rs11893176	0	105584453	A	G
1	rs10864713	0	230290059	T	C
1	rs11803630	0	235666069	G	A
2	rs1376564	0	52952410	A	T
2	rs12991539	0	219136324	T	C
2	rs10171502	0	29411068	T	G
2	rs13021400	0	125029353	G	A
2	rs12472079	0	132014938	C	A
2	rs6543643	0	31938366	C	T
1	rs6657371	0	231233681	T	C
2	rs6715338	0	128376796	A	G
2	rs7609454	0	25596041	T	C
1	rs4240895	0	9635973	C	T
2	rs2719135	0	42274103	C	T
1	rs11260984	0	18541088	C	A
2	rs13432386	0	22872562	A	G
2	rs17238525	0	156527831	C	T
1	rs41397146	0	34172791	T	C
1	rs12069719	0	26284505	G	A
2	rs1903127	0	125746792	C	T
1	rs6682458	0	156869637	G	C
2	rs10195803	0	20154522	G	C
1	rs4658439	0	243378918	A	G
2	rs6547946	0	29634137	C	G
2	rs7606234	0	88340446	C	T
1	rs1675356	0	72455814	T	C
1	rs17159914	0	145121429	C	T
2	rs9309671	0	29692033	C	T
1	rs1764319	0	65501982	T	C
1	rs1782812	0	98320090	A	G
2	rs7606007	0	53277034	G	A
2	rs2090669	0	196548502	A	G
1	rs12043517	0	54543012	C	T
2	rs4675609	0	206975861	C	T
1	rs1328581	0	144301330	A	C
2	rs6754146	0	118828647	C	T
1	rs1119266	0	151363864	A	G
2	rs4594412	0	6471251	T	C
2	rs871614	0	136661460	T	C
1	rs11580404	0	166147632	A	G
2	rs10177137	0	14605739	T	C
2	rs16842572	0	133329284	G	C
2	rs6720868	0	230371820	T	C
2	rs10497927	0	209895329	A	G
2	rs13428178	0	132892342	A	C
2	rs4350701	0	29494061	G	A
2	rs2942884	0	100690010	G	A
1	rs28377006	0	240218352	T	C
2	rs13389628	0	239886805	T	C
2	rs13392037	0	21556606	T	C
2	rs2108487	0	241628796	G	A
2	rs17719904	0	2571150	A	G
1	rs2651925	0	3091723	G	C
2	rs7567063	0	192661847	C	T
2	rs11900612	0	2517209	G	T
2	rs13397279	0	52128375	C	A
2	rs12477145	0	62517894	T	G
2	rs833115	0	182943819	C	A
1	rs797908	0	53964546	T	C
1	rs1997018	0	199503300	G	A
2	rs7600360	0	176750773	C	T
1	rs2297813	0	47037311	T	G
1	rs326009	0	156969781	T	C
1	rs17131261	0	70593390	A	G
1	rs7515011	0	61464763	C	T
1	rs17120238	0	99573401	G	A
2	rs313287	0	125783927	G	A
1	rs17018697	0	210419958	A	G
1	rs1283294	0	61193353	C	G
1	rs16841083	0	232710839	C	T
1	rs4648949	0	24432732	G	A
1	rs2239892	0	110035809	G	A
1	rs592060	0	20923545	C	T
1	rs11812084	0	97457925	G	A
1	rs12116496	0	160908140	A	G
1	rs6428744	0	118726966	T	C
1	rs546206	0	227250178	T	G
1	rs2790762	0	220263633	A	G
2	rs17024852	0	100816289	G	C
1	rs1890536	0	163060103	C	T
1	rs10493960	0	101914175	A	C
2	rs2080798	0	15789836	C	T
1	rs171317	0	4532688	C	A
2	rs16834345	0	192821770	T	C
2	rs13429440	0	230153272	C	T
1	rs11240146	0	145821918	G	A
2	rs2164876	0	12348079	G	A
1	rs1333190	0	3279589	C	T
2	rs1703818	0	22618049	T	G
2	rs13401538	0	158930807	C	T
2	rs12329106	0	235543906	C	T
1	rs12033483	0	85630711	T	C
2	rs17021846	0	38096651	G	A
2	rs6712195	0	11712589	C	A
1	rs2359374	0	196236893	C	A
2	rs7581172	0	153475942	G	A
2	rs11688737	0	38529950	A	T
1	rs9660106	0	1787807	G	A
2	rs13387692	0	227067008	G	A
2	rs4853778	0	2664480	T	C
2	rs12611604	0	224080132	G	A
2	rs6543594	0	31098139	C	A
2	rs10198441	0	72991533	C	T
1	rs202252	0	166246842	T	C
1	rs12143589	0	237406746	A	G
2	rs10177104	0	50663502	G	A
2	rs1016160	0	102611457	A	G
2	rs13410386	0	238002572	G	A
1	rs6693486	0	4915327	A	T
1	rs4846187	0	10007266	A	C
2	rs13387129	0	33795570	A	G
2	rs12463464	0	146077096	T	G
1	rs12736195	0	171574524	C	T
2	rs260652	0	109053000	G	T
2	rs7600317	0	238018252	A	G
1	rs6691783	0	102962848	T	C
2	rs10495923	0	45077816	T	C
2	rs11899115	0	53213479	A	G
2	rs6741271	0	76713271	C	A
1	rs6659847	0	63572552	T	C
2	rs10187901	0	140303118	A	C
2	rs4674679	0	223255668	G	T
1	rs16842357	0	163543513	T	C
2	rs13019196	0	7046699	C	T
2	rs17009035	0	123448600	A	C
2	rs11898207	0	43653678	G	A
1	rs7515205	0	187394747	G	A
2	rs11902112	0	173929373	T	C
1	rs681128	0	60251198	A	G
2	rs1446731	0	77160868	A	G
2	rs17317047	0	18198825	A	G
2	rs17568078	0	82079188	G	A
1	rs1769303	0	53361031	A	T
1	rs2818747	0	215155207	G	A
1	rs10789438	0	43864614	T	G
2	rs7606918	0	172603695	G	A
1	rs12130499	0	222903137	C	T
1	rs333958	0	110238029	T	C
2	rs11898198	0	225001244	C	T
2	rs12463750	0	143459716	G	A
2	rs7584287	0	106059574	G	T
1	rs9803974	0	69173020	T	G
1	rs863025	0	157368147	A	G
1	rs3128318	0	1942642	C	A
2	rs4664266	0	159527962	A	G
2	rs12617094	0	54194602	A	G
2	rs2303604	0	71681931	A	T
2	rs2353704	0	170334073	G	A
1	rs10916972	0	21584318	G	A
1	rs853451	0	228754009	A	G
1	rs649614	0	181586815	C	T
2	rs9330310	0	109622840	G	T
2	rs10209510	0	878130	T	C
1	rs1004650	0	3558022	T	G
1	rs12117339	0	240634102	A	G
2	rs6547118	0	77101933	C	G
1	rs17412099	0	155261776	G	A
1	rs17038491	0	109461481	T	C
1	rs16852084	0	201921018	T	A
2	rs6757961	0	67954538	G	C
1	rs11807315	0	155741099	C	G
2	rs6732883	0	64863624	A	C
2	rs7592250	0	19839495	G	A
1	rs519791	0	227167452	T	C
1	rs180467	0	76851613	T	C
1	rs10493669	0	80727323	A	C
2	rs17230036	0	186387122	G	A
2	rs1208082	0	202205831	A	C
1	rs16832828	0	29976274	T	C
2	rs12464884	0	235638853	C	T
1	rs28531794	0	204482678	A	G
1	rs12087052	0	236889342	C	T
1	rs2240396	0	54995778	T	C
1	rs6587606	0	149847344	T	C
1	rs9427964	0	89031646	C	T
2	rs12987340	0	71699654	A	G
1	rs3902857	0	216577477	C	T
2	rs16851785	0	166772017	A	G
2	rs1446142	0	4679326	G	T
1	rs1039561	0	183726314	C	G
1	rs12141207	0	217340504	G	A
2	rs1346866	0	67877950	G	A
1	rs12097214	0	192602241	C	T
1	rs12566683	0	34753764	T	C
1	rs2265976	0	157102231	T	C
2	rs2305430	0	208694882	T	C
1	rs12072899	0	239746097	T	C
2	rs1824551	0	166626965	A	G
2	rs10804041	0	192000062	A	C
1	rs1985278	0	20964448	T	G
1	rs12137296	0	42024505	A	G
2	rs2529672	0	198884722	C	T
1	rs2313007	0	225159944	A	G
2	rs16852256	0	215184743	C	T
1	rs17422138	0	105900526	T	C
2	rs13029809	0	32801698	G	A
2	rs6751213	0	14887333	G	A
2	rs11682079	0	75923126	C	T
1	rs3790384	0	97832793	C	A
1	rs2820075	0	111676725	G	T
1	rs11579396	0	229434842	T	C
2	rs17179808	0	196179982	G	A
1	rs2315059	0	20084379	G	A
2	rs10933554	0	240620793	T	C
1	rs12077898	0	37308655	C	G
2	rs1899039	0	223619187	A	G
1	rs6659356	0	244869491	A	G
1	rs742871	0	115527839	C	T
1	rs16859491	0	165965919	T	C
2	rs10439305	0	184904196	G	A
2	rs7590599	0	108281568	T	C
1	rs17552051	0	169000860	C	A
2	rs4362507	0	213348005	G	C
2	rs6718188	0	174469857	T	G
2	rs12467816	0	72376526	A	G
1	rs4653218	0	36969906	C	T
1	rs4927315	0	56543494	T	A
1	rs12125730	0	55841173	A	T
1	rs17011009	0	220121557	G	A
1	rs6682659	0	224281505	A	G
1	rs16849285	0	174112781	T	C
1	rs2027320	0	213446566	A	G
1	rs12759119	0	223508301	C	T
2	rs6730934	0	8336963	T	C
2	rs6758225	0	236604151	G	A
2	rs12476760	0	120514895	G	A
1	rs3093054	0	110252486	C	G
1	rs4507975	0	174951055	G	A
2	rs2280184	0	159360477	G	T
2	rs9808308	0	234372660	G	A
2	rs3951770	0	137260846	T	C
1	rs12727433	0	19267311	C	T
1	rs17034595	0	10214761	A	C
1	rs3795367	0	230812743	C	T
1	rs6425763	0	31774087	A	G
2	rs17548218	0	116790899	G	A
1	rs16832833	0	29977439	A	G
2	rs4487082	0	229432205	G	A
1	rs346722	0	45392721	T	C
2	rs3791542	0	239768892	T	C
2	rs10180264	0	183220971	A	G
1	rs1882753	0	86738007	C	T
2	rs10490699	0	105953891	T	C
1	rs1767259	0	116212750	G	A
2	rs10180257	0	3793125	A	G
2	rs7558220	0	71183839	T	C
2	rs16830385	0	134781660	A	G
1	rs10489162	0	25251982	G	C
2	rs11896763	0	37765127	C	A
2	rs1196686	0	149950736	G	A
2	rs6545322	0	53264289	C	A
1	rs16824119	0	37661243	A	G
1	rs11240309	0	203145327	G	A
1	rs528059	0	33958780	T	C
2	rs2464975	0	208206210	T	G
2	rs17503541	0	47661656	T	C
1	rs6686865	0	19020433	G	A
1	rs1181187	0	54062986	C	T
1	rs11577655	0	3109349	T	C
1	rs3766907	0	201717065	T	C
2	rs41429953	0	143806363	A	G
2	rs12995859	0	30291281	G	T
1	rs11584888	0	29938500	A	G
2	rs11889286	0	169634332	T	C
2	rs7425420	0	103294771	A	G
1	rs11204537	0	246110269	A	G
1	rs10494857	0	203249466	T	C
1	rs12059019	0	95928160	A	G
2	rs7609469	0	189263751	G	A
1	rs3736313	0	77814710	G	A
1	rs10798086	0	185341113	C	T
1	rs2819371	0	200182281	A	C
1	rs2681194	0	97138565	T	C
2	rs11688198	0	236096869	C	T
2	rs6433659	0	177857610	A	G
2	rs7591792	0	79360811	G	A
1	rs1853432	0	59087790	A	T
1	rs10493026	0	25280441	T	G
2	rs10865331	0	62404976	A	G
1	rs685847	0	108540694	G	A
2	rs6735754	0	1783320	T	C
1	rs11163849	0	84053785	G	A
2	rs10168737	0	171795371	A	T
2	rs13030468	0	156075730	G	A
1	rs333077	0	110377143	C	T
2	rs4673215	0	199291340	T	C
2	rs1028179	0	180044166	T	C
1	rs596280	0	234844083	C	T
2	rs17028189	0	41715718	G	A
1	rs11206497	0	55209378	C	T
1	rs4402117	0	154929902	T	C
2	rs12469706	0	49664716	C	T
2	rs17039346	0	2109275	G	C
2	rs1371041	0	181018135	C	T
1	rs10494329	0	157830669	G	C
2	rs17026108	0	85336656	A	G
2	rs2028887	0	63569727	A	G
2	rs6708583	0	130378886	A	G
2	rs1435887	0	81481530	A	G
2	rs11893484	0	68884804	C	T
1	rs3820445	0	48997171	G	T
1	rs6603805	0	1811485	A	G
1	rs6672548	0	191941473	A	C
1	rs10492955	0	215204287	C	T
1	rs6698209	0	48382502	A	G
2	rs884882	0	107579044	A	G
2	rs9309515	0	77471909	T	C
1	rs4907957	0	102195732	C	T
2	rs4853698	0	190955792	T	C
1	rs1833037	0	214763111	A	C
2	rs4387819	0	150509646	C	T
1	rs12134463	0	113650385	A	G
1	rs41505650	0	161374652	A	G
2	rs10929189	0	237357509	T	C
1	rs12026347	0	79076338	T	C
2	rs7607334	0	170739234	G	T
1	rs1887631	0	107868755	A	G
1	rs267700	0	30202953	T	G
1	rs3917436	0	167961243	A	G
2	rs12104828	0	64575720	G	T
2	rs1730127	0	96986135	G	C
1	rs1472566	0	19585591	T	C
2	rs772458	0	7788645	T	C
1	rs946438	0	215251266	A	G
1	rs1339121	0	190491006	A	C
2	rs2916516	0	79996532	G	A
2	rs10198713	0	185152751	T	C
2	rs1666770	0	79078225	G	T
1	rs2405237	0	57113134	A	G
1	rs10797894	0	169344406	C	A
2	rs10495799	0	33972928	A	G
1	rs6688512	0	171226835	G	A
1	rs1610410	0	17956877	C	T
1	rs16826789	0	185579143	A	G
1	rs1418049	0	238319943	C	T
1	rs790972	0	106053052	T	C
2	rs2968606	0	35997546	T	C
1	rs2185095	0	207492630	T	C
1	rs12565663	0	43140342	A	G
2	rs10427382	0	167351736	T	G
1	rs518242	0	159000857	G	T
2	rs2167500	0	121087061	C	A
1	rs13375677	0	184444861	C	T
1	rs819896	0	243609981	C	T
1	rs12561931	0	172041575	T	C
2	rs11896907	0	196959548	T	C
2	rs17672973	0	7255396	T	C
2	rs10779917	0	33539998	G	A
1	rs11121466	0	9620849	A	T
2	rs2123537	0	19809013	T	C
2	rs17270532	0	175725442	C	A
2	rs10201681	0	192303220	T	G
2	rs7566164	0	154879103	T	G
2	rs12612586	0	220832842	C	T
1	rs13376134	0	244218730	C	G
2	rs12990795	0	78227840	C	T
1	rs12138430	0	158390405	G	A
2	rs7585513	0	160115136	A	C
1	rs335559	0	212961309	A	G
2	rs219180	0	33087621	T	C
1	rs1931256	0	95930004	C	A
2	rs7569426	0	34324885	G	A
1	rs11206690	0	56179815	G	A
1	rs2479373	0	116451344	T	C
2	rs7584815	0	28347020	A	T
2	rs11684328	0	223236561	A	C
1	rs4649408	0	231034587	C	A
2	rs6709402	0	149649492	G	A
2	rs4850191	0	131867718	G	A
1	rs6684084	0	213405685	G	A
2	rs16854391	0	168514509	A	G
2	rs4853254	0	76604280	C	T
1	rs7530095	0	31090117	T	C
2	rs10196832	0	176719901	C	T
1	rs17496235	0	67076437	A	G
1	rs11205816	0	51346399	C	T
1	rs1938445	0	68107024	C	A
1	rs11799812	0	91820598	C	T
1	rs17512269	0	91949650	T	C
1	rs17121833	0	61465243	C	T
1	rs28459747	0	216830433	G	A
2	rs10496564	0	121717266	G	A
2	rs773823	0	33968755	T	C
2	rs10497482	0	178513674	C	T
2	rs1000034	0	1636586	A	G
1	rs2095965	0	206942586	T	C
1	rs272537	0	44765301	T	A
2	rs17008963	0	73421722	T	C
2	rs7590597	0	29508457	A	G
1	rs4535990	0	229814758	A	G
1	rs12122135	0	5849618	G	A
2	rs4519576	0	48819650	C	T
2	rs1377400	0	19834840	T	C
2	rs12694699	0	227110130	C	G
1	rs1317776	0	185693452	G	A
2	rs4456659	0	29524338	A	G
1	rs701184	0	231418629	A	G
1	rs234635	0	183167871	G	T
2	rs11887007	0	169858100	A	C
1	rs1175116	0	190470301	T	C
2	rs7600191	0	221257397	T	C
2	rs3771825	0	75208988	T	C
1	rs12029988	0	220015492	C	T
2	rs10084251	0	180708011	G	C
1	rs4949788	0	77523287	A	G
2	rs16865274	0	6568536	T	C
1	rs1890608	0	216191256	A	G
1	rs12084324	0	209842697	T	C
1	rs12133664	0	157727514	A	G
1	rs10737346	0	178818883	A	G
2	rs1367157	0	16434541	C	T
1	rs16835107	0	151481769	A	C
2	rs11681231	0	221377209	T	G
2	rs16866397	0	179129716	G	T
2	rs4078978	0	68213401	T	C
2	rs2717055	0	57897724	G	A
1	rs4907191	0	84216753	A	G
1	rs789367	0	230539555	G	T
2	rs6715713	0	4675943	G	T
1	rs3820640	0	224935541	C	T
1	rs2211560	0	61038223	C	T
1	rs4915496	0	199450720	A	G
2	rs13029326	0	107060948	G	A
2	rs2218144	0	35241795	G	A
1	rs11572706	0	214892068	C	T
1	rs4420153	0	214642783	C	T
2	rs4314035	0	131447934	C	T
1	rs2647395	0	85501252	G	C
1	rs11248974	0	25251100	T	C
2	rs6758451	0	215524454	A	G
1	rs10914845	0	34260702	T	C
2	rs9341157	0	217223423	G	A
2	rs4848687	0	121639597	A	G
2	rs1862884	0	207962477	G	A
2	rs12477481	0	134447529	T	C
1	rs11207789	0	61852993	A	G
1	rs6425879	0	30432024	C	T
2	rs7597352	0	130991071	C	T
2	rs6430635	0	136865017	A	G
2	rs6760701	0	27181610	C	T
2	rs10496023	0	53510181	G	A
2	rs3732047	0	66978887	T	C
1	rs2235655	0	19965531	C	G
1	rs1557252	0	58207160	G	A
1	rs1929226	0	193033248	C	G
2	rs10191291	0	229532566	G	A
2	rs342098	0	20503641	G	A
2	rs1368909	0	80082251	C	T
2	rs6429872	0	141883031	T	G
2	rs6433028	0	168580648	G	A
1	rs546191	0	180019653	T	C
2	rs12052930	0	11002030	T	A
2	rs504855	0	25553938	A	G
2	rs7566599	0	435185	G	A
1	rs12749204	0	29048800	G	A
1	rs10889456	0	64190143	C	T
1	rs1439920	0	47982460	G	A
2	rs13019665	0	237476528	C	T
2	rs12614292	0	134996946	A	G
1	rs3197233	0	109550594	T	C
2	rs10191938	0	48481460	C	T
2	rs12693760	0	154131427	G	A
2	rs17240264	0	196910652	C	T
1	rs11588937	0	230021495	T	C
1	rs305555	0	64776366	T	C
2	rs330595	0	150647010	A	C
2	rs2310826	0	57514412	A	G
2	rs4673148	0	226387471	A	G
2	rs2422307	0	76015082	C	T
2	rs10169761	0	44160185	G	A
1	rs12072780	0	120029718	T	C
2	rs17043254	0	22097877	C	T
1	rs17578989	0	232804612	C	T
1	rs6537807	0	114426196	T	C
1	rs10873702	0	85656689	T	C
2	rs13008323	0	29101550	C	T
1	rs17478723	0	221246352	T	A
2	rs10183992	0	149169271	A	G
1	rs6696281	0	892967	T	C
1	rs710218	0	43199805	A	T
2	rs356982	0	60652625	A	G
2	rs3867336	0	47675700	C	T
1	rs1890129	0	165939433	T	C
1	rs12024746	0	107903659	G	C
2	rs34013660	0	96907428	A	G
1	rs6702736	0	240698672	T	C
2	rs12713379	0	58360543	G	C
2	rs17725296	0	21913445	C	G
2	rs1574476	0	123997665	C	G
1	rs12409093	0	99681027	G	A
2	rs1996673	0	188249803	G	A
2	rs4673801	0	214571093	A	G
1	rs17407727	0	65944594	A	C
2	rs7563611	0	74190547	G	T
2	rs11563074	0	234404800	G	A
1	rs7525427	0	236398892	G	T
1	rs16842654	0	158023797	C	T
1	rs17021635	0	212172698	T	C
1	rs12081249	0	156314440	A	G
1	rs12033756	0	80014461	A	C
2	rs11685555	0	159790970	T	C
2	rs13398223	0	26614060	C	A
1	rs17549441	0	168858750	A	C
1	rs16840096	0	156564584	T	C
1	rs859470	0	173652212	C	T
1	rs10494539	0	179731286	C	T
1	rs228725	0	7852406	T	C
1	rs11810236	0	216597985	T	C
1	rs628860	0	227430444	G	T
2	rs6748813	0	236973126	T	C
1	rs1213656	0	58583506	C	A
1	rs7528710	0	7087351	A	G
2	rs17587029	0	113098525	G	A
2	rs6543728	0	33714662	C	T
2	rs12624220	0	136884133	G	A
1	rs7520301	0	235258195	C	T
1	rs1031862	0	235794593	C	T
1	rs303923	0	48282911	A	C
1	rs2581409	0	112577867	A	G
1	rs2068800	0	179203080	T	C
1	rs7521904	0	206569169	C	T
1	rs1020918	0	103103937	T	C
2	rs1709296	0	23617612	A	G
2	rs6542008	0	126077861	T	A
1	rs17377274	0	61479379	A	G
1	rs566599	0	18094470	A	G
2	rs6708269	0	192374710	G	A
2	rs1800935	0	47876619	C	T
2	rs7340510	0	133983839	C	T
2	rs1896496	0	71791696	A	G
2	rs868196	0	206302386	T	G
1	rs1760668	0	43481245	A	G
1	rs12563349	0	91456236	A	G
2	rs1670530	0	4570116	T	C
1	rs17034569	0	10154787	T	C
2	rs3770016	0	178248539	A	G
1	rs12566923	0	230165638	G	A
1	rs12087046	0	31472999	G	A
1	rs17021744	0	104919474	C	T
2	rs17045229	0	23437712	A	G
2	rs7605178	0	166968221	T	C
2	rs7558844	0	230522929	T	C
1	rs12562046	0	233116423	A	G
1	rs11578222	0	175693785	C	T
2	rs13420595	0	2317230	C	T
1	rs10494540	0	179816170	T	G
1	rs6686991	0	29619749	G	T
1	rs386468	0	60641125	A	G
2	rs1971866	0	30116046	C	G
1	rs3121125	0	144093481	C	G
2	rs1454572	0	220811880	T	C
1	rs730890	0	163400315	T	C
1	rs17098502	0	76504952	T	A
2	rs905495	0	67934386	A	G
2	rs1433526	0	118335188	C	T
1	rs1323295	0	190804309	C	T
1	rs17103346	0	79777810	C	T
2	rs12619699	0	211876435	G	A
1	rs749966	0	152581032	T	C
1	rs10926940	0	241201878	A	G
1	rs7523685	0	145195577	C	A
1	rs3766151	0	168122200	A	G
2	rs6729164	0	105958761	A	G
1	rs4660044	0	239446255	C	G
1	rs6682184	0	238141604	A	G
1	rs16850369	0	175143768	T	C
1	rs12129609	0	193207684	A	G
2	rs16837852	0	155147364	G	A
1	rs7528938	0	4184779	C	T
2	rs4335928	0	204510225	C	T
2	rs10469959	0	71055921	C	T
2	rs3821022	0	186293570	G	A
2	rs7604908	0	229210863	G	A
1	rs10917047	0	21996753	C	T
2	rs1449965	0	23218216	A	G
1	rs9650995	0	176868810	A	G
1	rs7553158	0	74777826	A	G
1	rs289687	0	76378509	A	T
1	rs1553291	0	3199783	A	G
2	rs13413944	0	65954552	T	G
1	rs7517706	0	205869901	A	C
1	rs17458091	0	17468512	C	T
1	rs12725603	0	211626836	T	C
1	rs6689869	0	56331824	A	C
2	rs17566577	0	78405481	A	G
1	rs2295996	0	45065453	A	G
1	rs10889189	0	60797614	C	G
1	rs2977293	0	17472031	T	C
1	rs10889757	0	68519095	T	C
2	rs7566987	0	124532279	A	G
2	rs12185759	0	44601694	C	G
1	rs696803	0	199188905	G	C
2	rs10177320	0	118937332	C	G
1	rs54790	0	97038329	C	T
2	rs843718	0	54361614	G	A
1	rs713319	0	81239872	C	T
1	rs10889737	0	68241306	C	T
2	rs1867786	0	46372398	G	A
1	rs9287248	0	238721953	G	A
2	rs2350700	0	49748038	C	T
2	rs1965200	0	2892804	T	C
1	rs10911759	0	183840138	T	A
1	rs12041748	0	237291170	C	A
2	rs1400516	0	45175853	T	C
2	rs10865425	0	26604061	T	C
1	rs1636887	0	44498470	T	C
1	rs2935214	0	211193164	C	T
1	rs11577590	0	64554113	C	G
2	rs6732272	0	19906298	T	C
2	rs1837243	0	5555040	T	C
1	rs2820063	0	111524819	T	G
1	rs12563455	0	56158875	T	C
2	rs7425883	0	97697953	C	G
1	rs1395546	0	163574040	G	T
2	rs17021873	0	38115319	A	G
2	rs1123472	0	239079094	C	T
2	rs1872858	0	220088369	A	G
2	rs17615865	0	184685020	A	G
2	rs6728431	0	238673394	A	G
1	rs438034	0	212897240	A	G
2	rs2165975	0	80305615	A	G
2	rs724566	0	67795706	C	T
1	rs6696952	0	87844551	G	A
1	rs2871738	0	14935213	T	A
1	rs11584607	0	242135633	G	A
2	rs16823014	0	169525959	A	G
1	rs9428895	0	240038910	A	C
1	rs12567536	0	230862913	C	A
2	rs13385414	0	16409763	G	A
2	rs1519768	0	151356522	T	C
2	rs7584406	0	197586829	T	A
1	rs2755259	0	67289610	T	C
2	rs6741913	0	196581883	T	C
1	rs1472253	0	218949449	A	G
2	rs16867331	0	181155792	G	A
2	rs9636398	0	71142325	A	G
1	rs2477360	0	194521593	C	T
1	rs12035993	0	76601742	A	G
2	rs6735873	0	84254364	C	T
1	rs12067702	0	161183898	T	C
1	rs7555351	0	243839152	G	A
1	rs2501909	0	208805227	C	G
1	rs1340647	0	44662096	G	A
1	rs12403885	0	177814914	G	T
2	rs7581608	0	88713995	C	T
2	rs7582731	0	100052918	C	T
1	rs923246	0	76431048	C	T
2	rs7575592	0	21937523	A	G
1	rs12032278	0	242435899	A	G
2	rs6730165	0	33347002	A	C
1	rs2800919	0	207472376	A	G
2	rs2216831	0	31172342	A	G
2	rs17284653	0	207732690	A	G
2	rs825708	0	140652336	T	C
2	rs10209630	0	168720504	C	A
2	rs10201576	0	78205147	A	G
2	rs9646985	0	58379163	C	T
1	rs514688	0	242237030	A	G
2	rs895479	0	121305910	C	T
1	rs655938	0	70739041	C	T
1	rs10737291	0	186665282	C	A
2	rs17354544	0	178935380	G	A
2	rs7573847	0	32956534	A	G
2	rs851069	0	19492530	T	C
2	rs17038654	0	34410103	G	A
2	rs12989728	0	74992350	A	C
1	rs3896423	0	57624359	T	C
1	rs7518348	0	11773705	A	G
2	rs10197264	0	78935960	A	G
2	rs1971201	0	52857244	C	T
1	rs4660992	0	40022418	T	C
1	rs9435244	0	9340533	A	G
2	rs13423287	0	190619292	T	C
1	rs3811461	0	26631736	G	A
1	rs343795	0	111108210	G	A
2	rs17676225	0	124997178	A	G
1	rs6427901	0	199607436	A	G
1	rs11210951	0	44314548	A	C
2	rs11692339	0	129976458	C	T
2	rs13003798	0	205064013	C	T
2	rs3819315	0	79218109	T	C
2	rs6748543	0	74231565	G	A
2	rs13408190	0	229518932	T	C
2	rs2727767	0	198898630	G	A
1	rs609532	0	104324128	T	C
1	rs12062411	0	19611897	C	G
1	rs6690415	0	240441618	G	T
1	rs6689566	0	149409790	T	C
2	rs10197698	0	65915202	T	C
2	rs307971	0	6774502	T	A
2	rs10497344	0	169439835	G	C
1	rs12743836	0	15140950	G	C
1	rs10864645	0	229182510	A	C
1	rs2790689	0	152326439	G	A
2	rs10204926	0	129111585	C	A
2	rs7575766	0	101648808	A	G
2	rs1964081	0	180299666	C	T
1	rs6426993	0	164571091	T	C
1	rs12077750	0	75908776	T	C
1	rs11163289	0	81665095	T	A
2	rs11694519	0	20648354	T	C
2	rs342077	0	20566396	A	G
2	rs17022108	0	38223202	G	A
2	rs744638	0	31089911	A	G
2	rs13409513	0	72376277	C	T
2	rs4673017	0	222959708	A	G
1	rs11206538	0	55488000	C	T
1	rs9633437	0	27535736	G	C
2	rs11883683	0	28212234	A	G
1	rs9424932	0	144177450	T	C
1	rs1335059	0	107476355	A	C
1	rs11808699	0	224639060	G	C
1	rs1326004	0	85015082	T	C
1	rs7524283	0	228924209	G	A
2	rs6733608	0	147908977	T	C
1	rs34134455	0	45428103	G	A
1	rs484875	0	107815024	A	G
1	rs6660233	0	158739787	T	G
2	rs2540317	0	102716239	G	A
2	rs17263875	0	213164643	C	T
1	rs1012455	0	80512131	G	A
1	rs750087	0	203076784	A	G
2	rs1453787	0	5340741	T	C
1	rs1496042	0	150426397	T	C
2	rs1921251	0	76539682	G	A
2	rs10207090	0	109643055	T	C
1	rs590503	0	49353593	C	T
1	rs12080986	0	86393748	G	A
2	rs10188031	0	112139137	T	C
2	rs8179252	0	27600336	C	A
1	rs6659366	0	17673006	A	G
2	rs1553935	0	60339658	G	A
2	rs10173173	0	24268965	C	A
1	rs320348	0	117935162	C	T
2	rs1812211	0	17231683	T	C
2	rs16867124	0	180537627	G	A
2	rs3769833	0	201234127	A	G
1	rs12759907	0	169726131	G	A
2	rs6750760	0	179468055	A	G
1	rs2225193	0	108935214	C	T
1	rs1342816	0	118156456	T	C
2	rs6545176	0	50579828	G	A
2	rs10194537	0	3739007	T	C
1	rs41415744	0	119822734	T	G
1	rs17390405	0	13821674	A	G
1	rs10915317	0	4980926	C	T
2	rs6740551	0	137765183	A	G
1	rs4553153	0	4011601	T	C
1	rs10900551	0	202364482	T	C
1	rs12117352	0	65236797	T	C
2	rs10176073	0	153903312	G	A
2	rs4952447	0	40188403	T	C
1	rs484711	0	15557949	G	A
2	rs13034826	0	23667627	A	G
2	rs12464237	0	103930326	C	T
1	rs12057598	0	104732009	T	C
2	rs2587663	0	119915397	A	G
2	rs2350809	0	203037178	C	T
1	rs1383243	0	38194095	T	C
1	rs17563390	0	109196501	A	G
1	rs2791705	0	205230476	G	T
2	rs2317908	0	237057232	T	C
1	rs627564	0	58416181	G	A
2	rs16854984	0	216354034	G	A
2	rs6732060	0	179143583	G	T
1	rs608458	0	55109538	C	G
1	rs4920420	0	18258890	A	G
1	rs1419326	0	180449274	A	C
2	rs10166998	0	142521464	A	G
2	rs12694677	0	157172042	A	G
2	rs4662667	0	130360082	G	A
1	rs1627660	0	143570443	C	T
2	rs12474534	0	83316877	T	C
1	rs11578216	0	226946721	A	T
1	rs1572516	0	103364497	C	A
2	rs13012805	0	220948138	C	T
2	rs4953124	0	44720235	C	T
1	rs3767392	0	200813724	T	G
1	rs11591200	0	148400187	A	T
1	rs708121	0	226274880	A	G
2	rs4853025	0	69882408	G	A
1	rs12072831	0	29265747	A	G
2	rs3911239	0	187178556	C	T
2	rs13395691	0	113052090	T	A
1	rs41380945	0	37584293	A	G
2	rs771319	0	7019262	T	C
1	rs5173	0	53489079	C	T
2	rs17734324	0	52679679	C	T
2	rs16841605	0	157884678	C	T
1	rs10921412	0	191928249	T	C
1	rs17091107	0	71550136	G	T
2	rs6751613	0	228789962	T	C
1	rs947255	0	56461924	C	T
2	rs4675206	0	202211492	T	C
2	rs13397918	0	172071455	G	A
2	rs1052637	0	118291685	G	C
1	rs12035560	0	97414359	A	G
2	rs6760496	0	71088179	A	G
1	rs1171045	0	188650290	T	G
2	rs6542638	0	4871598	T	C
1	rs7538096	0	3047521	T	C
2	rs6436915	0	230742768	T	G
2	rs13002972	0	102218293	A	G
1	rs4132509	0	242009707	A	C
2	rs11677224	0	88570930	C	T
1	rs11802996	0	170547212	C	A
2	rs10495646	0	15899434	T	C
2	rs10178585	0	102639389	A	G
2	rs1356162	0	189764960	A	C
2	rs1975218	0	133628562	A	C
2	rs6726248	0	106173279	G	C
1	rs1281598	0	82655898	G	A
1	rs652826	0	22844266	G	A
2	rs12477038	0	201401021	C	T
1	rs12036542	0	94980221	C	A
1	rs6684423	0	179826990	G	T
1	rs11211503	0	47515776	A	C
2	rs219559	0	21432635	C	T
1	rs10489195	0	166006275	A	G
2	rs1347861	0	139765677	A	G
2	rs11681977	0	30029537	C	T
1	rs355013	0	13775685	T	C
2	rs266065	0	103434176	G	A
2	rs436323	0	141194938	T	C
1	rs571556	0	180844284	A	T
1	rs6692816	0	246389865	A	G
1	rs1023252	0	11821620	T	G
2	rs1993249	0	3088818	A	G
1	rs6695834	0	3720295	T	C
2	rs17390274	0	121317152	C	G
1	rs4653018	0	34533951	T	C
2	rs4662738	0	128055681	A	G
2	rs3770615	0	169862221	G	A
2	rs11125442	0	52818343	C	T
1	rs10753445	0	226445195	G	C
2	rs3754582	0	187058224	C	T
2	rs4894100	0	180049965	A	G
1	rs10489411	0	185292505	G	A
2	rs2194374	0	207884732	G	A
1	rs3767308	0	66570199	T	C
2	rs940512	0	5374366	T	C
2	rs41448049	0	116633628	G	A
2	rs7600992	0	42214335	T	C
1	rs6689383	0	14210581	A	G
1	rs6662147	0	91839182	T	C
1	rs11210391	0	74232951	T	G
1	rs6691688	0	82514673	A	C
1	rs17163052	0	220611592	A	G
1	rs10888636	0	49192275	T	C
2	rs11676822	0	16857559	A	C
2	rs13025654	0	105426335	C	T
2	rs6724503	0	164592887	C	T
1	rs4391664	0	114390713	C	T
1	rs2685296	0	235965046	A	G
1	rs2404996	0	56981010	G	C
1	rs12047769	0	120480228	T	G
1	rs11805271	0	231676783	A	G
1	rs7538164	0	227248915	A	G
1	rs11166012	0	98670624	G	A
2	rs4972566	0	174022407	C	A
2	rs1196161	0	182636800	G	C
1	rs1981227	0	214133060	A	C
2	rs11895933	0	54621296	G	A
2	rs7571786	0	14172480	C	A
1	rs6699278	0	193792954	C	T
2	rs12464189	0	161463247	C	T
2	rs41338747	0	109232083	C	G
1	rs12139255	0	111933709	C	T
2	rs16827543	0	231331740	T	C
2	rs7567724	0	3638731	A	G
2	rs11682091	0	42998460	C	T
1	rs235875	0	169880379	T	C
1	rs10926732	0	240652206	C	T
1	rs4925484	0	227626948	A	G
1	rs41446844	0	56804526	G	A
2	rs7578706	0	216344764	T	G
1	rs546096	0	27245030	G	A
1	rs600401	0	41757245	C	T
1	rs12141980	0	83894369	A	C
2	rs10490622	0	38202079	A	G
1	rs12133589	0	19955784	G	T
2	rs10211274	0	8866070	T	C
2	rs999939	0	85422805	C	T
1	rs4495684	0	90452322	T	C
2	rs2371967	0	214047955	C	A
2	rs7570786	0	174290537	G	T
1	rs12119028	0	164154685	A	G
2	rs2163348	0	128015549	A	G
1	rs1281411	0	178081080	C	A
2	rs1400025	0	14505475	G	A
2	rs4667315	0	182085656	A	G
1	rs6686874	0	150182364	A	G
1	rs4651208	0	182708677	T	C
1	rs6428134	0	190989741	C	T
2	rs2194659	0	66868265	T	C
1	rs12034421	0	85300594	A	C
2	rs9309560	0	80620548	T	C
1	rs1018479	0	27599187	G	A
1	rs17120788	0	99862843	T	C
1	rs856065	0	157250067	T	G
1	rs3008241	0	26200338	A	G
2	rs13416741	0	207319090	A	G
2	rs10205399	0	41051212	T	G
1	rs11163472	0	82641603	T	C
2	rs2699171	0	36339672	G	A
1	rs7530063	0	5252352	C	T
1	rs305465	0	87957241	A	C
2	rs16831098	0	135295240	A	G
2	rs7599175	0	31422975	A	G
1	rs12040304	0	208796520	C	T
2	rs17463173	0	12359640	A	G
1	rs4845626	0	152690109	T	G
1	rs520061	0	162544447	A	G
2	rs1065786	0	44514120	A	C
1	rs7534368	0	208464427	C	T
2	rs4954675	0	138692817	G	T
2	rs2356962	0	192754584	A	C
2	rs7580360	0	167669747	G	A
1	rs4460629	0	153401959	T	C
1	rs12066611	0	96548296	C	T
1	rs1628852	0	30897868	T	G
1	rs2485584	0	235381646	G	A
1	rs2076349	0	207866853	T	C
1	rs4656582	0	156368017	T	G
2	rs698824	0	44576627	G	T
2	rs1365777	0	144946327	T	A
1	rs339626	0	193119795	G	T
2	rs17551536	0	12169801	G	A
1	rs7538011	0	241769967	G	A
2	rs6755373	0	159882426	G	A
2	rs10179742	0	74138668	G	C
2	rs6739472	0	45302138	A	G
1	rs12120894	0	175425219	A	G
1	rs2369815	0	190677825	A	G
1	rs917294	0	44022072	A	G
2	rs10197133	0	136774436	G	A
1	rs4926858	0	47648214	T	C
2	rs11899230	0	229814216	C	T
2	rs6718711	0	190701607	A	G
1	rs9662668	0	5476636	G	A
1	rs11587612	0	197541385	A	C
1	rs264025	0	45217583	T	C
1	rs754174	0	61164926	G	A
2	rs4672791	0	200998723	A	G
2	rs12694813	0	230006547	C	A
1	rs2794612	0	14545858	T	C
2	rs12999011	0	190213032	C	T
1	rs4655836	0	66591491	T	G
2	rs13024020	0	200981825	G	T
2	rs11677646	0	230956117	A	G
2	rs2871346	0	100413724	C	T
1	rs10928050	0	14379644	G	A
2	rs16866883	0	226768901	C	T
2	rs16856020	0	10301740	T	C
1	rs640044	0	78672437	G	A
2	rs11903771	0	40129167	A	G
1	rs7526293	0	152710833	T	C
1	rs587271	0	54515699	C	T
2	rs16826943	0	149964914	C	T
2	rs363697	0	74700963	G	A
2	rs3860482	0	109370628	T	G
2	rs11675668	0	241443454	A	G
1	rs12082061	0	228991528	T	C
1	rs786302	0	32939474	G	A
2	rs3914936	0	209524615	T	C
2	rs16836585	0	137248796	C	G
2	rs2865254	0	57007602	A	G
1	rs1354221	0	215351932	G	A
2	rs7603172	0	207729186	A	G
2	rs13409194	0	73940837	G	A
2	rs2970889	0	88193019	T	C
2	rs4972965	0	231185659	A	G
1	rs2185602	0	57825742	A	T
2	rs2278741	0	121465537	G	C
2	rs462147	0	119179742	A	G
1	rs2991264	0	56639447	C	T
2	rs11688960	0	153485669	G	A
1	rs926265	0	165169664	A	C
1	rs10890501	0	48043494	G	T
1	rs2789972	0	221214291	A	C
2	rs6717651	0	234551431	G	A
1	rs2744721	0	22359623	T	C
2	rs3795907	0	106121124	A	G
2	rs1819852	0	65745934	A	G
1	rs12046946	0	196338347	A	C
2	rs3732055	0	211042953	C	A
2	rs17729212	0	115229970	G	A
1	rs10493830	0	89995184	A	G
2	rs3770205	0	222004004	A	C
2	rs1377865	0	3908063	G	C
1	rs7518953	0	228505689	G	T
2	rs10933532	0	241728226	T	C
1	rs1537773	0	18122227	T	C
2	rs11897960	0	231947165	G	A
1	rs1256336	0	21762093	T	C
2	rs3814354	0	135428127	G	A
2	rs13413613	0	145248025	T	C
2	rs10432443	0	212344786	T	C
2	rs3099950	0	38963062	A	G
2	rs17198582	0	227208883	G	A
1	rs11808228	0	89246110	G	A
1	rs9426356	0	29648862	G	A
2	rs11894871	0	47367903	G	A
1	rs1330860	0	94432914	T	A
1	rs11811599	0	245433058	A	C
2	rs10186091	0	227040368	C	G
2	rs17285281	0	106639428	G	A
1	rs10889687	0	67682370	A	G
2	rs4234074	0	199723051	T	C
2	rs4315539	0	126593466	C	T
2	rs17283915	0	205662704	A	T
2	rs1817154	0	234225330	C	A
1	rs730278	0	170870563	T	C
2	rs11682110	0	174549035	A	G
2	rs6650766	0	148912835	G	C
1	rs16845308	0	171276455	T	G
2	rs3811515	0	228591273	C	A
2	rs1800936	0	47879198	T	C
2	rs6742358	0	13248299	A	G
2	rs4267513	0	122332396	T	C
1	rs10910486	0	232900011	A	T
2	rs6707606	0	29026787	C	T
1	rs10747438	0	103360000	G	A
1	rs3820098	0	159307242	G	T
1	rs4408102	0	230484111	G	A
1	rs10873757	0	86400435	A	C
2	rs7564705	0	77809674	T	G
2	rs17429278	0	98331842	T	C
2	rs13419681	0	2315692	T	G
2	rs2042478	0	53456280	C	T
2	rs2970984	0	100660335	C	T
1	rs3750295	0	17432186	T	A
2	rs7588417	0	230476192	T	G
1	rs2804704	0	179550319	C	A
2	rs11894098	0	86672607	A	G
2	rs1075860	0	75667647	A	G
1	rs6699612	0	112299265	G	A
1	rs10918710	0	165769859	A	G
2	rs11674126	0	233531210	T	C
1	rs4658541	0	241398138	C	T
1	rs7531027	0	62269490	G	A
1	rs11809083	0	43022642	A	G
2	rs1439633	0	153870212	T	A
2	rs16831902	0	153441617	G	A
2	rs13426161	0	21344669	G	A
1	rs6425354	0	173873793	C	A
1	rs3813615	0	159395864	T	G
2	rs7559634	0	18593628	G	A
1	rs7339985	0	161212079	G	A
2	rs16855895	0	10216217	G	A
1	rs10799844	0	20045543	G	T
2	rs1997160	0	52556920	C	T
1	rs601662	0	57106347	A	G
1	rs10864669	0	229320626	G	A
1	rs17098150	0	76372448	A	T
2	rs2584922	0	24518635	T	C
1	rs596213	0	114540145	T	C
2	rs3732333	0	95415220	C	T
2	rs2366946	0	85914524	C	T
2	rs4670671	0	37250008	C	T
1	rs13374204	0	48166131	T	C
1	rs12031170	0	13725228	A	G
1	rs3795396	0	151902049	G	A
1	rs4915364	0	197850660	C	T
2	rs17270477	0	175431738	G	C
1	rs2257772	0	71047762	G	A
1	rs1069232	0	243641337	A	G
2	rs10189477	0	67724265	T	G
1	rs1081415	0	98765585	G	A
1	rs10747349	0	77027620	T	G
1	rs6687243	0	243795523	A	G
1	rs11583804	0	2868226	A	G
2	rs17367154	0	192697934	G	T
1	rs11210831	0	43535673	G	A
2	rs6706219	0	128049124	A	G
1	rs991842	0	162045343	G	A
1	rs4920296	0	18312787	G	A
1	rs3820400	0	166341370	A	G
1	rs1472228	0	8787267	C	T
1	rs1980051	0	202612546	T	G
1	rs313742	0	86046441	T	C
1	rs3011179	0	38833487	A	G
1	rs752845	0	8992919	T	C
2	rs6705631	0	1615911	T	C
1	rs3886706	0	111590302	T	G
2	rs12692897	0	169939482	G	A
2	rs11685349	0	112179596	T	C
2	rs13424036	0	221028789	T	C
1	rs6697908	0	156229597	T	C
2	rs6431373	0	235985349	T	C
2	rs1176	0	12798977	G	T
2	rs3791656	0	55995226	G	A
1	rs10864508	0	11413331	G	T
1	rs12083979	0	223672082	G	A
1	rs6587472	0	246644314	T	C
1	rs1183394	0	53995159	A	G
2	rs13432243	0	11642545	T	C
2	rs1913987	0	107583052	T	G
2	rs16847142	0	142250237	T	C
1	rs12731039	0	170801720	G	A
1	rs4920460	0	18399854	T	C
2	rs10204762	0	104614886	A	G
1	rs2294752	0	40652539	G	T
2	rs11676250	0	33561238	C	T
1	rs302693	0	48291400	T	C
1	rs4592308	0	209367681	A	G
1	rs528816	0	164832439	G	A
1	rs6685383	0	81804025	A	G
2	rs10180839	0	136898508	T	G
2	rs12691594	0	141622573	G	C
1	rs873821	0	165393566	T	C
2	rs12618329	0	206530778	G	T
1	rs734936	0	41725495	T	C
2	rs11687778	0	126355473	T	C
2	rs298916	0	98076675	T	C
1	rs10927905	0	13789584	C	T
1	rs6703138	0	201114342	G	A
2	rs1431077	0	226134692	G	A
2	rs897144	0	220894519	C	A
1	rs12120996	0	98778196	A	G
2	rs12613647	0	75344476	A	T
2	rs1432104	0	54969503	C	T
2	rs3100601	0	232579476	C	T
1	rs7522034	0	148465747	G	T
2	rs13400519	0	145965977	A	G
1	rs1890654	0	182787249	T	C
2	rs2368128	0	180704434	T	C
2	rs13391477	0	33111638	G	A
2	rs17662453	0	70914616	A	G
1	rs11184342	0	105233891	G	A
2	rs4305308	0	1138426	G	A
1	rs4920453	0	18395918	G	T
2	rs11126491	0	26532000	C	A
1	rs6667065	0	4160278	A	G
2	rs150703	0	33012416	T	C
2	rs2059338	0	41128392	C	G
2	rs2576748	0	105277690	C	A
1	rs12120621	0	226448141	T	C
2	rs1861284	0	102094436	T	C
2	rs6738289	0	161557328	C	T
1	rs11264336	0	151975257	G	A
2	rs16823202	0	227674392	C	T
1	rs16839209	0	238202395	A	G
2	rs6727351	0	40189380	C	T
2	rs4073151	0	241514289	G	A
1	rs12143783	0	165389053	T	C
1	rs7534856	0	155328529	T	C
2	rs1598140	0	209179947	G	A
1	rs11247822	0	26070857	C	T
1	rs7528667	0	244333534	G	C
1	rs9887872	0	68760707	C	T
2	rs17419111	0	204163405	G	T
2	rs6712121	0	30887761	A	G
1	rs267741	0	165358483	A	G
2	rs4674840	0	224587611	T	G
2	rs6740884	0	132525783	G	C
2	rs11894772	0	37286714	T	A
2	rs2673177	0	169889551	G	A
1	rs997915	0	52745798	T	C
1	rs11164201	0	101693393	C	T
1	rs10494113	0	110485810	C	T
1	rs340874	0	212225879	C	T
2	rs7591560	0	240943762	A	G
2	rs11694977	0	154906652	A	G
2	rs17036182	0	68965530	C	T
2	rs11693807	0	19756710	T	C
1	rs4412580	0	241087623	C	G
2	rs4662408	0	145436833	G	C
2	rs13429575	0	33553525	C	T
2	rs2241080	0	201235484	A	G
1	rs17115807	0	57694093	C	T
1	rs960722	0	48456198	T	C
1	rs11117780	0	215401421	A	G
2	rs12692585	0	160789087	G	A
2	rs11686290	0	2754702	A	G
2	rs13424628	0	240762156	A	G
2	rs353121	0	165837569	G	A
1	rs12091596	0	169372898	A	G
1	rs3011956	0	186501713	A	G
2	rs16851973	0	197041792	T	C
1	rs6678977	0	52020605	G	A
1	rs17099676	0	77109592	A	G
1	rs12727642	0	7969259	A	C
1	rs4326578	0	73930533	A	G
2	rs2334025	0	239228853	C	T
1	rs12124529	0	202518377	G	A
2	rs1598036	0	5218604	T	C
1	rs540380	0	153958059	A	G
1	rs2812452	0	84348791	A	G
1	rs12402923	0	89751768	A	T
1	rs10754140	0	193715393	A	G
1	rs10888725	0	51807655	C	T
2	rs3791344	0	172672449	C	T
2	rs12471565	0	113286391	T	A
1	rs12033119	0	64559324	C	T
2	rs17010031	0	30781660	C	G
2	rs12477704	0	130154963	G	A
1	rs2172712	0	163354116	G	A
1	rs10489809	0	54529989	C	T
2	rs828847	0	74206948	A	G
1	rs7549758	0	34707622	T	C
2	rs4952173	0	30741850	A	C
1	rs12751613	0	6901209	C	A
1	rs6681903	0	176977948	A	C
2	rs7595698	0	119815193	G	A
1	rs12407873	0	166062636	C	A
2	rs7578914	0	200351739	C	T
1	rs17127892	0	65929065	G	A
2	rs2372925	0	217497970	A	G
2	rs2160090	0	59016664	G	A
2	rs6716723	0	144680301	A	G
2	rs17017895	0	36029204	A	G
1	rs41434152	0	4114688	A	G
1	rs17426449	0	116915673	C	T
1	rs4656718	0	168020082	T	C
2	rs13407218	0	80454016	T	C
2	rs429598	0	71264398	T	C
1	rs503280	0	180832572	C	A
2	rs7582215	0	33081671	A	G
1	rs4951675	0	208867170	T	C
1	rs4525028	0	237578422	C	G
1	rs3818637	0	63239243	G	A
1	rs507897	0	110174017	T	C
1	rs860943	0	91015177	C	T
1	rs6674050	0	85288762	C	T
2	rs532733	0	220284477	T	C
1	rs2774308	0	114472448	A	T
2	rs7578396	0	15211208	G	T
1	rs10915421	0	4045475	C	T
2	rs7570796	0	172507233	A	G
2	rs7576582	0	233642374	G	A
1	rs1330864	0	87495553	C	T
1	rs7520941	0	178499373	G	T
2	rs1460256	0	57750260	A	G
1	rs479185	0	170408773	A	G
1	rs272825	0	36400738	C	T
1	rs7543144	0	164458301	A	G
2	rs12476405	0	23262145	G	A
1	rs10800596	0	197112407	A	G
1	rs2990678	0	13709800	C	T
1	rs1327448	0	192151285	C	T
1	rs10489926	0	99236740	T	C
2	rs6546454	0	69046637	A	C
2	rs2623432	0	182884008	T	C
1	rs1249874	0	206409469	C	G
2	rs17802099	0	142214827	A	G
2	rs17009828	0	74381797	C	T
1	rs2871807	0	28289442	C	T
1	rs7540551	0	176285240	G	A
2	rs7568359	0	213468800	A	G
1	rs12095517	0	11719773	T	C
2	rs2552541	0	146749758	A	G
2	rs3732178	0	61126705	A	G
1	rs10888428	0	149946524	C	T
1	rs6660568	0	47855078	G	A
1	rs6679962	0	228556288	A	G
2	rs1257346	0	144341406	C	T
1	rs926520	0	14922482	G	T
2	rs4954687	0	141548809	T	C
1	rs11210966	0	38784505	C	T
2	rs10184153	0	181928429	C	T
2	rs10190267	0	28508657	C	T
2	rs6721348	0	172826755	G	A
2	rs2373792	0	40203775	T	G
1	rs10802304	0	244185778	G	T
1	rs12408234	0	236993444	T	C
2	rs4668559	0	8059052	G	C
1	rs1010195	0	77588107	A	G
2	rs11891054	0	174059445	T	A
2	rs10182766	0	127254018	C	T
2	rs17418689	0	137706145	G	A
2	rs163089	0	38167200	T	C
1	rs7553292	0	233121260	T	C
2	rs6741646	0	27201702	T	C
2	rs10176655	0	109324113	G	A
2	rs741558	0	45433964	T	C
2	rs13388313	0	111268234	G	A
1	rs12092479	0	153239608	A	G
2	rs41507450	0	115289261	A	G
2	rs10202875	0	238379569	A	G
1	rs17111225	0	84782425	T	G
1	rs12069350	0	37339398	T	C
1	rs12565339	0	61453539	C	A
2	rs950291	0	76467393	G	A
1	rs230179	0	20553746	C	A
1	rs684524	0	34956225	A	G
2	rs12691645	0	142803261	G	A
2	rs13006331	0	213533572	A	G
2	rs12477340	0	179436889	C	T
2	rs16823380	0	133770782	C	T
1	rs12036340	0	160282364	G	A
1	rs12039995	0	165838120	A	G
2	rs4508546	0	145389312	A	T
2	rs1916743	0	167871976	A	G
2	rs16826132	0	146698266	T	G
1	rs17029909	0	6804776	G	A
2	rs6576968	0	96267854	A	G
2	rs17570215	0	47730630	C	A
1	rs12405994	0	76208008	T	A
1	rs17478612	0	59495460	C	A
1	rs9650996	0	177390913	A	G
1	rs6696089	0	152599494	G	A
2	rs7589800	0	82276609	T	C
1	rs1294331	0	231515036	T	C
1	rs12404923	0	83994962	A	G
2	rs7575008	0	15881442	A	G
2	rs6737062	0	72163265	A	G
1	rs12240178	0	197243143	G	A
2	rs2272110	0	79239421	A	G
2	rs6733631	0	65814616	T	C
2	rs13009393	0	60486868	A	G
2	rs1453842	0	33390466	A	T
2	rs6740293	0	18848119	G	A
1	rs1441008	0	120111815	G	A
1	rs1770691	0	85329379	G	A
2	rs4263115	0	126342031	A	G
1	rs16831449	0	158392087	C	T
1	rs2378824	0	182456638	C	T
1	rs7524016	0	235344831	A	G
1	rs17160439	0	145505304	A	G
1	rs6670921	0	85528513	A	G
2	rs16848312	0	212881417	A	G
1	rs7520638	0	241130701	A	G
2	rs465119	0	80329653	G	A
2	rs12624221	0	237854110	G	A
1	rs12759877	0	98826313	A	G
1	rs12125573	0	46507379	C	T
2	rs6754295	0	21059688	G	T
1	rs11118475	0	205961039	A	G
1	rs3795277	0	1970978	C	A
2	rs2346550	0	153295542	A	G
2	rs17010721	0	31184607	A	G
1	rs4655955	0	87640861	A	T
2	rs16845521	0	161614188	C	T
1	rs2275355	0	23596770	T	C
2	rs6433211	0	171114802	C	T
2	rs11677262	0	119688615	C	T
2	rs4316966	0	191076488	A	C
1	rs539145	0	86895302	T	G
1	rs285485	0	163726137	C	T
1	rs12041262	0	47269570	C	A
1	rs302224	0	192517667	A	G
2	rs11124451	0	35704910	G	A
2	rs1962550	0	236487308	G	C
1	rs351464	0	160596195	A	G
1	rs3001196	0	192868440	T	G
2	rs11900845	0	42016641	C	G
1	rs7527490	0	184341541	A	G
1	rs7521204	0	19010882	C	T
1	rs6700486	0	209080321	T	C
2	rs2253792	0	29805986	A	G
2	rs13024765	0	224888463	T	C
2	rs993934	0	123825683	G	A
2	rs12623425	0	240879679	T	G
2	rs1365840	0	153479527	G	A
1	rs3766191	0	1007450	T	C
2	rs41348044	0	188279519	T	C
1	rs3762371	0	68393350	A	G
1	rs1123317	0	175567002	T	C
1	rs12077871	0	40545737	A	G
2	rs7595960	0	234513537	A	T
1	rs10802264	0	243970710	C	T
2	rs1370668	0	182886988	A	G
2	rs16856232	0	217058336	T	C
1	rs12744382	0	196564063	C	T
2	rs7609471	0	222228236	C	A
2	rs1829534	0	50464580	G	A
1	rs10788977	0	54524488	C	T
1	rs978461	0	71534020	A	T
2	rs11678284	0	160444658	C	T
2	rs515412	0	239010133	A	T
2	rs6748898	0	203705115	A	G
2	rs13405880	0	240526323	A	G
1	rs12739376	0	15135295	A	G
1	rs3790411	0	151869485	G	C
2	rs2888840	0	42803309	C	T
2	rs11884022	0	159910201	C	T
2	rs10495797	0	33971015	G	A
2	rs2204916	0	77583522	G	A
1	rs17104664	0	48928964	T	G
2	rs10202550	0	173127236	A	G
1	rs9725104	0	227339853	T	A
2	rs4849121	0	111316177	A	G
1	rs2812448	0	84408082	C	T
2	rs2001812	0	3282795	G	C
2	rs11896624	0	226352233	G	A
1	rs10495448	0	238122096	A	G
2	rs16864914	0	224114516	A	G
2	rs2695115	0	178491301	A	G
2	rs7596759	0	114636669	T	C
2	rs360795	0	62772838	C	G
2	rs13406773	0	46216372	C	T
1	rs6703224	0	216641412	T	C
1	rs318405	0	82786962	G	A
2	rs13382655	0	43345554	A	G
1	rs17117348	0	58578557	A	G
1	rs2281960	0	165326457	G	A
1	rs7525510	0	202232427	A	G
1	rs2861445	0	165402977	C	G
1	rs316855	0	240440059	G	C
2	rs10185377	0	111425648	T	C
2	rs2043541	0	11574633	C	T
1	rs9435869	0	227455294	C	A
1	rs11101973	0	109982828	A	G
2	rs11889924	0	103799146	C	A
1	rs4568876	0	31925105	C	T
2	rs10207736	0	217571799	A	T
1	rs658472	0	55135398	C	T
2	rs6545844	0	61194281	G	A
2	rs7570080	0	83298060	T	C
1	rs10737877	0	240482211	G	A
2	rs7561049	0	61834240	A	G
1	rs11203321	0	17371049	C	A
1	rs17095828	0	74949006	C	T
1	rs12084647	0	214254367	T	G
2	rs11694011	0	141872364	T	A
2	rs13013607	0	47271545	G	A
2	rs11683511	0	69374085	A	G
1	rs17113746	0	56558543	G	T
1	rs12129653	0	53330954	C	T
1	rs17127211	0	65240135	G	A
1	rs17024249	0	109948621	G	T
1	rs28540229	0	245245699	G	A
1	rs2999495	0	202680468	G	A
2	rs4988149	0	136348015	C	G
2	rs223647	0	31854639	C	T
1	rs10752838	0	179382646	T	C
2	rs12469647	0	7420093	G	A
1	rs873260	0	199830537	T	C
2	rs7424552	0	50641150	A	G
2	rs17045595	0	54277501	A	G
2	rs13001146	0	140506244	A	G
1	rs789181	0	181792961	G	A
1	rs9428780	0	237161915	T	C
2	rs13420556	0	222096192	A	C
2	rs13415663	0	133460940	T	G
1	rs7533386	0	236903241	C	T
1	rs17508253	0	199431387	C	T
2	rs6753042	0	37882532	G	A
2	rs10865430	0	77709215	C	T
1	rs12086283	0	105401357	T	A
2	rs3769760	0	20111640	C	G
1	rs6700391	0	29691315	T	C
1	rs657359	0	14386196	T	G
1	rs11102840	0	115172624	T	C
2	rs6739881	0	229825303	C	T
1	rs2820692	0	213928231	A	G
1	rs12033085	0	5494446	A	G
2	rs1233303	0	190377698	C	T
2	rs4971538	0	20984611	G	T
1	rs41451049	0	184152254	T	C
1	rs10802499	0	245667199	G	T
1	rs626398	0	71205572	A	G
1	rs17492518	0	19094208	T	C
1	rs13375942	0	20164965	C	T
1	rs2072938	0	207867599	T	C
1	rs10908614	0	156285886	G	T
1	rs805910	0	200705911	A	G
2	rs986787	0	56529867	A	G
1	rs12058396	0	246416509	T	C
1	rs4551650	0	233342912	T	C
1	rs3010354	0	161635915	A	G
2	rs11901661	0	237075397	T	C
2	rs1273819	0	227190657	C	G
2	rs11096709	0	16966596	G	C
1	rs6702048	0	196593791	A	G
1	rs2486256	0	158160770	C	T
2	rs7567687	0	129750796	T	C
1	rs10915670	0	4875277	A	G
1	rs10903024	0	25269936	C	T
2	rs6752663	0	160491947	C	T
1	rs511274	0	96531635	A	G
2	rs12465332	0	49122889	A	C
1	rs11800086	0	11894336	A	G
1	rs17263039	0	30217566	C	T
2	rs3754941	0	230987173	G	A
1	rs7513155	0	207918459	A	G
2	rs1562452	0	46433948	G	A
2	rs4670006	0	14610212	C	T
1	rs274580	0	74662555	C	T
2	rs17010119	0	60290470	A	G
2	rs4849067	0	112934718	C	A
1	rs17130595	0	68462585	A	G
1	rs16823663	0	3276113	C	T
1	rs9659030	0	103114980	C	T
1	rs16835481	0	151898508	G	A
2	rs160797	0	31989461	C	A
2	rs10211639	0	67851795	T	C
2	rs36016587	0	51373143	T	G
2	rs6431499	0	237519374	C	T
1	rs6679017	0	244673992	A	T
2	rs737182	0	110220643	A	G
2	rs1385776	0	140995660	G	A
1	rs613032	0	239839044	G	A
1	rs17438896	0	82660748	G	A
1	rs2147840	0	38995119	A	G
1	rs259654	0	236526057	A	G
1	rs6669689	0	158585564	A	G
1	rs12734241	0	244915044	T	C
1	rs2093789	0	30882982	T	G
2	rs16829351	0	198846026	G	A
1	rs12075033	0	112719458	A	G
2	rs4533442	0	181518152	C	A
2	rs7595365	0	133228231	C	T
1	rs12041925	0	1697600	G	T
1	rs7531142	0	237183570	C	T
1	rs1008137	0	44193341	T	C
1	rs17032891	0	115117366	C	T
1	rs6670950	0	178704148	A	G
2	rs7568022	0	112548133	A	G
1	rs10494744	0	194809190	C	T
2	rs1067406	0	44527954	G	A
2	rs6706686	0	99830015	C	T
1	rs6680677	0	77728165	T	G
2	rs12990925	0	30491156	C	T
1	rs6691307	0	43063359	C	T
2	rs10167166	0	136776376	A	G
1	rs828480	0	228565202	C	T
2	rs6710237	0	200366296	C	T
1	rs7548615	0	189691586	T	C
1	rs4363435	0	83840040	G	A
1	rs10489843	0	156987382	C	T
2	rs11897421	0	143037285	A	G
1	rs7530799	0	155114417	T	G
1	rs3924947	0	164603284	A	G
2	rs10202504	0	46174837	C	G
1	rs10798331	0	173301060	A	G
2	rs13399206	0	176810189	G	T
2	rs17033428	0	67404226	G	A
2	rs4241279	0	192317911	T	C
2	rs3770154	0	222046159	T	G
1	rs951241	0	153060422	A	G
1	rs12411257	0	56055920	T	C
2	rs17525600	0	51502240	G	A
1	rs41367046	0	31549517	T	G
1	rs664268	0	75517785	A	G
2	rs11895167	0	122283735	T	C
2	rs4664055	0	152110417	C	A
1	rs16841185	0	224189391	C	T
2	rs7591507	0	237131406	T	C
2	rs13394842	0	136886621	G	T
1	rs6665296	0	31443584	C	G
2	rs10190995	0	125458170	T	C
1	rs760489	0	173439162	G	A
1	rs12090788	0	201604123	C	T
1	rs1774910	0	57219835	T	A
2	rs1402938	0	112238318	G	A
2	rs2366913	0	179402020	T	C
1	rs7531118	0	72609827	C	T
1	rs17105542	0	81108871	T	G
1	rs2491828	0	241123408	C	T
2	rs7575325	0	168931944	T	C
1	rs2481674	0	62390211	A	G
2	rs2609954	0	30725312	G	A
2	rs16840306	0	195981299	G	A
2	rs1549116	0	214817835	A	T
1	rs4950337	0	145660446	C	G
2	rs13339789	0	136146177	A	G
1	rs2994327	0	241717481	T	C
1	rs12125492	0	10344465	G	A
1	rs7514499	0	203347586	C	T
1	rs4646886	0	163924715	C	A
1	rs4950322	0	145321460	A	G
1	rs11247757	0	28333332	G	A
2	rs2362790	0	208720612	G	A
1	rs213051	0	21494123	T	G
1	rs17017313	0	106973847	G	A
1	rs907186	0	224679572	G	A
2	rs2697306	0	197783919	A	G
2	rs10193678	0	4613424	A	G
2	rs7581515	0	203801285	C	A
1	rs16841238	0	163455957	T	A
1	rs1746661	0	33107626	T	G
2	rs6744431	0	47895733	G	T
1	rs12038480	0	54435745	T	C
1	rs6676474	0	18155059	T	C
2	rs4417762	0	42031829	C	T
1	rs355368	0	98382031	T	G
2	rs7588488	0	209383277	G	A
2	rs296068	0	123363433	G	A
1	rs12727157	0	51473027	A	G
1	rs242044	0	4686979	A	G
2	rs674301	0	220285820	T	C
2	rs17521615	0	141493311	T	C
1	rs16852017	0	201903102	G	A
2	rs4852371	0	75435859	G	T
2	rs17050084	0	59367663	C	T
2	rs11894033	0	11936601	A	C
1	rs11119612	0	209067346	C	G
2	rs4669995	0	14574637	A	G
2	rs2302749	0	39347701	C	T
2	rs10187911	0	50501451	A	C
1	rs306339	0	88743319	C	T
1	rs2702182	0	181783063	A	G
2	rs2888464	0	37452016	A	G
1	rs2069206	0	244040363	A	G
1	rs182411	0	75822485	A	G
2	rs17818177	0	118050470	G	C
1	rs12024843	0	63545802	G	A
1	rs12036106	0	21871425	T	C
1	rs11586858	0	117685545	A	G
1	rs7555660	0	21604321	T	C
2	rs2974132	0	80045496	A	G
2	rs1901452	0	134107684	G	A
1	rs7530988	0	203824823	G	A
1	rs7556045	0	243806212	A	C
1	rs6427837	0	198907504	G	T
1	rs724758	0	175756913	T	C
1	rs859050	0	95146325	A	T
2	rs13419210	0	22805243	C	A
1	rs4233084	0	70796600	C	T
2	rs1401685	0	136653983	C	A
1	rs10489694	0	86779237	C	T
2	rs10865505	0	28697727	G	A
2	rs6434140	0	186285511	G	T
1	rs4440890	0	106911652	A	G
2	rs953044	0	67559169	G	C
1	rs1865891	0	34306003	T	C
1	rs12130451	0	83892470	C	T
1	rs6682312	0	14992307	G	A
2	rs16861560	0	14358448	T	C
2	rs2630718	0	8491738	T	C
1	rs11204665	0	148802973	G	A
2	rs17047697	0	118544280	A	G
2	rs10171399	0	151280963	A	G
2	rs10181842	0	168738749	A	G
1	rs569926	0	112190349	G	A
1	rs3748593	0	870253	A	C
1	rs7525115	0	172131567	T	G
2	rs13408445	0	169797893	A	G
2	rs863678	0	176682350	G	T
2	rs352175	0	138110213	G	A
1	rs7530193	0	190752093	C	T
2	rs11685482	0	10569334	T	C
2	rs1865581	0	2773229	G	A
1	rs2097572	0	165997407	G	A
1	rs12691546	0	240902792	C	T
1	rs1015000	0	166893123	A	T
2	rs4672331	0	60026126	G	A
1	rs6659092	0	92386696	G	A
1	rs11263875	0	36593514	A	G
2	rs1984559	0	135395358	G	A
2	rs16850234	0	165763000	G	A
1	rs524158	0	47705681	G	T
1	rs12096089	0	112150589	C	A
2	rs10173234	0	8893854	A	C
1	rs1406869	0	229380482	T	C
1	rs6681343	0	110127055	C	T
1	rs4281320	0	26347026	C	A
1	rs1033634	0	101541456	C	A
2	rs2037221	0	18422658	G	A
2	rs2920851	0	55199992	C	T
2	rs17441173	0	2774873	G	A
1	rs1767574	0	58355567	T	G
1	rs6699367	0	219717663	A	G
2	rs16862162	0	174441451	C	G
2	rs17199382	0	225481329	A	G
2	rs1843032	0	52694816	A	G
1	rs7539762	0	226443250	C	T
2	rs4386334	0	166719927	A	C
1	rs41389144	0	68953547	C	T
1	rs2802332	0	26342647	A	G
2	rs1400825	0	179984133	T	C
2	rs6729652	0	68391413	C	A
2	rs6757849	0	121113587	A	G
2	rs2422150	0	75322495	A	G
2	rs6547155	0	77640250	G	A
1	rs2039615	0	95517923	G	A
2	rs3769769	0	170384011	T	C
1	rs364482	0	45224064	T	C
2	rs7590557	0	49360007	T	C
2	rs7593832	0	205390664	T	G
1	rs280887	0	75358976	C	T
1	rs3010889	0	12710359	G	A
1	rs845226	0	7373066	T	C
1	rs4916114	0	246444411	A	G
2	rs3100720	0	138477473	G	A
1	rs11209045	0	67543387	G	A
2	rs17046428	0	54948052	C	T
1	rs1316525	0	31745076	G	T
2	rs17022684	0	38527042	G	A
2	rs16841233	0	209026703	T	C
1	rs17631471	0	197518915	A	T
2	rs41395753	0	7809765	C	T
2	rs13417486	0	169781319	T	C
1	rs17019267	0	107858059	G	A
1	rs761093	0	166877205	C	T
1	rs1176558	0	155405373	A	G
1	rs11585531	0	176259034	G	A
2	rs17038689	0	42221803	T	G
2	rs11896743	0	209142200	G	A
1	rs2476186	0	62298367	T	C
2	rs6717263	0	162707301	A	C
1	rs1415261	0	160307788	G	A
1	rs17300100	0	171351367	G	T
1	rs901671	0	228545947	T	C
1	rs6577546	0	8961609	G	A
2	rs7559979	0	10500130	A	G
1	rs6698924	0	5762617	C	A
1	rs3893324	0	231881657	A	G
1	rs9308433	0	212523632	C	T
1	rs16853310	0	229137137	A	G
2	rs10495533	0	6164480	G	C
1	rs9426438	0	29618520	T	C
1	rs10779542	0	208882410	A	G
1	rs1538540	0	213458217	A	T
1	rs2454232	0	242323950	A	G
1	rs12083182	0	218049715	C	A
2	rs17425397	0	44182502	G	A
1	rs17022381	0	212489039	C	T
2	rs12616403	0	85133554	C	G
2	rs13032976	0	166958763	G	A
2	rs7600989	0	218827379	T	G
1	rs11102099	0	110751985	A	G
2	rs708672	0	119703824	T	G
2	rs1981807	0	15357064	A	G
1	rs584383	0	57477794	A	G
1	rs17509537	0	8195283	G	A
2	rs6733180	0	187577034	C	T
2	rs10932667	0	217178041	A	G
2	rs1356381	0	191632658	G	A
2	rs3811577	0	152979770	C	T
2	rs2720098	0	237262585	G	T
1	rs7542025	0	40882149	G	A
2	rs16841161	0	204885375	G	A
1	rs3762399	0	198268749	A	C
2	rs13004017	0	151434572	T	C
2	rs6431333	0	235612032	A	T
2	rs2049711	0	167061102	C	T
2	rs2950650	0	182273888	C	T
1	rs12024339	0	206622267	T	C
2	rs6435944	0	217161866	A	G
2	rs4423615	0	165146476	A	G
1	rs4661093	0	155416044	A	G
2	rs6736412	0	135545779	A	G
1	rs3753630	0	235972194	G	A
1	rs12036489	0	223586835	C	T
2	rs13004504	0	207326516	A	G
1	rs16855036	0	203311125	G	A
1	rs7552700	0	99554787	T	C
2	rs2714568	0	35554210	T	C
2	rs7589232	0	96929875	A	G
2	rs13383253	0	10474544	A	G
1	rs6681492	0	156698909	A	G
2	rs4299310	0	172950458	T	C
2	rs6733326	0	6723227	C	A
1	rs883389	0	201440809	T	C
1	rs11205652	0	39355156	C	T
1	rs2194899	0	163677409	G	A
2	rs35265460	0	206127263	A	G
1	rs6690671	0	213190948	G	A
2	rs6736853	0	68991308	A	T
2	rs206804	0	31484350	T	C
2	rs7606529	0	43854289	A	C
2	rs16842633	0	158700610	T	C
2	rs10209959	0	230895623	A	T
1	rs10863812	0	204980639	T	C
2	rs17535946	0	205526991	T	C
2	rs4485556	0	219865662	C	A
2	rs4666814	0	182702976	C	T
1	rs3219497	0	45567614	T	C
2	rs11126419	0	73945627	T	C
2	rs13386693	0	74712673	C	T
2	rs4675833	0	241595795	G	A
1	rs110046	0	220506291	T	C
1	rs6675005	0	155399356	A	G
2	rs2663867	0	208263276	C	T
2	rs10497982	0	213343943	T	C
2	rs1429229	0	5883658	C	A
1	rs11209148	0	68007138	C	G
2	rs1712879	0	50338412	A	G
1	rs9326089	0	69681998	A	C
1	rs938255	0	15233308	C	T
1	rs12043713	0	215235283	C	T
1	rs9426902	0	151985370	G	A
2	rs10496077	0	57796548	C	T
1	rs12094495	0	175390163	T	C
1	rs913201	0	193260312	A	G
1	rs2847337	0	10425297	A	G
1	rs927656	0	34901224	A	C
2	rs1344255	0	77584049	T	G
2	rs4374408	0	762650	A	G
2	rs10185028	0	60972243	G	A
2	rs400482	0	79553313	G	A
1	rs2331886	0	178999746	T	G
2	rs6720987	0	22325624	T	C
2	rs2882324	0	202429669	G	A
1	rs877656	0	151045441	A	T
1	rs17387108	0	64853205	T	C
1	rs945878	0	197810703	C	A
1	rs6687644	0	90458089	A	G
2	rs13428581	0	40269152	A	G
1	rs16865763	0	31062734	A	G
1	rs707217	0	234931237	G	A
2	rs6716571	0	240071311	A	G
1	rs12075111	0	244877321	T	C
1	rs728567	0	34206482	G	T
1	rs16839333	0	238242670	G	C
2	rs16841426	0	157825546	T	C
1	rs3917724	0	167848219	A	G
1	rs7537225	0	167116597	G	A
2	rs7603439	0	98193588	T	G
1	rs17131593	0	92275926	C	T
1	rs11117754	0	215273328	G	T
2	rs951816	0	127381519	G	A
1	rs1142057	0	24578879	C	T
2	rs10188856	0	173336101	C	A
1	rs12067065	0	5549873	A	G
1	rs2482453	0	225373111	A	G
2	rs4319920	0	62307388	T	C
2	rs1823084	0	137122041	T	C
2	rs6709504	0	134159403	A	C
1	rs12132114	0	92066309	A	G
1	rs11118618	0	219078169	T	C
2	rs1367150	0	37888794	T	G
1	rs1007227	0	199430722	G	A
2	rs2194715	0	173417362	A	G
2	rs1368913	0	80024882	C	A
2	rs17349216	0	150672520	G	A
2	rs16829401	0	233246636	T	G
2	rs294643	0	123331383	G	A
1	rs7547585	0	199904370	A	G
2	rs1946949	0	235425331	T	C
1	rs7515512	0	62097039	C	T
1	rs16863635	0	160820763	T	G
2	rs1446732	0	134374210	A	C
2	rs13385191	0	20751746	G	A
1	rs16833585	0	30576949	A	G
2	rs6546356	0	68223442	C	T
1	rs7513494	0	227439956	C	T
2	rs13406521	0	20980013	A	G
1	rs2812385	0	229930625	G	T
1	rs3094740	0	29380234	C	G
1	rs172714	0	76787701	C	T
2	rs4670955	0	39816626	C	T
2	rs11126616	0	77611960	C	T
1	rs7553928	0	231119294	A	T
1	rs12027621	0	58257052	G	A
1	rs4300285	0	168546429	A	G
1	rs12079477	0	159961481	A	G
2	rs1453201	0	19820397	A	G
1	rs34099250	0	233258532	C	T
1	rs16826328	0	22262734	G	T
2	rs13023396	0	18224764	G	A
2	rs7582195	0	237425637	C	T
2	rs10490315	0	75433187	T	C
2	rs6742336	0	175903850	G	A
1	rs1107284	0	8295123	T	C
2	rs11885952	0	37765075	T	C
2	rs7602557	0	23597240	T	C
1	rs10799381	0	225306369	G	T
1	rs4626924	0	232975921	C	T
1	rs238106	0	227552358	T	A
1	rs12122273	0	145615668	T	C
1	rs2210518	0	204796245	C	G
1	rs9651013	0	226028602	A	G
1	rs6424984	0	183730113	C	A
1	rs17411356	0	3686895	G	A
2	rs11123431	0	118078850	G	A
1	rs416190	0	114599221	A	G
2	rs2049015	0	85905108	T	C
2	rs12053116	0	11462212	T	C
2	rs2570484	0	103942070	T	G
1	rs825148	0	221661863	C	T
2	rs2175792	0	100689707	T	C
1	rs316874	0	240408269	A	C
1	rs17369061	0	188676846	C	T
1	rs1390972	0	48257752	C	A
1	rs2143103	0	22302656	A	G
2	rs2241683	0	241313474	T	C
1	rs4390217	0	81683958	G	A
2	rs7349373	0	188667248	C	T
1	rs3897288	0	155779077	A	G
1	rs1288671	0	88514504	C	G
1	rs6698809	0	51180172	C	T
2	rs870922	0	189821953	T	A
1	rs821577	0	230133680	T	G
2	rs12104818	0	212944043	T	C
1	rs797999	0	117095286	T	G
2	rs12619088	0	216535273	C	A
1	rs1775408	0	5639725	G	A
2	rs7592700	0	3459570	G	A
2	rs905490	0	67964421	A	G
1	rs1357570	0	77478408	T	C
2	rs17044226	0	53281632	A	G
1	rs11120513	0	213400605	T	C
1	rs41348151	0	96784317	G	A
2	rs12711976	0	3583343	A	G
2	rs6720347	0	220353843	C	T
1	rs12239774	0	151014877	A	G
1	rs1415363	0	103325523	A	G
2	rs12619118	0	4242691	A	G
2	rs1023588	0	10713632	G	A
1	rs28625223	0	1828033	C	T
2	rs7584680	0	38006211	C	T
1	rs7554746	0	97848350	T	C
1	rs984402	0	239182306	C	T
2	rs3811519	0	48579114	T	C
1	rs11577297	0	153032724	C	T
1	rs6672988	0	243189840	G	A
2	rs17038724	0	35307505	A	G
1	rs2852638	0	156920596	C	G
2	rs10196857	0	241323010	G	A
2	rs7563345	0	233807983	A	G
2	rs10496828	0	140193903	C	T
1	rs519401	0	57372422	T	C
1	rs2679218	0	5162761	C	T
2	rs4493243	0	200288739	G	T
2	rs1452510	0	126083607	A	G
1	rs17498595	0	90135227	A	G
2	rs17758170	0	98898274	A	G
1	rs12134171	0	161089164	C	A
2	rs12468659	0	136985720	A	G
2	rs6737315	0	232213493	G	T
1	rs6685964	0	202172751	T	A
1	rs16833842	0	30772665	T	C
1	rs17121650	0	61369144	T	C
2	rs1973788	0	239822358	C	T
2	rs4664493	0	152200570	G	A
2	rs10201886	0	95074249	T	C
2	rs3769036	0	238444273	C	A
1	rs11207539	0	60151978	G	A
2	rs4246617	0	172849826	G	A
2	rs10168169	0	112091896	T	C
1	rs12024479	0	110021609	G	C
1	rs12121064	0	170130095	G	T
2	rs7562865	0	173091111	C	T
1	rs10489577	0	231021449	G	A
1	rs12076095	0	108483467	A	G
2	rs16823571	0	144668630	A	G
2	rs10206058	0	42437171	G	A
1	rs1936700	0	190644179	G	C
1	rs551156	0	84613239	A	G
2	rs17368354	0	195234545	A	G
2	rs11692610	0	203207757	C	T
1	rs2146315	0	41822953	T	C
2	rs7425197	0	88242104	T	C
2	rs17305387	0	220629953	T	C
2	rs1455000	0	84422129	C	T
2	rs4831998	0	85361965	C	T
2	rs17025954	0	62658728	G	A
1	rs10494828	0	199223655	A	G
2	rs218180	0	33169627	A	T
1	rs10797059	0	158368880	A	G
1	rs12087224	0	83902972	A	G
2	rs2362867	0	177251260	A	G
2	rs17720430	0	107389057	T	C
2	rs6738092	0	80313674	C	T
2	rs7569370	0	54069853	G	A
2	rs12053195	0	182248928	C	T
1	rs6661662	0	157003886	C	T
1	rs17104146	0	48330116	T	C
2	rs6755718	0	75954072	A	G
1	rs7417586	0	110282087	A	G
2	rs11680065	0	156570859	A	G
2	rs6745486	0	202625524	T	C
1	rs1819749	0	101707263	G	A
2	rs12477212	0	231152627	C	G
1	rs3026883	0	21454566	A	C
2	rs4663979	0	234468171	A	C
2	rs2082331	0	133970195	C	T
1	rs856843	0	57199839	A	C
1	rs17414253	0	94974095	C	G
1	rs16859243	0	165803332	G	C
2	rs7592024	0	206532567	C	T
1	rs1393633	0	50586436	T	C
2	rs1441231	0	41358977	C	T
1	rs12071483	0	151334936	C	T
2	rs731972	0	134245826	T	C
1	rs706450	0	58688212	C	T
1	rs17679570	0	214951458	C	T
2	rs10865134	0	38180425	T	C
1	rs10912847	0	173135447	T	C
2	rs12713430	0	61020538	G	A
1	rs1576116	0	70729287	C	A
2	rs11676763	0	29062160	T	C
2	rs4508589	0	221819120	G	T
2	rs16866930	0	226861513	C	T
2	rs4672307	0	59667543	A	C
2	rs6748810	0	43924439	G	A
2	rs16865645	0	178269541	T	C
2	rs17011478	0	75645651	T	C
2	rs7602693	0	44398616	G	T
2	rs16843244	0	241681341	C	A
1	rs7556423	0	54319037	A	G
1	rs17013077	0	206929196	A	T
1	rs2793675	0	56530556	G	A
2	rs777423	0	147959334	G	A
2	rs4233901	0	11757379	A	G
2	rs7560764	0	101878313	C	T
2	rs17413177	0	212128005	C	T
2	rs11683610	0	1865804	G	A
1	rs12139718	0	88007025	C	T
2	rs11885038	0	3319946	T	C
2	rs7567318	0	237863074	A	G
1	rs1770011	0	244492607	G	A
2	rs17608242	0	171456611	G	A
1	rs4625238	0	79272148	T	C
1	rs12402117	0	42510953	A	G
1	rs860792	0	119693142	C	A
1	rs10797961	0	182604660	G	A
2	rs11676303	0	228146482	C	T
2	rs13388734	0	101981768	A	G
2	rs4665005	0	159337664	A	G
2	rs16836191	0	154764350	C	T
1	rs10864775	0	228932842	T	C
1	rs501748	0	24592590	A	G
1	rs563199	0	85739858	G	A
1	rs1584250	0	157774298	T	C
1	rs6657972	0	14210468	C	T
2	rs6730679	0	133998816	A	G
1	rs1060309	0	103896521	A	G
2	rs992157	0	218863025	A	G
1	rs3789479	0	6326818	G	A
1	rs11265318	0	158326896	A	G
1	rs6685217	0	209327054	A	G
2	rs16835799	0	133036531	T	C
2	rs6722649	0	201020908	A	G
1	rs3908615	0	180125114	T	C
2	rs7590017	0	215326608	G	A
2	rs11890872	0	52111013	A	G
2	rs12474142	0	60757185	C	T
2	rs16824919	0	229026489	G	T
1	rs7540048	0	86394873	T	C
1	rs10493242	0	58556351	C	T
2	rs10178194	0	137999422	G	C
1	rs35357981	0	3829365	C	T
1	rs11207323	0	59128093	T	A
2	rs16829868	0	151841722	C	T
1	rs11207535	0	60132783	G	A
2	rs6545433	0	54671337	G	A
2	rs7606555	0	60704467	C	G
2	rs17014848	0	34273867	G	T
1	rs10888957	0	56364218	C	T
1	rs1373286	0	112319437	G	A
2	rs11891595	0	171896584	C	A
1	rs17259840	0	206842900	A	G
1	rs12042708	0	48287870	T	C
1	rs529587	0	15302815	G	C
1	rs532657	0	231879695	T	G
2	rs2289929	0	46897722	G	A
1	rs6665743	0	12079624	T	C
1	rs1028819	0	100995395	G	A
2	rs4832640	0	18967624	C	T
1	rs16860401	0	181404191	C	A
1	rs12047638	0	161652116	G	A
2	rs6743930	0	3057943	C	G
2	rs353111	0	165845275	G	T
2	rs16836575	0	205328796	G	A
2	rs2364693	0	209461340	C	T
2	rs754868	0	43039036	A	G
2	rs16843980	0	210541282	T	C
1	rs10489684	0	156079975	G	A
2	rs16859203	0	171752000	T	C
2	rs11903855	0	86484263	G	A
1	rs10927076	0	242024916	G	A
2	rs2322253	0	135467264	A	G
1	rs7524574	0	118001290	G	A
1	rs7543847	0	93698450	G	A
2	rs4953718	0	43128594	A	G
2	rs340505	0	44936499	G	A
1	rs1000283	0	207961284	A	G
2	rs1256992	0	97032759	T	C
1	rs6681938	0	1771080	C	T
2	rs10931697	0	196013695	A	G
2	rs17665024	0	105922289	G	A
2	rs7597593	0	185241825	C	T
2	rs314718	0	125281293	G	T
1	rs10922359	0	196292932	A	G
1	rs10753986	0	187186739	T	C
1	rs698046	0	43219193	T	C
1	rs3768393	0	224947472	T	A
2	rs17030332	0	65615302	G	C
1	rs584998	0	62664816	A	G
1	rs2647394	0	85502575	G	A
2	rs2348472	0	20239468	C	T
1	rs10915150	0	30784844	T	C
1	rs536811	0	76492159	A	G
2	rs992905	0	3080080	C	T
2	rs3732062	0	65081740	C	T
2	rs10186695	0	71930087	A	C
2	rs717027	0	166394660	C	T
1	rs764179	0	170067031	G	A
2	rs11677234	0	48543706	G	C
1	rs7521293	0	32088138	A	C
1	rs10919140	0	167563368	A	T
2	rs10495979	0	49725943	G	T
1	rs12032365	0	61079525	A	G
1	rs7551441	0	23792140	A	G
2	rs4675917	0	242206458	C	T
1	rs6684209	0	116052135	T	C
2	rs10203375	0	2742256	G	T
1	rs16846145	0	198393395	G	A
2	rs11695414	0	34495679	G	A
2	rs17013312	0	33627040	C	T
1	rs12065098	0	216522849	A	G
2	rs7577253	0	82562464	G	A
2	rs17576472	0	38756526	A	T
1	rs6675944	0	233639292	C	T
2	rs13419856	0	195019018	T	C
1	rs7522935	0	161054613	A	G
2	rs2222910	0	77579435	C	A
1	rs10493371	0	65018226	C	T
1	rs14403	0	241730516	T	C
1	rs3131754	0	57916284	A	G
2	rs1035598	0	118423349	A	G
2	rs2675023	0	51696683	A	G
1	rs1773719	0	221429935	C	T
1	rs17025986	0	110873655	C	A
2	rs2194452	0	30947006	G	A
1	rs17015873	0	208521988	G	T
1	rs17109274	0	83066817	G	A
2	rs12185717	0	28923055	A	C
1	rs12742276	0	14430605	T	C
2	rs3731949	0	45754069	T	C
2	rs17018612	0	80179841	G	A
2	rs11678259	0	53362193	G	T
1	rs10921970	0	194103653	G	A
1	rs10911530	0	182461698	A	G
2	rs2674063	0	59706826	G	T
2	rs6739687	0	47733554	T	C
2	rs10205271	0	239800859	A	G
2	rs2666129	0	36140437	A	G
1	rs7517297	0	20010560	G	A
1	rs1538369	0	203742624	T	A
2	rs2697999	0	51610465	G	A
1	rs535068	0	12112148	G	A
1	rs12403322	0	83474316	G	A
2	rs6722971	0	69852192	T	G
1	rs11121534	0	6238119	C	T
2	rs17036751	0	69618178	A	G
2	rs4505564	0	240519691	C	T
1	rs164897	0	91342175	A	G
1	rs10799360	0	224783102	T	C
1	rs7354914	0	21825874	A	G
1	rs11207369	0	59257679	T	G
1	rs267866	0	180687071	G	A
1	rs17005234	0	217534655	T	C
2	rs9308712	0	115864578	G	A
2	rs16863214	0	16095391	A	C
2	rs12987381	0	149733290	A	G
1	rs2072036	0	173372619	T	C
2	rs11563102	0	234392149	A	C
2	rs4076706	0	8448488	A	G
1	rs859357	0	173760524	G	A
1	rs12403010	0	240908705	C	G
1	rs1146509	0	94802169	T	G
1	rs6690379	0	14834248	G	A
2	rs2861566	0	67338236	C	T
2	rs2063918	0	113195360	A	G
2	rs7591556	0	69167388	C	A
2	rs12464722	0	19205138	T	C
1	rs17663802	0	111910190	G	T
1	rs1497848	0	73896164	C	T
2	rs6710287	0	230939595	T	C
1	rs17486580	0	112575860	T	C
2	rs11682567	0	198063398	G	T
2	rs41321153	0	19729771	G	T
1	rs11161557	0	85473659	T	G
1	rs3820060	0	167751176	G	T
2	rs16850131	0	165711725	A	G
1	rs1471917	0	228504678	T	C
2	rs16838536	0	155597646	C	T
2	rs6725806	0	102582604	T	G
2	rs6753833	0	50100653	A	G
2	rs5021772	0	192827269	T	C
2	rs11563273	0	51704521	G	A
1	rs3853694	0	98714766	G	A
2	rs10198578	0	15811084	T	C
1	rs3748586	0	19116176	G	A
2	rs11902459	0	146360816	G	A
2	rs1441159	0	182289737	T	C
1	rs12130951	0	185758740	G	A
1	rs17094728	0	74250903	G	A
2	rs2528633	0	159298074	T	G
1	rs10493873	0	95074166	G	A
2	rs3755133	0	15649034	T	C
2	rs2367957	0	33800768	A	C
1	rs12124705	0	108674346	A	G
2	rs13386153	0	80259669	C	A
1	rs6677965	0	164078353	T	C
2	rs11888486	0	137528099	G	A
2	rs2193481	0	56434703	A	G
2	rs870720	0	16231193	A	C
2	rs12713334	0	57248406	G	A
2	rs7601393	0	158951161	G	C
2	rs1715832	0	228533345	C	T
1	rs1934032	0	18234527	T	G
2	rs7566972	0	41042893	G	C
1	rs4846724	0	220034440	A	G
2	rs12618521	0	47122537	A	G
2	rs820950	0	57592227	A	G
2	rs10183434	0	209903962	C	T
1	rs4907097	0	85034513	A	G
2	rs4672274	0	59090006	C	T
2	rs10191480	0	45134864	G	A
2	rs13394238	0	228559863	C	A
1	rs6665746	0	154801929	G	A
1	rs7556628	0	26557777	C	T
2	rs2610683	0	103963887	T	C
1	rs10874629	0	102812364	A	G
1	rs10789509	0	47710716	C	T
2	rs919426	0	41748844	T	C
2	rs1356192	0	118037438	C	A
2	rs16864356	0	223593513	A	G
2	rs12470237	0	217842753	A	G
1	rs621060	0	238058909	G	A
2	rs6733460	0	37541024	G	A
1	rs41478449	0	60000216	T	C
1	rs7541471	0	38807530	G	T
2	rs442513	0	79094342	A	G
2	rs967940	0	38433737	C	T
1	rs10925941	0	237879161	A	G
1	rs2359644	0	35019240	C	T
2	rs16829794	0	198884385	A	G
2	rs17810918	0	159382330	A	T
1	rs1176541	0	155397060	T	C
2	rs13028433	0	122331478	C	T
2	rs2466388	0	130276517	A	T
2	rs1864277	0	141372903	A	G
2	rs17007056	0	122433127	T	C
2	rs1004630	0	76357764	C	T
1	rs10889014	0	56979809	A	G
2	rs7606648	0	32834883	T	C
2	rs7586289	0	39641797	C	T
1	rs883062	0	42382454	A	G
2	rs11901629	0	67277856	A	C
1	rs6661898	0	175534419	C	T
2	rs6720209	0	69033405	C	A
1	rs9659245	0	3102839	T	C
2	rs10803621	0	235123494	C	A
1	rs1018392	0	169620488	T	C
1	rs12037878	0	104919660	A	T
2	rs11680301	0	158435088	A	G
1	rs6671323	0	110647063	T	A
2	rs7599564	0	43363121	A	G
1	rs2840583	0	158188993	C	T
2	rs13009193	0	215191899	C	T
2	rs10490709	0	169271281	G	A
1	rs692795	0	187935989	G	A
2	rs1468792	0	202268344	G	A
2	rs10932472	0	213746547	A	G
1	rs324418	0	46645285	G	A
1	rs12747344	0	154193836	C	T
1	rs284307	0	10661842	C	T
2	rs17044086	0	53175686	G	A
1	rs4130091	0	4168730	T	C
1	rs658695	0	67979376	T	C
2	rs6746115	0	179847050	A	G
2	rs11887664	0	196866874	T	C
2	rs12692379	0	9241964	T	C
2	rs7573815	0	60785374	G	T
1	rs10798711	0	177936748	T	C
2	rs6730803	0	225564988	A	G
2	rs7569069	0	12617025	G	A
1	rs2296716	0	1487687	T	C
1	rs9426370	0	29672763	A	G
2	rs10490646	0	41768751	C	A
2	rs10209727	0	121544805	A	G
2	rs7603851	0	101572168	G	A
1	rs552006	0	61504355	G	A
1	rs1702000	0	54898051	G	A
1	rs1999906	0	113511406	T	C
2	rs6543337	0	105769092	G	C
1	rs17640659	0	237339658	T	C
1	rs10493984	0	103027532	A	G
2	rs6543344	0	105833938	C	G
2	rs28415164	0	174950887	T	G
1	rs2298905	0	167805466	T	C
2	rs6736980	0	231567788	G	A
1	rs6697017	0	43524288	T	C
2	rs4670838	0	38336428	G	T
1	rs2177116	0	239442471	T	G
1	rs11121881	0	12128112	A	G
2	rs9309200	0	50870615	T	C
2	rs10192293	0	160460694	G	T
2	rs1400657	0	191541785	G	T
2	rs17040747	0	50579172	C	G
1	rs12567397	0	167024520	T	C
1	rs2405862	0	52074513	C	T
1	rs614117	0	76896996	G	A
1	rs4648301	0	184907981	A	G
2	rs6419606	0	41849829	T	C
2	rs4241181	0	194462435	G	A
1	rs6598880	0	27460914	A	G
1	rs701950	0	207925302	G	A
2	rs2372967	0	217676158	T	C
2	rs16854473	0	216160809	C	G
1	rs10493974	0	102068732	G	T
1	rs2072749	0	26003608	C	T
2	rs7601176	0	230786112	A	G
1	rs704833	0	174452682	G	A
1	rs2793086	0	229966327	G	T
2	rs11904047	0	164527107	A	G
2	rs7590420	0	44114256	T	C
2	rs1534608	0	22756991	A	G
2	rs11124513	0	36472171	G	A
2	rs10180018	0	112584897	A	G
1	rs6650088	0	192582757	G	A
1	rs7532350	0	48913838	T	G
1	rs12141268	0	29948179	T	C
2	rs3943529	0	2730845	A	G
2	rs34353387	0	86828345	C	A
1	rs1109255	0	41864295	C	T
1	rs4844649	0	206404015	A	G
2	rs17024562	0	39984500	C	T
1	rs16834831	0	191025809	G	T
1	rs1125489	0	238073736	T	C
2	rs2871213	0	98173462	G	A
2	rs4667601	0	169944626	A	G
1	rs2813703	0	214979884	G	A
1	rs12407628	0	218002076	C	G
1	rs1181209	0	54079121	G	A
2	rs11692741	0	1949543	C	T
2	rs4315512	0	233652554	T	C
1	rs2062664	0	73789766	T	C
1	rs2224648	0	196240196	A	G
2	rs7567228	0	209122744	C	T
2	rs4274551	0	237860559	A	G
1	rs1770549	0	162862911	C	A
1	rs4494093	0	231613295	G	A
2	rs10178734	0	195174885	G	A
2	rs2867125	0	612827	T	C
2	rs10171622	0	28484922	T	G
1	rs3828139	0	44025602	T	C
1	rs543144	0	57335244	G	T
2	rs13388291	0	48399086	G	T
2	rs1882679	0	77614686	C	A
1	rs10493089	0	40357385	A	G
1	rs12354219	0	97693544	C	T
1	rs512126	0	66501076	T	A
1	rs1915254	0	237147325	T	C
2	rs6716290	0	242163769	G	T
1	rs267651	0	57569191	T	G
1	rs12132992	0	201028446	G	C
1	rs1556980	0	48110079	C	T
1	rs7550034	0	92137164	G	A
2	rs1519459	0	129609081	C	A
1	rs2864705	0	23876686	C	T
1	rs3813638	0	177261267	C	T
2	rs12463933	0	85707526	G	A
1	rs12568789	0	24295213	T	C
1	rs11205192	0	151329391	A	G
2	rs2710521	0	222181875	C	T
2	rs1515968	0	17089386	C	A
1	rs6684287	0	57251096	A	G
2	rs6721763	0	182094233	C	T
2	rs10165998	0	118198426	T	C
1	rs2786495	0	97837136	A	G
1	rs321231	0	96251983	G	A
1	rs4658132	0	89571656	A	C
1	rs7544175	0	16578131	T	C
2	rs12998004	0	154663180	C	T
1	rs6428910	0	243513344	T	C
2	rs9309601	0	83548581	T	C
1	rs2273872	0	232639648	C	T
2	rs6751042	0	45345478	G	A
1	rs6671747	0	148522139	A	G
1	rs4654611	0	3985761	C	G
2	rs12466293	0	137703882	A	G
1	rs1488691	0	92105453	T	G
1	rs7515465	0	12110932	A	G
2	rs3856458	0	8713441	G	A
1	rs11576678	0	242934369	T	C
1	rs7519522	0	163602242	T	A
1	rs11585910	0	225448065	G	A
2	rs1588327	0	110248722	C	A
1	rs4845045	0	208773688	C	T
1	rs2673961	0	233125798	C	T
2	rs41502644	0	210408768	T	C
2	rs6757496	0	8896127	T	C
2	rs7586167	0	235838664	T	G
1	rs11208174	0	63466691	G	T
1	rs12059918	0	117231976	T	C
2	rs1599755	0	195682608	T	C
1	rs6681032	0	4462989	T	C
1	rs1389554	0	82855860	G	A
1	rs1343307	0	163224747	G	T
2	rs250936	0	234670478	A	G
1	rs4233227	0	225648203	G	C
1	rs2841993	0	161377690	T	C
2	rs6742852	0	76495299	A	G
1	rs2244496	0	93081441	C	A
1	rs6664939	0	231293564	G	T
1	rs10911745	0	183756212	A	G
2	rs12468848	0	141895661	T	C
1	rs4478803	0	14431668	T	C
2	rs13030721	0	76847825	G	C
1	rs17130627	0	68485935	C	T
2	rs7557075	0	42410214	G	A
2	rs4953210	0	45304492	G	A
2	rs4491738	0	115606574	C	T
2	rs1715999	0	50364524	C	A
1	rs10489271	0	171333839	C	T
1	rs3101225	0	5056105	C	A
1	rs12065336	0	61849380	A	G
2	rs13014892	0	165047316	C	T
1	rs17127731	0	103534051	G	T
2	rs10928092	0	132152208	A	G
1	rs4658767	0	243628071	C	G
2	rs6736482	0	23218714	G	A
1	rs909624	0	30514537	T	A
1	rs3820317	0	20013168	T	C
1	rs12044858	0	97581838	G	A
2	rs7567386	0	41300113	T	G
1	rs4353133	0	97669077	A	G
2	rs12621021	0	177038098	C	A
2	rs9653218	0	236477148	T	C
1	rs12128717	0	70719983	G	A
1	rs2527847	0	54993791	A	G
2	rs17821893	0	134311223	A	G
1	rs199669	0	77313249	C	T
2	rs1013864	0	6968622	G	A
1	rs6686466	0	180897790	A	G
2	rs6755018	0	158693491	A	G
2	rs10209754	0	45257673	C	T
2	rs2716734	0	39801225	T	C
2	rs336507	0	105692185	C	A
1	rs11119978	0	205223071	G	A
1	rs12083422	0	57821858	T	C
1	rs1327023	0	82209321	G	A
2	rs750783	0	101255738	G	A
2	rs9784069	0	137528542	A	G
1	rs11801661	0	177017854	G	A
2	rs7578605	0	1622215	G	A
2	rs939156	0	189891430	T	G
1	rs9659337	0	230446119	T	C
2	rs6437230	0	240592381	C	T
2	rs930773	0	12354001	T	C
1	rs8676	0	107915388	G	A
2	rs1250255	0	216024732	C	T
1	rs1440575	0	59796529	C	T
2	rs6756812	0	140120755	A	G
1	rs6678912	0	184737924	A	G
2	rs4664779	0	151423937	A	G
2	rs1550054	0	7717775	G	A
2	rs7602044	0	49003696	A	G
1	rs4325195	0	200944728	C	T
2	rs6725563	0	234378966	G	A
1	rs12566417	0	110346498	A	G
2	rs6747497	0	31233617	C	G
1	rs9428368	0	235294539	C	A
1	rs4650965	0	175685020	T	C
2	rs16829228	0	188261319	A	G
2	rs1983353	0	98820682	C	G
2	rs17346218	0	55000224	G	A
2	rs2961963	0	155324694	C	T
1	rs16835127	0	160222382	C	T
1	rs2689138	0	237079798	C	T
1	rs1769711	0	28327624	G	A
1	rs7525020	0	212703308	A	G
1	rs209690	0	22795387	A	G
2	rs2894449	0	222676861	T	C
1	rs17127123	0	65124484	C	T
2	rs10496586	0	122903055	T	C
1	rs9727725	0	85059267	C	T
2	rs2940790	0	28540547	A	C
1	rs320431	0	211647891	T	C
2	rs1524287	0	106982401	T	A
1	rs7544208	0	74027940	A	T
1	rs7545930	0	245610441	C	A
1	rs2494192	0	217815884	G	A
2	rs7583409	0	25344560	G	A
1	rs10493292	0	60910274	C	T
1	rs2530360	0	228721990	G	T
1	rs2043639	0	197595745	C	G
2	rs2002089	0	20284489	T	C
2	rs1988748	0	184458969	C	T
2	rs6753296	0	226587968	T	C
2	rs7597221	0	240080508	A	G
2	rs11683342	0	149819871	A	G
1	rs12032631	0	154261704	A	G
1	rs9426003	0	34375457	A	G
1	rs12402320	0	152968030	T	C
2	rs6432837	0	166219924	C	T
2	rs7593957	0	151047786	G	A
2	rs11884177	0	33899749	T	C
2	rs12996253	0	114450780	G	C
1	rs17805885	0	230808649	A	G
2	rs6742735	0	199021630	T	C
2	rs4430943	0	228741314	T	G
1	rs17379608	0	62445953	C	T
1	rs1418480	0	239042864	C	T
2	rs790022	0	233010203	T	C
2	rs981739	0	40454683	T	C
2	rs1346800	0	221888921	G	T
1	rs4290027	0	38657116	A	G
1	rs3124058	0	242691510	T	C
1	rs11812032	0	242304228	C	T
2	rs4666376	0	19108208	G	T
1	rs16834044	0	234828680	A	G
2	rs2304289	0	47109801	T	C
1	rs4641331	0	170306078	T	C
2	rs1527408	0	178233635	G	A
2	rs1897472	0	182734857	C	A
2	rs10210757	0	235019803	C	T
1	rs735385	0	6201210	C	A
1	rs2642978	0	245222689	C	T
1	rs710805	0	227190737	G	T
2	rs11893298	0	172851778	A	G
2	rs3769531	0	33337714	C	T
2	rs10177252	0	161350527	C	G
2	rs3107561	0	112202814	C	T
1	rs11799437	0	86634978	A	G
1	rs10917532	0	19955436	G	A
2	rs9679128	0	239378235	T	C
2	rs4668102	0	169305914	T	C
2	rs2302346	0	42341549	G	A
1	rs10863862	0	209083041	T	C
2	rs11899606	0	30478768	T	C
1	rs1929867	0	225304819	T	C
1	rs12141949	0	243623480	A	G
1	rs1892426	0	41518557	C	T
1	rs6663158	0	1993958	A	G
1	rs2760084	0	43040401	C	T
1	rs7524322	0	100820318	G	C
2	rs11126949	0	84181846	A	G
2	rs511798	0	150689437	A	C
2	rs6716620	0	43488426	C	T
2	rs6736336	0	235043470	A	G
2	rs4608582	0	98221439	T	C
1	rs7555213	0	57835084	A	T
2	rs6731010	0	49412331	G	A
1	rs1846194	0	30836487	C	T
1	rs4661019	0	155438871	C	T
1	rs12044213	0	244053484	T	C
2	rs6713639	0	218597734	T	A
1	rs11166164	0	99301164	G	A
1	rs12410550	0	54879894	G	A
2	rs1601338	0	155840401	A	G
1	rs2274064	0	181809010	C	T
1	rs1335930	0	219160876	A	G
2	rs13031154	0	173842775	T	C
2	rs6715989	0	98278703	A	G
1	rs4658186	0	91296796	A	G
1	rs10797096	0	151907289	A	G
1	rs11102875	0	115377238	G	A
2	rs10497923	0	209800369	T	C
2	rs17703180	0	159721222	A	G
1	rs16827508	0	40950272	A	G
1	rs6688986	0	62475308	C	T
2	rs16823353	0	183115677	T	C
2	rs13432796	0	81493848	A	G
2	rs1441467	0	141078158	A	G
1	rs650290	0	110648033	T	A
1	rs10465729	0	79842039	A	G
1	rs3737182	0	109892794	T	C
2	rs6735749	0	37137348	A	G
2	rs17044117	0	53192114	T	C
2	rs3852673	0	96283369	T	C
1	rs6676407	0	226038806	C	T
1	rs11804087	0	90420282	A	G
2	rs12104563	0	210789295	A	G
2	rs17823497	0	118917376	C	T
2	rs11124981	0	44315637	T	A
1	rs3862894	0	77609694	G	C
1	rs2817148	0	3127996	G	A
1	rs3733266	0	158783283	G	C
1	rs6660142	0	240991595	T	A
1	rs16832790	0	159542567	T	C
1	rs1245487	0	94846675	A	G
1	rs2428740	0	17658323	T	C
1	rs1877478	0	42413728	A	G
1	rs774139	0	218974711	G	C
2	rs3769381	0	168730561	G	A
2	rs10183336	0	65951064	G	A
1	rs10494693	0	192286934	A	T
1	rs11802668	0	11923257	C	T
2	rs1374741	0	133349789	G	C
2	rs11681484	0	79821666	A	G
2	rs895468	0	223329517	C	T
1	rs10492950	0	5929159	T	C
2	rs16828206	0	151022093	G	A
1	rs12747374	0	102048731	G	A
2	rs2710525	0	222179257	T	G
2	rs1346641	0	141435466	G	T
1	rs611878	0	235416903	G	A
2	rs10184933	0	34124425	C	T
1	rs17105427	0	49287224	G	T
1	rs10858051	0	115084634	G	A
1	rs6427664	0	160481097	A	G
1	rs17417002	0	203431777	C	A
2	rs10182133	0	75710000	C	A
2	rs41434549	0	7808927	G	A
2	rs6742321	0	241009344	C	T
2	rs10172925	0	77977598	G	A
2	rs7574423	0	49842839	C	T
1	rs6424878	0	181190441	A	G
2	rs16856098	0	10368616	G	A
2	rs17006639	0	60154534	C	T
2	rs9808556	0	2229112	G	C
1	rs1332666	0	195251302	G	A
2	rs1949512	0	17629118	A	G
2	rs1518007	0	189405268	A	T
2	rs6757851	0	80865699	T	C
1	rs12089666	0	92582803	A	C
1	rs4846676	0	219219225	T	C
1	rs17102513	0	46996481	C	T
2	rs10182624	0	66456025	G	T
2	rs1848758	0	115533847	C	A
1	rs1887053	0	91925058	A	G
2	rs817095	0	49425452	G	A
2	rs3771448	0	70799171	C	T
1	rs4418670	0	200942252	A	G
2	rs3747517	0	162837070	T	C
1	rs3765675	0	74710416	T	C
2	rs7570005	0	84715234	T	C
1	rs1028861	0	220493290	G	A
2	rs1365776	0	230780953	C	T
1	rs28711302	0	204496205	T	C
1	rs10927118	0	242295822	C	T
2	rs1346381	0	82524104	G	A
2	rs518113	0	23709003	A	G
1	rs594389	0	43466119	A	G
1	rs357044	0	178506096	C	T
2	rs17010108	0	30811894	C	T
2	rs11689409	0	80032622	T	C
1	rs16839823	0	160255411	C	T
1	rs2647491	0	77766745	A	G
1	rs6672989	0	54247060	C	T
1	rs41323049	0	233407633	G	A
1	rs12406060	0	237787081	C	T
2	rs17574300	0	53091052	C	T
2	rs4674459	0	220432743	G	C
1	rs12022953	0	215322327	A	G
2	rs11678851	0	233534191	T	C
1	rs2487521	0	221628425	C	T
1	rs12146090	0	58460268	C	T
2	rs10200154	0	144383692	A	G
1	rs7514091	0	101883301	C	T
1	rs12131617	0	106045195	G	A
1	rs1316871	0	66111636	T	C
2	rs10175534	0	230154296	T	A
2	rs17428174	0	172594394	C	T
1	rs482082	0	67060633	C	T
1	rs12720534	0	185130188	A	G
1	rs7512138	0	34499546	C	T
1	rs1076944	0	4648165	T	G
1	rs11207506	0	59936784	T	C
1	rs9628993	0	107511243	G	A
1	rs10779349	0	217600440	C	T
1	rs6682882	0	18993484	G	C
1	rs6662416	0	182897660	C	A
1	rs12691484	0	178611415	C	A
2	rs2059339	0	41210713	T	C
1	rs3123736	0	219620159	G	C
1	rs17119259	0	59561445	G	A
1	rs3806318	0	65657945	G	A
1	rs6540985	0	9631275	A	G
2	rs16850755	0	166048830	A	T
2	rs11126103	0	67033691	C	A
2	rs2609118	0	6108455	A	G
2	rs7585775	0	77431845	A	G
1	rs1934611	0	209007493	A	G
1	rs1415092	0	102234744	C	G
1	rs12409044	0	111913575	T	C
2	rs6705507	0	207199591	G	A
1	rs2889911	0	219777344	T	C
1	rs2022378	0	94380195	A	C
1	rs6676545	0	149878572	C	G
1	rs16858735	0	231350417	T	C
2	rs4591372	0	3482573	A	T
1	rs17596081	0	170012899	A	C
2	rs2374144	0	41208856	A	G
1	rs12401476	0	208942815	A	C
1	rs7349161	0	87747549	T	C
1	rs593080	0	179761481	G	A
2	rs12987716	0	30904932	G	A
2	rs1918041	0	6092957	A	G
1	rs12027596	0	186314690	G	A
1	rs7548238	0	143662326	C	G
1	rs1018391	0	169607054	T	C
1	rs3817378	0	18577684	T	C
1	rs354590	0	13694622	A	G
2	rs3792082	0	240603589	T	G
1	rs6663669	0	171372134	A	G
1	rs6672147	0	243355116	G	A
2	rs2712054	0	23809627	A	G
1	rs10889502	0	65152570	C	G
1	rs705556	0	64519039	G	C
2	rs7578954	0	56904772	G	A
2	rs1157730	0	170805521	A	G
1	rs10890212	0	42975223	T	C
2	rs1025753	0	212431160	T	G
1	rs6697269	0	225649185	T	C
2	rs13413093	0	234408632	G	A
1	rs12119213	0	4377482	G	A
2	rs6748892	0	100232477	C	T
2	rs2252287	0	103929460	T	C
1	rs17025223	0	110291864	T	C
1	rs1342082	0	236646739	A	G
1	rs11210383	0	74208096	A	C
2	rs10190606	0	189396708	G	A
2	rs2287524	0	224845004	G	A
2	rs17485056	0	71889374	A	G
1	rs6667855	0	102089829	T	C
1	rs2267960	0	23941131	C	T
2	rs17869068	0	234575181	C	T
1	rs7547989	0	213115909	C	T
1	rs10927681	0	15317773	G	A
2	rs360804	0	62792901	A	G
1	rs778903	0	227229033	G	T
2	rs3814052	0	2657248	G	A
1	rs10489216	0	166869486	A	G
2	rs4849123	0	113285510	C	T
2	rs1533586	0	151780593	C	G
2	rs3771863	0	75273222	T	C
1	rs11579463	0	81893203	C	T
2	rs1372078	0	44396893	A	T
2	rs3792124	0	99556725	T	C
1	rs12059540	0	153111880	G	T
1	rs12042678	0	215419496	C	T
1	rs11808281	0	15833195	A	G
1	rs9659183	0	195705229	T	G
2	rs1035163	0	206153360	A	G
2	rs6741737	0	152635076	T	C
2	rs955749	0	79781820	C	A
1	rs10801138	0	190876268	G	A
1	rs2281166	0	14000739	G	A
1	rs1493988	0	33840951	G	T
1	rs11208660	0	65756214	T	C
2	rs4664078	0	152653024	C	T
1	rs817472	0	85356573	G	A
1	rs12752659	0	243526160	T	C
1	rs12076142	0	233945584	A	G
2	rs13405304	0	233590737	G	A
2	rs13416119	0	42316434	G	A
1	rs7520729	0	112592631	G	A
2	rs2121302	0	53101780	C	G
2	rs16823258	0	227718789	C	T
1	rs4526653	0	81604121	A	C
2	rs11125618	0	56331490	G	A
1	rs2992632	0	241570387	T	A
1	rs2392049	0	99838543	C	T
2	rs1554268	0	22284615	C	T
2	rs1402866	0	158734786	G	A
2	rs1857745	0	98383407	C	T
2	rs16862608	0	221980257	C	T
2	rs7579747	0	148033178	G	A
1	rs17552989	0	195575130	A	G
1	rs1215495	0	89838793	T	A
2	rs2220697	0	140646724	A	G
2	rs12468161	0	223848491	T	G
2	rs646326	0	239774024	T	C
1	rs12749354	0	185122871	C	T
2	rs13034776	0	175383338	G	A
2	rs7563780	0	187378238	C	G
2	rs1446470	0	164667456	A	G
2	rs6741585	0	139883327	G	A
2	rs13403863	0	62627882	C	T
1	rs7539221	0	225143578	T	C
2	rs7581156	0	103775742	T	C
1	rs16824948	0	2176080	T	C
1	rs541897	0	85210831	A	C
2	rs16847214	0	212502103	C	T
2	rs11675417	0	47607949	C	T
2	rs17605963	0	67552074	T	A
1	rs497573	0	117073135	G	A
2	rs17640676	0	155356065	T	G
2	rs1489486	0	179393228	A	G
1	rs2359758	0	13969110	C	T
2	rs17020548	0	109151144	T	C
2	rs1468914	0	56334421	A	G
1	rs11802511	0	81363233	G	A
1	rs588641	0	23566608	T	C
1	rs12048215	0	245651214	G	A
2	rs2042484	0	208071307	T	C
2	rs6752333	0	62648576	T	A
1	rs1459222	0	219648418	T	G
1	rs6670580	0	236985307	A	C
2	rs728328	0	77411916	G	A
2	rs7605819	0	201843276	T	C
2	rs6749870	0	236634949	C	T
1	rs665837	0	60252267	G	A
1	rs772598	0	86812533	A	G
1	rs780586	0	4404787	T	C
1	rs11587971	0	224004241	C	T
1	rs2269975	0	116754050	T	C
2	rs10188753	0	208357668	G	A
2	rs12328892	0	134095620	G	A
1	rs1003323	0	55233324	C	T
2	rs1598180	0	69879093	T	G
2	rs862852	0	108151619	A	T
2	rs6710482	0	233585465	A	G
2	rs10496309	0	84468983	A	C
1	rs17388437	0	85665977	C	T
1	rs12127523	0	215324460	G	A
2	rs1464572	0	45807414	T	C
2	rs3924843	0	20245311	C	T
1	rs4132542	0	61729801	T	G
1	rs680714	0	114441462	G	T
1	rs11573298	0	20290794	T	G
2	rs4381790	0	18535276	C	A
2	rs2579398	0	197696027	A	G
1	rs4915953	0	64472182	G	T
1	rs12097797	0	49200890	C	A
1	rs12026288	0	203121745	T	C
2	rs13035204	0	166013093	G	A
2	rs6725950	0	65717767	A	G
1	rs3753584	0	11787173	C	T
1	rs10889328	0	62640378	G	T
1	rs448741	0	4702373	T	C
1	rs14205	0	223656267	G	A
1	rs6665058	0	94949956	T	C
1	rs3827707	0	179426082	C	T
1	rs4920552	0	19036154	T	C
2	rs16840191	0	138511425	C	T
1	rs585273	0	234702782	C	T
2	rs17011077	0	75400390	T	C
2	rs12614105	0	28528629	G	T
2	rs2361508	0	83533210	A	G
2	rs11124514	0	36474874	C	T
2	rs11890513	0	136556894	C	T
2	rs10203731	0	25755017	G	C
2	rs16828411	0	151189453	A	G
2	rs10497719	0	192085839	A	G
1	rs6689625	0	34529283	G	C
1	rs12070949	0	229409232	C	T
1	rs482373	0	57334778	T	C
1	rs1350156	0	99478128	G	A
2	rs10164871	0	8910793	T	C
2	rs4417705	0	241602757	G	A
1	rs6600425	0	43063086	T	C
2	rs16865953	0	7174095	T	C
1	rs7518768	0	110473264	G	T
2	rs1371625	0	181906117	A	G
1	rs3013461	0	40601430	A	G
1	rs2777812	0	156206408	C	T
1	rs1051614	0	153011431	C	G
1	rs12145112	0	237237406	C	T
2	rs1032840	0	8477698	G	A
1	rs2311564	0	40025858	C	A
1	rs7552419	0	214279419	A	G
2	rs13396684	0	185664016	T	C
1	rs7415152	0	89533563	A	G
2	rs13023967	0	41361566	G	A
2	rs2195611	0	182964812	C	A
2	rs1641488	0	65660531	C	T
2	rs12617108	0	128555104	T	C
2	rs916524	0	12197847	T	C
1	rs17021044	0	211829262	G	T
1	rs6698014	0	14438977	T	C
2	rs97458	0	21181140	G	A
2	rs4971704	0	49281078	C	T
1	rs10913893	0	178057141	A	G
1	rs9426580	0	226098636	A	G
2	rs10172054	0	109453225	T	C
2	rs17048655	0	129118593	G	A
1	rs3796504	0	158847173	T	G
2	rs9309026	0	38539317	G	C
1	rs11586055	0	226493604	G	C
2	rs7604697	0	67433208	C	T
2	rs17681533	0	7356841	T	C
1	rs7552034	0	14520067	T	C
1	rs11162763	0	79865775	A	G
1	rs6697706	0	184856998	C	T
1	rs6425102	0	185726772	G	A
1	rs10928043	0	14359871	C	T
1	rs12742458	0	30349160	C	T
1	rs4142614	0	89135219	G	A
2	rs10184747	0	240014614	G	A
2	rs2072543	0	217233434	T	C
2	rs17326933	0	230733268	T	G
1	rs4651374	0	185630244	G	A
2	rs17320820	0	174872064	C	T
2	rs13416462	0	85047558	T	C
2	rs10173203	0	55112208	G	C
2	rs6715692	0	182903926	C	T
1	rs6686875	0	68491604	T	C
1	rs16825896	0	21927014	A	C
1	rs500586	0	40847796	C	T
2	rs6744089	0	219284847	G	A
1	rs10889335	0	62732689	G	A
2	rs11126691	0	79081158	C	G
1	rs7544440	0	238839906	A	C
2	rs7565113	0	12063796	C	T
1	rs4927033	0	53973250	T	C
2	rs10203272	0	85887390	A	C
1	rs4908686	0	7702715	G	A
1	rs7520663	0	64116215	C	T
2	rs13427322	0	49561436	A	G
2	rs6715256	0	28577446	T	C
2	rs10928585	0	137484482	A	C
2	rs191692	0	60315082	A	G
2	rs6717316	0	79556892	A	G
1	rs13374226	0	36573458	A	G
2	rs12620745	0	41626828	G	A
1	rs12566505	0	19761755	C	T
1	rs11264152	0	35127409	G	C
2	rs12328687	0	216546392	C	T
1	rs2365685	0	243034394	G	T
1	rs2799685	0	199635902	C	T
1	rs6537694	0	111654009	T	G
1	rs9433759	0	101505693	G	A
1	rs990618	0	224745007	T	C
2	rs9808110	0	230334772	C	T
1	rs683909	0	232495942	T	C
1	rs28363233	0	46508973	T	C
2	rs1374537	0	223308918	G	A
2	rs1370661	0	178411829	C	T
2	rs2139199	0	85900020	C	T
2	rs1485978	0	163053530	A	G
1	rs11587907	0	68406784	G	A
2	rs684002	0	224309070	G	A
1	rs2689158	0	236973669	G	A
1	rs1148616	0	188609499	G	T
2	rs1861431	0	60511329	A	C
1	rs2661274	0	161298245	C	T
1	rs11810136	0	97695193	T	C
1	rs17265748	0	168858024	C	G
2	rs7604106	0	70105498	G	T
2	rs17267852	0	53254804	G	C
2	rs16830502	0	134847296	A	G
1	rs17684269	0	215149830	C	T
2	rs1901347	0	21787836	T	C
2	rs17362588	0	179429291	A	G
1	rs339550	0	193145776	A	G
2	rs16854065	0	168251166	T	C
1	rs17374565	0	188276868	C	T
1	rs16828341	0	41755724	T	G
2	rs11900715	0	28635556	A	G
1	rs6704320	0	181044374	A	G
2	rs17018346	0	80050498	C	T
1	rs2772224	0	202891630	T	C
2	rs4670143	0	36403470	T	C
1	rs9425456	0	175588562	T	C
2	rs2177624	0	161401063	C	T
2	rs12691876	0	136680264	A	G
1	rs859666	0	170933328	C	G
2	rs1115187	0	200753182	T	C
1	rs707457	0	7753651	A	C
2	rs16864048	0	5737176	T	C
2	rs35615951	0	133495325	T	C
1	rs16837847	0	155195647	T	C
2	rs7558191	0	213177058	G	A
2	rs7598944	0	192321727	C	T
1	rs7519995	0	73300840	G	C
2	rs949832	0	1411571	A	G
2	rs1492992	0	163409352	T	G
1	rs306313	0	88776404	T	C
1	rs698141	0	39738348	A	G
1	rs11582403	0	46986540	G	C
2	rs10203140	0	52114256	T	C
1	rs3737792	0	158781890	G	A
2	rs10194977	0	75006008	G	C
2	rs17464484	0	12408208	G	A
1	rs4584372	0	160502061	C	T
1	rs235869	0	169877582	C	A
1	rs1342052	0	231754864	C	A
1	rs16835469	0	33677271	C	G
2	rs11895783	0	103006757	T	C
2	rs17045304	0	23482916	A	G
1	rs2095731	0	111835999	A	C
1	rs2429061	0	44374969	T	C
1	rs12568764	0	67513423	G	T
1	rs6687523	0	55178120	A	G
1	rs11264233	0	152892256	A	G
2	rs307982	0	6735779	C	T
1	rs9659885	0	104699662	C	T
1	rs12060689	0	104939977	T	C
1	rs1146599	0	76010498	C	T
2	rs1179717	0	217454983	C	T
1	rs235860	0	169864835	T	C
1	rs11120682	0	214114142	A	G
1	rs4654426	0	4231643	G	A
1	rs6667588	0	175282991	G	A
2	rs7563474	0	205620455	C	A
1	rs1166864	0	206876721	C	T
1	rs10489279	0	170764839	A	G
2	rs2203300	0	177351384	T	C
1	rs4970517	0	27495183	A	G
2	rs2080401	0	171249069	C	A
2	rs12694911	0	233229186	C	T
1	rs17274634	0	114019050	C	T
2	rs2298873	0	1393966	T	G
2	rs12472695	0	65657770	T	C
2	rs16835140	0	193853616	A	G
2	rs1430084	0	43231153	C	A
2	rs2271041	0	98374784	A	G
1	rs2227190	0	170866799	A	T
2	rs6724128	0	50295780	T	C
2	rs796287	0	208715804	T	G
2	rs4572593	0	106583368	A	G
2	rs2380595	0	14389190	C	T
2	rs311563	0	86146167	C	T
1	rs2066826	0	184912550	T	C
2	rs3929204	0	130685166	A	C
2	rs17587352	0	118559907	C	T
2	rs11885529	0	100113367	A	G
2	rs285545	0	4704106	G	A
2	rs934232	0	43272997	C	T
1	rs9439563	0	5273913	G	A
2	rs13393465	0	30836670	T	C
2	rs12471629	0	122930753	A	G
1	rs3850543	0	59426218	G	A
2	rs1580092	0	52826566	A	C
1	rs6577178	0	100775421	T	C
1	rs4845812	0	5630403	C	T
2	rs6721317	0	151282768	A	G
2	rs7557673	0	147876031	G	T
2	rs1374749	0	46449937	G	A
2	rs1352043	0	141048911	T	G
2	rs752472	0	26727176	G	A
1	rs12734378	0	234577977	T	C
2	rs1401806	0	156717944	G	A
1	rs12077794	0	168089607	T	A
2	rs17011466	0	124855769	T	G
2	rs7599272	0	116584108	T	C
2	rs17035286	0	46652513	C	T
1	rs12072357	0	88052510	A	C
2	rs306136	0	6533140	G	A
1	rs11805836	0	117692893	G	T
1	rs2646806	0	215546263	T	C
1	rs12141158	0	53587028	T	C
1	rs12034675	0	246317822	G	A
2	rs2121203	0	137141130	G	A
1	rs16826197	0	185219133	T	G
1	rs773620	0	113586824	C	T
1	rs10918827	0	166343668	T	C
2	rs7565742	0	178952806	A	C
2	rs777734	0	195701551	A	C
2	rs10181963	0	45944783	A	C
2	rs744753	0	218524323	T	C
1	rs822508	0	154117182	C	T
1	rs3917862	0	167859737	G	A
1	rs28659907	0	1831675	G	T
2	rs11681887	0	45403164	G	A
1	rs4846012	0	11480513	G	T
1	rs12047929	0	106543804	C	T
2	rs10197569	0	133303354	T	C
1	rs2295211	0	183562891	C	T
2	rs726568	0	155827123	A	G
2	rs7570251	0	151460575	C	T
1	rs980043	0	188729215	A	G
2	rs1056735	0	111670794	C	T
2	rs17028640	0	97672653	A	G
2	rs4393752	0	16516140	T	C
1	rs7349097	0	43806722	T	C
1	rs4568821	0	237532970	A	G
2	rs685211	0	67532362	G	A
2	rs6752249	0	14726728	C	T
2	rs11896343	0	221238122	G	A
2	rs737478	0	109135578	T	C
1	rs10889136	0	59682202	G	A
1	rs422484	0	117984151	C	A
2	rs17038088	0	85044102	T	C
2	rs17017950	0	36041379	A	G
2	rs13417388	0	131881496	T	C
1	rs2792797	0	56488343	G	T
2	rs10856792	0	20071893	A	G
2	rs1114475	0	105742665	T	G
2	rs11904338	0	36258278	C	A
1	rs7521206	0	160597551	G	C
1	rs10914750	0	33838023	T	C
1	rs6696761	0	242367737	A	G
1	rs479934	0	71214794	C	T
2	rs1430654	0	222984610	C	T
1	rs12072091	0	61724889	G	T
2	rs1476873	0	37802755	G	A
1	rs12098132	0	50900112	A	C
2	rs6705468	0	41183531	G	A
1	rs11265310	0	152463750	C	T
1	rs11805536	0	41349197	C	A
1	rs11805842	0	238389290	G	A
1	rs12143966	0	245667980	A	G
2	rs17049103	0	57822086	G	T
1	rs4915458	0	199038798	C	T
2	rs6745961	0	228336846	G	A
2	rs13419784	0	195769506	A	C
2	rs11679746	0	129036740	T	C
2	rs11685113	0	56030517	G	A
2	rs2372479	0	215650735	G	T
2	rs6743033	0	20488655	C	T
1	rs11122414	0	230315370	C	T
2	rs12712783	0	41655338	A	G
1	rs11211287	0	46712586	C	G
2	rs4952894	0	47711418	G	A
2	rs7568047	0	22589056	A	G
2	rs2710605	0	32717871	G	T
2	rs13011288	0	48663571	T	C
1	rs17482072	0	115713851	A	G
2	rs4571069	0	104232578	T	C
1	rs576602	0	180020682	C	A
2	rs7588073	0	177425164	G	A
1	rs7513082	0	154267970	A	G
2	rs934391	0	122634043	T	C
1	rs1597171	0	30134304	C	T
1	rs12137477	0	40179468	G	A
2	rs6431834	0	6875835	T	C
1	rs12117788	0	202315823	A	G
2	rs17039745	0	122184298	C	T
1	rs6698531	0	28593654	G	A
1	rs6582999	0	107299188	A	G
1	rs11581050	0	227869619	T	C
2	rs11889265	0	28709961	T	C
2	rs17013215	0	33599837	T	C
1	rs2807866	0	219147552	G	A
2	rs7577229	0	228699882	C	T
1	rs7555491	0	221961512	G	A
1	rs611829	0	99420009	A	G
1	rs12744791	0	231156351	T	C
1	rs7516206	0	240156418	T	C
1	rs2764909	0	59179441	T	C
1	rs17645143	0	109637280	C	T
2	rs1448901	0	206961885	G	A
1	rs6670775	0	230163324	C	T
2	rs2316876	0	236120079	G	A
1	rs1328196	0	191969074	T	C
2	rs17039100	0	49707405	C	A
1	rs2336645	0	108325697	T	G
1	rs12757751	0	201229725	C	T
1	rs6587604	0	149819103	T	C
1	rs1779263	0	62023124	T	C
2	rs12622375	0	168818867	G	A
2	rs17199677	0	232369848	G	A
1	rs12119662	0	225185310	T	C
1	rs1155541	0	64644355	T	C
1	rs17433243	0	68767289	A	G
2	rs17010518	0	31039520	T	C
2	rs289909	0	151783074	G	A
2	rs10205475	0	138554765	C	G
1	rs1781761	0	80553872	C	T
1	rs10801911	0	116005387	G	A
2	rs10185938	0	166440176	T	C
2	rs345901	0	8609290	G	A
2	rs2354893	0	7920323	T	C
2	rs12998776	0	13569875	C	T
2	rs4443050	0	137912238	G	A
2	rs13414809	0	157870377	A	G
1	rs2810770	0	215630197	A	G
1	rs17007152	0	218425970	C	T
1	rs2391018	0	91806730	A	G
2	rs1550099	0	233136391	G	A
2	rs12995490	0	156419686	A	T
1	rs12091526	0	163489367	A	T
1	rs12131054	0	213294857	T	C
2	rs4664173	0	155963884	T	C
2	rs13005823	0	112097129	G	A
1	rs10158007	0	14447843	T	C
1	rs11577737	0	245724171	T	C
1	rs3008474	0	243474566	G	A
1	rs11578512	0	161319134	A	G
1	rs1767523	0	27928929	A	G
1	rs17017513	0	209710295	G	A
1	rs1507741	0	161224435	T	C
2	rs17010303	0	124078046	G	A
2	rs1426700	0	64418798	A	G
2	rs16865004	0	224184657	G	A
1	rs2153292	0	238890868	G	T
1	rs6683896	0	235195958	T	G
2	rs13009662	0	15256760	A	G
1	rs11585024	0	3904905	T	G
2	rs11677815	0	65654486	C	A
1	rs6699386	0	151124105	A	C
2	rs10496794	0	138352634	T	C
1	rs537515	0	39956479	C	G
2	rs353114	0	165846256	T	C
1	rs11165293	0	91947240	A	G
1	rs11806707	0	168227173	C	A
1	rs41521849	0	75450953	T	C
2	rs2056635	0	7300634	T	G
2	rs895520	0	100944369	A	G
1	rs6670351	0	225652606	A	G
2	rs4850305	0	131329672	T	C
2	rs17047290	0	55959438	C	T
1	rs17805826	0	38113227	C	T
2	rs10169232	0	169762329	C	G
2	rs17014852	0	127537677	A	G
2	rs7589120	0	29986490	T	C
2	rs12616125	0	176381245	C	T
2	rs3738954	0	224953132	G	A
2	rs2193230	0	217343391	C	T
2	rs11890390	0	54339186	T	C
1	rs770028	0	9093465	A	G
1	rs10489745	0	163648468	C	T
1	rs5745317	0	76041161	A	G
1	rs12731705	0	3627319	T	C
1	rs209857	0	114534762	G	T
1	rs4072061	0	244909938	G	A
2	rs16849787	0	165372420	A	G
1	rs17037549	0	118022665	G	A
2	rs11677037	0	61890159	C	A
1	rs4915914	0	63949887	G	A
1	rs17094365	0	74012886	T	C
1	rs12119878	0	9141308	G	T
2	rs1990590	0	40084786	G	A
2	rs9784133	0	208330679	G	A
2	rs11690223	0	129259205	A	C
2	rs6724617	0	75606907	G	A
2	rs4308095	0	185937249	T	C
1	rs6702655	0	218623281	G	A
1	rs6662385	0	72946163	T	C
2	rs7559329	0	32037115	C	T
1	rs11118689	0	219544659	G	A
2	rs11891207	0	132613352	T	C
1	rs12064500	0	242792276	G	C
2	rs1991108	0	220611959	T	C
2	rs6544718	0	43958429	T	C
2	rs6734603	0	181746974	T	C
2	rs13383637	0	171266492	T	A
1	rs899378	0	34287917	T	C
1	rs582344	0	112140299	A	G
1	rs12041762	0	88414189	T	C
2	rs1554296	0	232913134	G	A
2	rs13023011	0	161434715	A	G
2	rs17032140	0	44418827	C	T
2	rs1437434	0	117560714	A	G
1	rs11162231	0	77100885	G	T
2	rs934820	0	231455670	A	G
2	rs4099419	0	222447823	T	C
1	rs11205745	0	50865222	C	T
1	rs6690935	0	34033535	T	C
1	rs17122014	0	61609410	A	C
1	rs6586392	0	232702522	A	G
1	rs4658269	0	92020242	T	G
1	rs320900	0	83017568	G	C
1	rs4408122	0	4097278	T	C
2	rs6750178	0	70409841	T	C
1	rs2647277	0	55549221	C	T
1	rs16835269	0	151607448	G	C
2	rs870068	0	206333511	G	C
1	rs10911014	0	180320658	G	A
1	rs1322926	0	78785633	G	A
1	rs12033542	0	83485041	G	T
1	rs1501488	0	73768796	T	C
1	rs12732868	0	5234497	G	T
1	rs12757165	0	214783160	G	A
2	rs6433772	0	179866286	G	A
1	rs6703086	0	237410351	A	G
1	rs12122566	0	14598983	T	C
2	rs12622093	0	237948344	A	G
1	rs12048287	0	186381154	C	T
1	rs2485591	0	235387603	G	A
2	rs2049026	0	234857458	A	G
1	rs2993122	0	42126657	C	T
2	rs6709784	0	167495240	G	A
1	rs7517109	0	189440230	T	C
1	rs6680515	0	155729990	T	C
1	rs2796278	0	206022446	A	C
2	rs2723127	0	23437339	C	T
1	rs913178	0	109543975	C	T
1	rs16854300	0	177785054	G	A
2	rs10171526	0	169657575	T	C
2	rs3770524	0	216531573	A	C
1	rs17124244	0	63244168	C	T
1	rs35052149	0	191046891	C	T
2	rs7557275	0	118160785	A	G
2	rs10205218	0	79004970	T	A
2	rs1865145	0	103371223	A	G
1	rs11569933	0	12118248	A	G
1	rs4920299	0	18362536	T	C
1	rs2175241	0	243487246	A	G
1	rs3107157	0	2051829	T	C
1	rs6593958	0	203869176	G	A
2	rs10496673	0	129311391	A	C
1	rs4118325	0	107379355	A	G
1	rs4400627	0	85008123	A	C
1	rs7520430	0	162488932	G	T
2	rs6746834	0	232867061	G	A
1	rs17119600	0	99361940	A	G
2	rs741380	0	230174042	G	A
1	rs10493548	0	74936823	C	G
1	rs17162558	0	27580446	A	C
2	rs12993143	0	169427746	G	T
1	rs3737721	0	1217760	G	A
1	rs165289	0	91355442	A	G
2	rs16845926	0	141834821	T	C
2	rs4076174	0	29928515	A	T
1	rs2280437	0	23895024	G	A
2	rs17014577	0	61924842	C	T
1	rs12062119	0	64867792	G	A
1	rs2797392	0	213837463	A	G
2	rs10200367	0	36417472	C	T
2	rs10191416	0	106058183	A	G
2	rs929936	0	218417390	C	T
2	rs13431048	0	16686217	T	C
2	rs11688520	0	228004388	T	C
2	rs7582455	0	100838139	T	C
1	rs858998	0	156487199	T	C
1	rs4421649	0	215962795	T	C
2	rs6707801	0	212325844	C	T
2	rs4673259	0	204290868	C	T
2	rs10495592	0	12165935	C	T
1	rs2036961	0	41950671	A	G
1	rs12076947	0	20694552	G	A
2	rs2540913	0	60464316	C	T
2	rs16862073	0	221594962	G	A
1	rs11122258	0	229451950	A	C
2	rs2245711	0	128095033	A	G
2	rs1861405	0	64684287	G	A
2	rs13402095	0	100620940	T	C
1	rs6692053	0	63807321	T	C
2	rs7558313	0	51614605	A	C
1	rs12096233	0	176749505	C	T
2	rs4148214	0	43932508	T	C
1	rs17115931	0	57770866	C	T
2	rs41488645	0	206710942	C	T
1	rs3219495	0	45568702	A	G
2	rs2902028	0	67726075	C	A
2	rs13414393	0	54128666	T	C
2	rs4328624	0	220679279	C	T
2	rs4432511	0	138980114	T	G
1	rs3118059	0	58008085	G	A
1	rs4650696	0	184489766	C	T
1	rs4926528	0	48962362	T	C
1	rs4585949	0	38133278	A	G
2	rs6714136	0	25695071	G	A
1	rs7519743	0	212532414	A	C
1	rs11203447	0	17914282	T	C
2	rs6739466	0	74269565	T	A
2	rs4035021	0	201447572	A	G
2	rs858744	0	187925028	T	C
1	rs1567791	0	93916377	C	T
2	rs1206416	0	51470625	G	C
1	rs569827	0	66964275	T	C
1	rs2249371	0	185703215	A	G
1	rs3006898	0	53855900	T	C
1	rs12097688	0	169372918	C	A
1	rs10920222	0	199872339	C	A
1	rs510798	0	236846513	G	A
2	rs13028477	0	138308211	C	T
2	rs6542704	0	4352623	G	T
2	rs2698530	0	64357399	C	A
1	rs970318	0	84454767	G	A
2	rs1002618	0	213171651	T	C
2	rs4470350	0	126587853	G	A
1	rs161826	0	7902925	G	A
2	rs7590126	0	60886336	C	T
2	rs7596102	0	20989329	A	G
2	rs4663714	0	237882092	C	A
2	rs1589099	0	121632205	C	T
1	rs17657363	0	170068039	C	T
2	rs13409978	0	42119206	C	A
2	rs17271071	0	190058156	A	G
1	rs16836172	0	192308988	T	C
2	rs7557765	0	161674592	T	C
2	rs2583526	0	76038324	C	T
1	rs12040053	0	58698983	T	G
2	rs10496154	0	68019141	T	C
2	rs10195432	0	215349380	A	G
2	rs17397826	0	21042575	T	C
1	rs17140109	0	227300383	C	T
1	rs3951338	0	118060164	G	A
1	rs10754013	0	190769406	G	A
1	rs339620	0	193105912	G	A
2	rs16865794	0	224900893	G	A
2	rs4533435	0	152861428	A	T
2	rs10185177	0	201913442	T	C
1	rs7547026	0	84802641	T	C
1	rs10782813	0	83888730	A	G
2	rs332073	0	119224454	A	G
2	rs4853851	0	2875245	T	C
2	rs1035309	0	16826948	T	C
2	rs1352047	0	141000073	T	G
2	rs10176503	0	205014269	C	T
2	rs866995	0	11160838	G	A
2	rs17031526	0	66195313	C	A
2	rs9287373	0	145879978	T	C
1	rs10782983	0	94857846	T	C
1	rs4550008	0	34579803	A	T
1	rs12565244	0	98016839	G	A
1	rs408420	0	236529700	T	C
1	rs1981135	0	26320326	G	A
1	rs11119604	0	209039180	G	A
2	rs6728479	0	644472	G	A
1	rs1342449	0	239078819	G	C
2	rs11900881	0	4245658	A	G
2	rs1562450	0	30132984	A	G
2	rs3769840	0	230826430	A	G
1	rs7532810	0	30034889	C	T
2	rs12471644	0	105242230	A	G
2	rs1010829	0	23634384	G	A
2	rs263767	0	185640560	C	T
2	rs12693973	0	154879385	G	T
2	rs9711441	0	149508356	G	A
1	rs659503	0	197623242	C	A
2	rs10173408	0	68850754	C	G
1	rs2153100	0	162782472	G	A
1	rs513360	0	49400089	T	C
1	rs12082003	0	105981718	G	T
2	rs4851787	0	105498283	A	G
2	rs4851010	0	102422559	T	A
2	rs2551654	0	208077201	T	C
1	rs7530417	0	30334850	C	A
1	rs2275706	0	218154326	T	C
1	rs12403795	0	148545013	T	C
1	rs311452	0	25264951	A	G
1	rs1127525	0	159399445	T	G
2	rs13033481	0	42601852	T	C
1	rs1325286	0	76597075	C	T
1	rs10927460	0	14743155	G	A
1	rs7546898	0	41219752	T	C
1	rs1511687	0	68009867	A	G
1	rs4656836	0	157766962	C	T
1	rs7511646	0	243228663	T	C
2	rs10184147	0	34164520	A	C
2	rs9288412	0	210395105	T	C
2	rs17048352	0	114194781	G	A
1	rs6670126	0	150738691	A	G
2	rs17321271	0	22830518	G	A
2	rs42842	0	58964893	T	G
2	rs4672866	0	201193894	G	T
1	rs6661764	0	205875008	G	C
1	rs13376283	0	112789236	T	C
1	rs9662723	0	144456849	C	T
1	rs16838717	0	155757290	G	A
1	rs17107438	0	53082395	A	G
1	rs4540634	0	161137257	C	T
1	rs12737828	0	192904379	T	G
2	rs6750767	0	119858618	A	C
2	rs11897425	0	162711080	A	C
1	rs7519838	0	214255223	A	G
1	rs2184016	0	61492273	T	G
1	rs2365293	0	199341868	C	T
2	rs13035573	0	75266087	C	T
2	rs6725296	0	100904136	A	G
2	rs4848191	0	123197781	A	G
1	rs2265733	0	207513352	C	T
1	rs4459095	0	230052203	A	G
1	rs761602	0	85623896	C	T
1	rs349429	0	42015528	A	G
2	rs13031624	0	6343918	C	G
1	rs3753407	0	54518116	G	A
1	rs7540422	0	185271933	G	A
1	rs1321110	0	115474330	G	A
2	rs2084288	0	223288127	G	A
1	rs9988451	0	45112869	T	C
2	rs687733	0	74896721	T	C
1	rs2774297	0	114495795	G	C
2	rs12469619	0	207461066	C	T
2	rs13003918	0	202574938	C	T
2	rs7556698	0	153850240	A	G
1	rs17118531	0	59255536	T	C
1	rs4650206	0	73493165	C	T
2	rs1168968	0	96189090	A	G
1	rs1333696	0	240886597	T	G
1	rs1472047	0	87807821	C	A
2	rs6713110	0	230218474	A	G
2	rs2713209	0	121719912	C	A
2	rs7577326	0	239993139	C	T
1	rs2315930	0	21982659	A	G
2	rs4297857	0	35529115	C	A
2	rs2194795	0	56640507	G	A
1	rs1741971	0	34990553	G	A
2	rs823237	0	2821921	G	A
2	rs35608719	0	45403465	G	T
1	rs10926835	0	240958452	G	A
2	rs7579806	0	72237177	C	T
1	rs12116428	0	4954210	T	C
1	rs10495045	0	215484461	G	A
1	rs10918383	0	164417945	C	T
1	rs11581099	0	197265158	G	A
2	rs1982167	0	146231685	C	G
1	rs156851	0	16687581	C	T
2	rs10497634	0	184289278	G	A
2	rs6712068	0	51937820	G	A
1	rs2761558	0	181846596	T	C
1	rs6666850	0	56987614	T	C
1	rs17097543	0	76033243	G	A
1	rs1551412	0	110510642	C	A
2	rs7557617	0	222663234	T	A
1	rs906228	0	36961747	C	A
2	rs13396588	0	42885655	C	T
1	rs17122409	0	61797626	G	A
2	rs2692534	0	53864883	T	C
1	rs2489646	0	185595709	A	C
1	rs4908458	0	5956560	T	C
1	rs6685504	0	83035635	T	G
2	rs12151501	0	29288145	G	A
1	rs2027291	0	155435044	C	T
2	rs3815573	0	169720698	G	A
1	rs7534668	0	113336121	A	G
2	rs5008666	0	59332492	C	T
1	rs11119881	0	210446364	A	C
2	rs7591958	0	237608324	T	C
2	rs11675138	0	118592854	A	G
1	rs12406661	0	104600288	A	G
1	rs10863723	0	206926916	A	G
2	rs4850962	0	101168083	C	T
2	rs10460398	0	199922987	T	C
2	rs4263076	0	181487924	C	T
2	rs11890623	0	229258700	G	A
2	rs2052923	0	43265324	C	T
1	rs10776800	0	115678141	G	T
1	rs28526732	0	29806060	G	A
1	rs2275193	0	199090731	T	C
2	rs4383351	0	161242414	A	G
2	rs4849152	0	113565045	G	A
2	rs759588	0	75238057	T	C
1	rs12402031	0	236641718	T	G
1	rs2375699	0	65580869	A	G
2	rs16841885	0	158157218	T	C
2	rs1446875	0	23154327	T	C
2	rs11892258	0	103872961	T	G
1	rs1329455	0	101391964	G	A
2	rs4151142	0	157775567	G	A
2	rs1368041	0	81881606	T	C
2	rs12692488	0	13052254	A	G
2	rs41320747	0	69570419	T	G
2	rs11124257	0	31381413	A	G
1	rs2254358	0	22089161	A	C
1	rs17011200	0	220258128	C	G
2	rs4637109	0	215067351	T	G
1	rs6576917	0	83920758	A	C
2	rs2290093	0	197571429	T	C
2	rs10164417	0	178152376	T	C
1	rs11576306	0	169579132	G	A
2	rs10199250	0	2948228	G	A
1	rs7526860	0	100462833	G	C
2	rs12476649	0	105293849	T	C
1	rs10926475	0	239617031	G	A
2	rs7576995	0	178881624	C	T
1	rs1000792	0	99812688	G	A
1	rs7414508	0	239910671	T	C
2	rs1914948	0	222196734	G	A
1	rs12731666	0	12447239	C	T
2	rs13005683	0	42156367	T	C
2	rs12617599	0	53911586	C	G
1	rs16845400	0	171328201	G	A
1	rs10803184	0	242444594	C	A
1	rs3820588	0	43472400	A	G
2	rs12479230	0	78484481	C	T
1	rs10910289	0	232074137	A	G
2	rs17049683	0	58759219	G	A
1	rs2454238	0	242316940	T	C
2	rs250960	0	234656389	G	T
2	rs4673008	0	222591437	C	T
1	rs10912994	0	173755032	T	G
1	rs699850	0	74851563	C	A
2	rs4627570	0	116186751	T	C
2	rs1030089	0	65820473	A	G
1	rs7516540	0	15910913	C	T
1	rs12080077	0	78805186	G	A
1	rs12124688	0	17391681	A	G
1	rs2486545	0	242310198	A	T
2	rs1837241	0	171017898	G	A
1	rs2746349	0	56899238	C	T
1	rs6701919	0	23138927	G	C
2	rs10199504	0	41201239	G	A
2	rs4389353	0	81055194	C	T
1	rs7512617	0	62546876	C	A
1	rs6702380	0	111619575	A	G
1	rs6687737	0	237409826	A	C
2	rs4334534	0	30277016	A	G
1	rs4847351	0	94962976	T	A
2	rs6437044	0	157852441	A	G
2	rs16828344	0	151151886	A	T
2	rs4850069	0	3633680	C	T
2	rs12464219	0	165035516	T	C
2	rs6748782	0	211249309	A	C
1	rs2808241	0	198850003	G	T
2	rs1597908	0	129971580	G	A
2	rs174240	0	159872962	C	T
1	rs10889191	0	60841263	A	T
2	rs7568428	0	20582612	T	C
2	rs270824	0	7681446	C	T
2	rs11896695	0	241398852	T	C
2	rs1518987	0	85904746	T	C
2	rs16866372	0	7620400	A	T
1	rs7550512	0	237231107	A	C
2	rs10209181	0	156066483	A	G
2	rs10754989	0	152350481	T	C
2	rs6755404	0	185505473	A	C
2	rs13414162	0	234548683	T	C
2	rs6714745	0	63914234	C	T
1	rs17022692	0	119238299	C	T
2	rs13012083	0	19491892	C	T
1	rs2819362	0	200248485	T	C
1	rs12075743	0	215003752	C	T
1	rs6698628	0	152988404	A	C
1	rs12094846	0	107856013	A	G
2	rs17021908	0	98728613	A	G
2	rs4954893	0	141642315	T	G
1	rs602345	0	28947879	T	C
1	rs1105899	0	210825227	T	C
2	rs13400448	0	56989155	T	C
2	rs11673960	0	208049459	G	A
1	rs17751859	0	211649635	A	G
2	rs12614625	0	105376284	A	G
2	rs13403634	0	1750970	A	G
1	rs12131748	0	175200403	C	T
2	rs41412947	0	204302492	G	C
2	rs10177174	0	128705634	T	C
1	rs329095	0	106275551	A	G
1	rs7543462	0	158165537	A	G
1	rs6677153	0	53625037	T	C
2	rs2192926	0	75366176	A	G
1	rs290698	0	72643433	G	A
1	rs2811276	0	176940536	C	T
1	rs3753436	0	144429470	A	G
2	rs16845301	0	211677583	G	A
2	rs12988497	0	62572807	A	G
1	rs6424115	0	24025818	G	A
2	rs4519558	0	1856225	A	G
1	rs7529179	0	156754232	T	C
2	rs11674173	0	54915636	A	G
2	rs1615929	0	161464526	G	A
1	rs1498027	0	217077375	G	C
2	rs1454564	0	220889185	T	G
1	rs17117593	0	85171567	T	C
2	rs1489483	0	179396700	C	T
2	rs4972170	0	88148061	T	C
2	rs7565096	0	41415614	A	C
1	rs10924121	0	243448625	G	A
2	rs7559930	0	35660078	T	G
1	rs821634	0	230216143	A	C
2	rs2276593	0	227606678	T	C
1	rs4915485	0	199374597	T	C
2	rs16863913	0	177098978	G	A
2	rs4358082	0	20249820	T	C
2	rs12468570	0	163651858	T	G
1	rs2798664	0	115165117	A	G
1	rs860873	0	95159796	A	G
2	rs6431983	0	9228055	C	A
1	rs6657874	0	218121326	C	T
1	rs1415263	0	160432667	T	C
1	rs7521837	0	152519484	C	T
2	rs16861961	0	221528527	G	A
2	rs2035538	0	145941979	G	T
2	rs11685235	0	241768092	A	C
2	rs3816127	0	128328276	C	A
2	rs13012729	0	1901162	T	C
2	rs6760035	0	4900996	A	G
2	rs741203	0	59182266	A	G
2	rs2110981	0	70788249	C	G
1	rs3856190	0	86927186	G	A
2	rs12473092	0	39057544	C	T
2	rs2571437	0	218401597	A	G
2	rs17758679	0	19560634	A	G
1	rs17628310	0	194016915	A	C
2	rs10497863	0	201061328	T	C
1	rs356118	0	55744847	T	C
1	rs6681520	0	4663261	C	T
2	rs6720147	0	161394360	A	T
1	rs1635498	0	240111898	C	T
1	rs6672444	0	92668498	A	G
1	rs3738573	0	84636844	C	G
1	rs17042520	0	205648879	T	C
2	rs10180226	0	66062989	T	G
1	rs4907149	0	83795971	G	A
1	rs12094989	0	26720973	T	C
2	rs7603503	0	101186098	G	A
1	rs7474070	0	169317213	T	C
2	rs16863641	0	176821937	C	T
1	rs4654828	0	23155663	C	T
1	rs11590352	0	48395356	A	T
2	rs11692203	0	65862217	C	G
2	rs17035912	0	47024826	G	A
1	rs7512747	0	191852979	C	T
1	rs9425884	0	31809514	C	T
1	rs7515909	0	209065540	A	G
2	rs13405142	0	41409785	T	C
1	rs1484325	0	43140230	T	C
1	rs1834189	0	74885645	A	C
2	rs17042410	0	21541569	G	A
2	rs6729140	0	231975498	T	C
1	rs1494373	0	218995979	C	T
2	rs17028190	0	103047346	C	T
2	rs10439444	0	32037271	T	C
2	rs1727505	0	54312597	G	A
2	rs10933253	0	228990809	C	T
2	rs17042950	0	21817051	G	A
2	rs13415904	0	5966192	A	G
1	rs6425457	0	176204064	A	G
2	rs3754595	0	234035164	G	A
1	rs7519343	0	156670443	T	C
1	rs10801122	0	190750792	C	T
2	rs11687183	0	35464398	G	T
1	rs2131887	0	219074478	T	C
2	rs6435756	0	213649524	G	C
2	rs933967	0	126205294	T	C
2	rs2164848	0	78221018	G	A
2	rs11901153	0	141003345	A	G
2	rs1378539	0	126425711	G	T
2	rs13386117	0	11004765	T	C
2	rs7564346	0	199628023	A	G
2	rs1897429	0	133970113	A	G
2	rs3771089	0	187938391	T	C
1	rs12022162	0	44934432	C	A
1	rs7552576	0	234756653	T	C
1	rs2295612	0	158883327	T	G
2	rs17728078	0	162275914	G	A
1	rs12239927	0	158259406	C	T
1	rs1340521	0	162802179	C	T
1	rs17471919	0	57988199	G	A
2	rs12694847	0	230945207	A	G
1	rs12564984	0	90760636	C	T
1	rs8016	0	56734074	C	T
1	rs12746634	0	242303045	A	G
1	rs7528376	0	8217717	C	T
2	rs1563127	0	224781520	A	G
1	rs1290600	0	117918497	G	T
1	rs12085979	0	24834808	C	A
2	rs2552007	0	36333553	G	T
1	rs10910159	0	230513176	T	A
2	rs35906450	0	61949038	C	T
2	rs6756872	0	235933873	T	C
1	rs6676345	0	22904038	G	A
1	rs12565214	0	12504122	C	T
1	rs4512703	0	92262897	C	T
2	rs10489990	0	70916156	A	G
2	rs2049072	0	7633695	A	G
2	rs7591687	0	45609173	G	A
1	rs1563791	0	4943594	C	A
1	rs2784173	0	100412340	A	G
2	rs16985875	0	19122949	C	A
2	rs17714981	0	134774760	A	G
2	rs1156672	0	56624352	T	C
2	rs4851130	0	98368880	G	A
1	rs12025272	0	203136182	G	A
2	rs6744428	0	99676492	C	G
2	rs16858462	0	218491777	C	G
2	rs1400695	0	221220317	T	C
1	rs9887778	0	34023544	C	T
2	rs13420242	0	71117276	T	C
1	rs2495513	0	55230403	C	T
2	rs9749801	0	177065265	G	A
2	rs10496686	0	132807501	C	T
1	rs858547	0	165724691	T	C
1	rs7549180	0	243442707	A	C
2	rs875601	0	2756625	C	T
1	rs4660885	0	46016343	G	A
2	rs4832385	0	84285811	C	A
1	rs790633	0	67451581	T	C
2	rs16839323	0	203388536	C	T
1	rs11206611	0	55739732	T	C
2	rs6732446	0	195843514	C	G
2	rs13390337	0	52763186	G	A
2	rs2581094	0	11958043	A	G
1	rs12073728	0	247096774	G	A
1	rs697592	0	58708972	A	G
1	rs2422137	0	72392549	A	C
1	rs11166383	0	100208721	G	A
1	rs17128754	0	66534498	C	T
2	rs6717370	0	48766141	G	A
2	rs1543977	0	33901551	T	C
2	rs12185616	0	84752655	G	T
1	rs949618	0	220180563	C	A
2	rs11683334	0	140969878	T	C
1	rs12565002	0	155730084	A	G
2	rs12614570	0	228359496	T	G
1	rs4908107	0	101151235	A	G
1	rs2784103	0	197027177	T	C
2	rs2679724	0	85989722	A	T
1	rs3125045	0	113051925	T	C
2	rs12373827	0	100410101	G	A
2	rs16867038	0	180424720	A	G
2	rs6720182	0	68848002	A	G
1	rs6662320	0	14242955	A	G
2	rs16850311	0	165848228	G	C
2	rs13405506	0	238451986	T	C
1	rs12092673	0	24317128	A	G
2	rs16856840	0	169917847	A	G
2	rs851420	0	19294649	A	G
2	rs16833890	0	136835933	A	G
2	rs3792133	0	99583881	T	C
2	rs6728193	0	231114576	T	G
2	rs6722179	0	124994796	A	G
1	rs17525308	0	191163057	A	G
1	rs285438	0	163784810	C	T
1	rs17034226	0	116040001	T	C
2	rs2047120	0	3926862	T	C
1	rs12131542	0	222821937	C	T
2	rs1177285	0	61203641	G	A
2	rs4972324	0	148586033	A	G
1	rs12044562	0	119428671	G	T
2	rs13005420	0	168579272	C	T
1	rs10802607	0	235582696	C	T
2	rs243054	0	60443449	A	C
2	rs2695096	0	178478238	T	C
2	rs6544089	0	37612249	T	C
2	rs17008586	0	123219987	G	A
2	rs2627033	0	148492237	A	C
2	rs17049584	0	58681835	C	G
2	rs10182060	0	194702813	T	C
1	rs7521712	0	175989430	A	G
1	rs237438	0	93775401	G	T
1	rs6663983	0	69523783	A	G
1	rs6667543	0	96747977	T	G
2	rs11679484	0	198629849	A	C
2	rs16843768	0	159750049	C	T
2	rs6759242	0	3103499	C	A
1	rs1572666	0	203737540	C	G
2	rs16846179	0	162457302	G	T
1	rs7551194	0	38918488	T	C
1	rs7546531	0	192243039	T	C
1	rs6604568	0	216160774	G	A
1	rs6664724	0	41866408	G	A
2	rs1534406	0	49604685	G	A
1	rs953194	0	42289754	T	C
2	rs17195147	0	101534343	A	G
1	rs6428005	0	201616147	A	G
2	rs12623676	0	29906846	C	T
2	rs6544062	0	37267731	A	G
1	rs6661853	0	222887071	A	G
2	rs12104757	0	235954712	G	T
1	rs12031599	0	25264216	T	G
1	rs7538619	0	96021616	A	G
1	rs2788149	0	207482518	A	G
1	rs11206282	0	54339487	C	T
2	rs3109131	0	133015670	T	C
2	rs1402708	0	212540679	T	C
2	rs2666138	0	36184661	G	A
1	rs10926286	0	238733715	C	T
2	rs13404882	0	146557056	T	G
2	rs6744900	0	192214811	C	T
1	rs11803745	0	174852080	A	G
1	rs3108678	0	107365743	C	G
1	rs9428819	0	237239998	A	C
1	rs11117671	0	215009552	T	G
1	rs7545236	0	167796694	C	A
2	rs2573716	0	237581384	C	T
1	rs2181695	0	110582992	T	C
1	rs12087219	0	157515762	A	G
1	rs12035020	0	42675150	C	T
2	rs11896839	0	75941869	T	C
2	rs10497349	0	170089754	G	C
1	rs4915810	0	62522639	C	T
2	rs10182570	0	165817880	C	A
2	rs4643531	0	227993717	T	G
2	rs4422182	0	79759321	A	G
1	rs197605	0	57451781	G	A
1	rs2088829	0	19630324	C	T
2	rs10497874	0	204572083	C	T
1	rs4844482	0	207882994	G	A
2	rs16851351	0	214635103	T	C
2	rs2579663	0	128802634	G	T
2	rs6738024	0	64058623	C	T
2	rs13397824	0	142661260	A	G
2	rs6436382	0	223699847	A	G
2	rs12464912	0	79743680	C	T
1	rs16847833	0	225693285	A	G
2	rs11892912	0	207270310	T	G
2	rs7607984	0	204762286	C	T
1	rs4655762	0	65641862	C	T
2	rs13411127	0	14429645	C	T
2	rs2118379	0	119036553	T	C
1	rs12740476	0	247126219	G	A
2	rs10176404	0	204530510	G	A
1	rs4920608	0	17191874	T	C
1	rs6687835	0	3227034	T	C
2	rs4455169	0	166886401	G	A
1	rs11579077	0	41146737	C	T
2	rs41420149	0	147854886	A	G
2	rs11898020	0	143998548	A	G
1	rs12068932	0	119457203	T	C
2	rs4673886	0	215213675	G	C
1	rs4074015	0	152434250	C	G
2	rs4953269	0	45926828	A	G
1	rs12568232	0	204650485	A	G
2	rs3769432	0	201048979	G	A
2	rs6741539	0	46552298	C	G
2	rs17629391	0	21751067	G	A
2	rs41466544	0	168786564	C	A
2	rs7596294	0	185857240	C	A
2	rs9309016	0	38000023	C	A
2	rs17868303	0	234181821	T	C
1	rs12123141	0	155892543	A	G
2	rs10496056	0	55998774	G	A
2	rs6435931	0	216600999	C	G
2	rs10469858	0	103345689	G	A
2	rs470800	0	137000875	T	C
1	rs10927843	0	15933479	T	C
2	rs7597899	0	127174230	C	T
2	rs16828420	0	148683173	G	A
1	rs17413167	0	44280360	G	T
2	rs16839226	0	156113027	T	G
2	rs7571718	0	193534404	G	A
2	rs16846161	0	212006083	G	A
1	rs301733	0	214356538	A	G
2	rs4663795	0	238397755	A	G
2	rs12624179	0	5283924	C	G
1	rs1338576	0	99925031	C	T
2	rs4667244	0	189310804	A	G
2	rs41423249	0	202575767	C	T
1	rs4329483	0	66146592	A	G
1	rs11265578	0	159501507	G	A
2	rs2350021	0	49346803	T	C
1	rs1007224	0	182789747	G	A
1	rs1533220	0	209620422	G	T
1	rs2807578	0	230230726	A	G
2	rs10496234	0	79973743	C	T
2	rs1019318	0	50595436	C	T
2	rs17013139	0	33571567	T	A
1	rs1458844	0	179508642	A	G
1	rs12073367	0	68703929	A	C
2	rs11884600	0	47238105	G	A
2	rs10929382	0	15805089	G	A
1	rs3008855	0	67158792	C	T
2	rs4973578	0	233517488	A	C
2	rs966414	0	224188503	G	A
2	rs4286273	0	106769156	G	A
1	rs1553611	0	152998932	A	G
1	rs6656988	0	62488865	A	G
1	rs6541321	0	228750799	C	T
1	rs12144793	0	82963666	A	C
1	rs4630180	0	215297245	A	G
2	rs3732336	0	30970266	T	C
1	rs11802233	0	18365663	A	G
1	rs10797715	0	179631096	A	G
2	rs2309798	0	100323381	G	A
2	rs17826222	0	199265970	T	C
2	rs16839426	0	207806996	A	G
2	rs2373109	0	37571300	A	T
1	rs7526916	0	232880500	G	A
2	rs2542205	0	217528674	G	T
1	rs6678054	0	30057261	A	C
1	rs17128445	0	66383556	A	G
2	rs963299	0	30370051	T	C
1	rs10916619	0	222711508	A	G
1	rs7525143	0	16073927	C	T
2	rs4402760	0	86726346	T	G
2	rs16846133	0	211997973	C	T
1	rs498942	0	213183570	C	T
2	rs1317530	0	146377211	C	T
2	rs7566742	0	36111329	A	C
2	rs7588580	0	217378850	T	C
2	rs12465686	0	85501100	T	C
2	rs207925	0	216742005	G	A
2	rs7581571	0	88216350	A	G
1	rs2485593	0	235387897	A	G
2	rs1030871	0	211538509	A	C
1	rs7522543	0	90612856	A	G
2	rs7575839	0	34755681	G	A
1	rs11211030	0	44977910	G	A
1	rs12758891	0	197192541	A	G
2	rs16830056	0	134575301	G	T
2	rs1533428	0	51812762	T	C
1	rs10921130	0	190542419	A	C
2	rs6705578	0	187424535	G	A
1	rs10926255	0	238666420	T	C
2	rs11124203	0	240091156	T	A
2	rs17390726	0	20917669	G	A
2	rs7603382	0	122169179	T	C
2	rs6720837	0	42316677	A	T
1	rs3795348	0	40734036	C	T
1	rs946434	0	215332201	T	C
2	rs1841546	0	166617350	T	C
2	rs17038026	0	49078507	G	T
2	rs2049153	0	141715126	C	T
1	rs12093028	0	66660039	A	G
1	rs7540413	0	36812961	C	T
2	rs1109670	0	9167489	A	C
2	rs28928280	0	113544269	C	A
2	rs4297889	0	122336794	A	C
2	rs16833215	0	191622044	G	A
1	rs16859030	0	165667878	T	C
2	rs1063281	0	218376977	C	T
2	rs12623794	0	38631068	G	A
2	rs1453799	0	195540126	C	T
1	rs1113640	0	102854011	A	C
2	rs7589008	0	5366080	T	C
1	rs10494535	0	179125082	T	C
2	rs7340436	0	83016858	C	T
1	rs17115122	0	96641799	A	G
1	rs357046	0	178504866	G	T
1	rs6670543	0	227441894	C	A
2	rs6434654	0	194628082	A	G
2	rs3935719	0	19187748	T	A
1	rs10923569	0	118754143	T	C
2	rs4671972	0	54833170	C	T
1	rs17386406	0	8566084	A	G
1	rs10779358	0	217780353	T	A
2	rs10495645	0	15899357	T	C
1	rs10127852	0	85091172	A	G
2	rs3795961	0	27215451	A	G
1	rs12063741	0	36842835	G	A
2	rs7601973	0	54962357	G	T
1	rs750882	0	34705673	A	G
2	rs11689608	0	178076589	A	G
1	rs1318411	0	33796366	G	A
1	rs11102279	0	109057658	C	T
1	rs17131308	0	84475062	T	C
1	rs12034451	0	179155165	A	G
1	rs4657637	0	165388475	G	C
1	rs10889008	0	56905582	A	G
2	rs10211612	0	74402315	G	A
1	rs12122851	0	8556877	A	G
1	rs6656577	0	116719097	A	G
1	rs17031321	0	7656472	T	C
2	rs17804511	0	119651812	A	T
1	rs3767247	0	21099925	C	T
1	rs10753595	0	161150221	C	T
1	rs17478965	0	115418479	A	C
2	rs4675305	0	203458682	G	A
1	rs2340895	0	105687631	C	G
2	rs17014982	0	34363001	T	G
2	rs835295	0	156838652	A	T
1	rs1281183	0	110851395	T	C
1	rs4846382	0	220787911	C	T
2	rs1524035	0	195983130	G	A
1	rs17557128	0	71416278	A	G
1	rs28706615	0	204380865	G	A
2	rs12612546	0	182752853	G	A
2	rs6749467	0	333517	G	A
1	rs4653935	0	226541440	A	G
1	rs7414489	0	63937831	A	C
2	rs6436132	0	219868888	T	G
1	rs800819	0	186113061	A	T
2	rs336030	0	38120500	G	T
2	rs17015724	0	78917688	T	G
2	rs940794	0	217164812	T	G
2	rs12464360	0	80643556	A	G
2	rs7609292	0	66003108	T	C
1	rs264041	0	57438469	G	T
2	rs189816	0	143607496	A	G
2	rs16862561	0	221926356	T	C
1	rs6662343	0	224191535	A	G
1	rs12097336	0	150052227	C	T
1	rs654654	0	82141400	C	T
2	rs2714240	0	14794545	G	T
1	rs6671984	0	115059044	C	T
2	rs4673369	0	207864079	T	G
1	rs10922253	0	195794238	G	T
1	rs1781050	0	108359228	C	T
2	rs17011104	0	31307443	C	T
1	rs4847004	0	228212311	G	A
2	rs17028593	0	103287686	G	A
1	rs12561866	0	24524448	T	C
1	rs2312489	0	165307412	A	C
1	rs17471766	0	89134274	A	G
2	rs843458	0	239992800	C	A
2	rs308921	0	86730782	G	T
1	rs6682776	0	62329167	T	A
1	rs17013949	0	207277460	T	G
1	rs1773560	0	165688387	G	A
2	rs1465825	0	25331957	C	T
1	rs17106599	0	51699294	C	T
2	rs4077954	0	11414465	G	A
1	rs2383626	0	185723028	A	T
1	rs911892	0	167158248	A	C
2	rs7582269	0	207393932	G	C
2	rs17010253	0	30854147	T	C
1	rs967698	0	68861447	A	G
2	rs11894834	0	165612639	A	G
1	rs3765731	0	3601752	A	G
1	rs17116821	0	97753546	G	A
1	rs11209258	0	38469557	A	T
1	rs1421207	0	235488707	C	G
2	rs11898699	0	207602838	G	A
1	rs12095158	0	229018727	A	G
2	rs10804145	0	205475246	C	T
1	rs1110304	0	203542648	G	A
2	rs771320	0	7021617	C	A
1	rs1330378	0	168320583	C	T
2	rs8446	0	173798788	C	T
1	rs12036786	0	62128244	G	A
1	rs1249813	0	75635114	C	A
2	rs16839360	0	203481081	C	T
2	rs13419861	0	139720283	C	G
2	rs12471830	0	115344160	G	A
2	rs13432878	0	56359187	C	A
1	rs2071924	0	7275561	A	G
1	rs3806446	0	111633814	C	T
2	rs2595213	0	46065439	T	C
2	rs6543026	0	101293389	C	T
2	rs13404964	0	172130965	T	C
2	rs2287411	0	211326432	C	G
1	rs911713	0	170569167	C	A
1	rs3790688	0	68286072	T	C
1	rs7512858	0	97208478	A	G
1	rs14061	0	199464404	T	C
1	rs11588131	0	197683232	T	C
2	rs17043834	0	53006023	T	G
1	rs564639	0	236791956	A	G
2	rs1430282	0	83270194	A	C
2	rs2916531	0	80013011	T	C
1	rs11802750	0	30501637	G	A
1	rs2281962	0	165326384	G	A
2	rs1524029	0	228521122	T	G
2	rs10165099	0	3381598	T	C
2	rs6547100	0	76891965	A	T
2	rs7609419	0	198765627	A	T
2	rs10188770	0	227585281	A	G
1	rs4609384	0	73420497	G	A
1	rs865774	0	109970713	T	C
2	rs11884008	0	208287601	G	A
2	rs6727893	0	133564620	G	A
2	rs10192333	0	70367527	A	G
2	rs4663942	0	239240239	T	G
2	rs4666563	0	19812433	G	A
2	rs10497185	0	157999785	A	G
1	rs475292	0	37182595	C	T
2	rs7581149	0	65413145	C	T
1	rs12042226	0	176855728	A	G
1	rs638527	0	210744427	A	T
2	rs10184862	0	152714090	A	G
1	rs16834744	0	32085285	G	T
2	rs4675423	0	204724853	C	T
2	rs1467219	0	105502156	G	A
2	rs10495836	0	35179090	A	G
2	rs1462857	0	117662952	G	T
1	rs12037329	0	246321888	T	C
2	rs4668763	0	12478662	C	A
1	rs1846940	0	163619952	T	G
2	rs6712004	0	12028377	C	T
2	rs13397035	0	57018418	G	C
1	rs4656814	0	169168001	A	G
1	rs7531207	0	92623749	G	A
1	rs4657225	0	160919746	T	C
2	rs7597710	0	109283501	T	G
2	rs7559182	0	114641696	C	T
2	rs16858899	0	12496917	C	T
2	rs1729413	0	200794908	T	G
2	rs2710635	0	63055218	T	A
1	rs205472	0	10754909	G	A
2	rs734926	0	58954047	A	G
1	rs6673833	0	85648210	G	A
2	rs4676435	0	241096674	T	C
2	rs6733846	0	101886939	G	T
2	rs2111475	0	56353383	G	A
1	rs6682181	0	238106721	G	A
2	rs6720974	0	166211286	G	A
1	rs11211610	0	48056207	C	A
2	rs2166898	0	121329129	A	G
1	rs17674751	0	215964862	G	T
2	rs12052653	0	13870997	T	C
2	rs16863795	0	5508944	C	A
2	rs2724173	0	168838563	T	A
1	rs12036109	0	238132501	A	G
1	rs10889961	0	41627761	G	A
1	rs478830	0	103002628	C	A
1	rs4951695	0	209209364	T	C
2	rs17458301	0	207496462	C	T
2	rs13414404	0	45022774	A	G
1	rs16848494	0	199617606	T	C
2	rs12463674	0	179140431	G	A
2	rs6714440	0	48782711	A	G
1	rs16848353	0	173608171	A	G
2	rs7559952	0	149551286	G	T
1	rs11122309	0	229778245	C	T
2	rs17734886	0	24693230	A	G
1	rs7520599	0	39638245	A	G
2	rs17016351	0	35300778	T	G
1	rs498795	0	4298856	T	C
1	rs1281432	0	178084277	G	A
2	rs4953527	0	42723629	A	C
1	rs16859332	0	231833496	A	G
1	rs9651170	0	104570410	T	G
2	rs656912	0	221467360	C	T
2	rs16834182	0	192671921	C	T
2	rs17735603	0	146683675	T	G
1	rs6704101	0	100670473	T	C
2	rs11899550	0	158160071	T	C
2	rs978601	0	142187375	G	T
1	rs2651936	0	3078602	C	T
2	rs4245803	0	45427710	A	G
1	rs7542743	0	105617122	A	G
1	rs17131213	0	91063601	T	A
2	rs2918594	0	145343739	G	A
1	rs7525976	0	93958519	T	G
2	rs11692518	0	170015237	G	T
1	rs17647429	0	237796651	G	C
2	rs3112943	0	180210601	G	A
2	rs13428678	0	56394762	T	G
1	rs12028799	0	38504209	A	G
1	rs1475555	0	242464827	A	G
2	rs6749647	0	22472042	T	G
2	rs13020775	0	17538274	A	C
2	rs890071	0	12739326	T	A
2	rs17045199	0	53846991	A	G
1	rs681545	0	111468641	C	T
2	rs7595245	0	36482751	A	G
1	rs12065974	0	215196665	A	G
2	rs12469892	0	102262216	A	G
1	rs6664000	0	8781119	C	T
1	rs11166059	0	98892311	T	C
1	rs4233265	0	4181670	T	C
2	rs988912	0	81196767	T	C
1	rs34295503	0	220678504	A	C
1	rs4651471	0	173543337	G	A
2	rs1433236	0	175785301	A	G
1	rs4655316	0	212297004	T	C
1	rs4652753	0	181213969	A	G
2	rs11900926	0	152563287	C	A
1	rs2179911	0	185253514	T	G
1	rs9435064	0	8917054	A	G
1	rs16840935	0	156986764	G	C
1	rs12070880	0	40275087	A	G
1	rs12031334	0	112713640	C	T
2	rs13428428	0	177121369	G	A
2	rs17020642	0	81772103	A	G
2	rs10497762	0	196169356	T	C
1	rs12239296	0	184230614	T	G
1	rs11585991	0	226971445	C	T
1	rs12405395	0	206413424	C	T
1	rs12118536	0	242235578	C	T
1	rs1454328	0	91419738	G	A
2	rs1045095	0	233868286	T	C
1	rs2842043	0	69291359	C	T
1	rs12064110	0	166748832	G	T
2	rs11690146	0	71632623	T	C
1	rs17537779	0	181394894	C	T
2	rs16987337	0	20125939	A	G
1	rs3120044	0	43543677	G	A
2	rs1823613	0	199759833	T	C
1	rs1165512	0	55980852	A	G
2	rs11901969	0	23599417	G	A
1	rs2255054	0	217078873	A	G
1	rs1782468	0	205537038	T	G
2	rs7593947	0	60558437	A	T
1	rs17424899	0	56530834	C	T
1	rs16839306	0	4521535	A	G
1	rs16836601	0	148622967	C	T
1	rs3820252	0	4684416	T	C
2	rs2222728	0	197141766	C	A
2	rs4591362	0	239542675	A	G
1	rs586929	0	234885761	G	A
1	rs4450071	0	190090491	A	G
2	rs1467326	0	121048500	T	C
2	rs11894767	0	235963698	T	C
1	rs1052238	0	196901248	T	C
2	rs6738355	0	148259152	T	G
2	rs5742932	0	190357485	T	G
1	rs11588115	0	57631031	T	C
1	rs10494309	0	155385045	C	T
1	rs392038	0	86006459	G	A
1	rs6426183	0	245079347	C	T
1	rs2209199	0	81035230	C	G
1	rs6656841	0	30648574	T	C
1	rs496138	0	109467926	T	C
2	rs13388228	0	237179705	T	C
2	rs4389374	0	136749030	G	A
1	rs7549462	0	77558149	T	G
2	rs10170918	0	80120408	G	A
1	rs12240267	0	238274261	T	C
1	rs2223365	0	25078991	C	T
2	rs11886362	0	3743254	C	T
1	rs6540773	0	211264452	T	G
1	rs1034213	0	240983499	T	C
2	rs16861191	0	173596917	T	C
1	rs1395455	0	36957777	G	A
2	rs16848136	0	163752543	T	A
2	rs10189344	0	36632391	C	A
1	rs712915	0	99483976	G	T
1	rs1930438	0	204709729	T	C
2	rs17046615	0	117553572	A	G
2	rs11687659	0	191449442	C	A
2	rs13390723	0	229319399	T	C
2	rs936751	0	22680257	C	T
2	rs2878473	0	205347353	C	A
2	rs6724089	0	127093365	G	A
2	rs12994558	0	47284489	C	T
2	rs4499385	0	29460328	A	G
2	rs2048979	0	50729585	T	C
2	rs7556747	0	116607423	T	A
2	rs10496873	0	141711672	T	C
1	rs2285211	0	167728030	A	G
2	rs6755003	0	12243487	C	T
2	rs7560053	0	227929013	T	C
2	rs896637	0	208665995	A	G
1	rs3795452	0	225248569	G	A
1	rs6677721	0	199332625	C	G
2	rs6709762	0	29620219	G	A
1	rs12407583	0	4413754	G	A
1	rs709771	0	85341694	C	T
1	rs490285	0	180971624	A	C
2	rs2216451	0	16887578	C	A
1	rs16857468	0	164813054	T	C
1	rs697580	0	57249622	C	G
1	rs3795598	0	200463784	T	C
2	rs10203268	0	49876668	T	G
1	rs2236868	0	167850620	A	G
2	rs3861761	0	132180528	G	A
1	rs563573	0	66371351	C	T
2	rs4665193	0	23132549	G	T
2	rs2631987	0	29765667	G	A
2	rs1347929	0	42903815	T	C
1	rs2294515	0	54205110	G	A
2	rs5542	0	40195164	C	T
2	rs3113007	0	155300656	A	G
2	rs13000594	0	150375293	C	A
1	rs13375950	0	63986113	T	A
1	rs10495403	0	236058683	T	C
1	rs11206745	0	56371111	T	C
1	rs355023	0	13781729	A	C
2	rs2349411	0	49008184	T	G
1	rs675696	0	30622761	T	C
1	rs7365380	0	171892333	C	T
1	rs6673646	0	170163821	C	T
2	rs11677285	0	7543637	G	A
1	rs811528	0	230745304	A	G
1	rs12566787	0	114442330	A	G
2	rs6432628	0	161103434	T	C
1	rs7538115	0	84516865	A	G
2	rs12617249	0	105889024	G	A
1	rs16856699	0	179291733	C	T
1	rs554804	0	242499121	A	G
2	rs4850780	0	197842780	A	G
1	rs3124103	0	244766670	C	T
2	rs2192565	0	59315762	C	G
1	rs6697117	0	44544680	A	G
2	rs10196501	0	27000776	G	A
1	rs11590812	0	62283172	C	T
1	rs7532689	0	165921205	C	T
2	rs10198136	0	205179600	A	G
2	rs1580491	0	186545182	A	G
2	rs1866556	0	104604613	C	A
2	rs6756180	0	47677543	C	T
2	rs16862227	0	174541213	T	G
1	rs7512068	0	90005035	C	A
2	rs17010315	0	74832998	A	G
2	rs13384421	0	232172552	C	T
2	rs7598990	0	11361021	T	C
2	rs297151	0	39180015	A	C
2	rs6706111	0	81485223	G	A
2	rs6743660	0	132407531	G	A
1	rs12565767	0	38522629	T	G
2	rs13382596	0	168703594	T	C
2	rs12618392	0	134783572	C	T
2	rs232569	0	38247867	T	C
1	rs12032282	0	40888848	A	G
2	rs1986414	0	201199695	A	G
2	rs11678113	0	235153592	C	T
2	rs13034781	0	178231796	C	A
1	rs1149639	0	56386232	C	T
2	rs17370541	0	56108103	T	C
1	rs1779819	0	180445105	A	G
2	rs3211098	0	227902725	T	G
2	rs17034390	0	67872846	C	T
2	rs17018595	0	4120296	G	T
2	rs357751	0	71224463	T	G
1	rs14103	0	35093829	C	A
2	rs17647220	0	59644006	G	A
1	rs2809663	0	42677447	A	G
1	rs7520877	0	30632712	G	A
1	rs11577302	0	149407837	A	G
1	rs778125	0	56378334	G	A
1	rs11585396	0	60589948	A	C
2	rs6734118	0	37412859	C	A
2	rs6723546	0	154617139	T	C
2	rs6724256	0	182973358	G	A
1	rs6679774	0	90922182	A	C
2	rs13430486	0	33911394	G	A
2	rs41400450	0	166708412	T	C
1	rs697985	0	82045402	A	G
2	rs2033015	0	56556375	T	A
2	rs10519477	0	1410597	T	C
1	rs12755921	0	10922863	A	G
1	rs4361998	0	12707680	T	G
1	rs7519910	0	90444193	A	G
2	rs891423	0	109240811	A	G
1	rs10920293	0	200211833	C	G
2	rs2314702	0	4380804	C	G
1	rs599381	0	66533148	A	G
2	rs4675951	0	242050505	A	G
2	rs12472160	0	33502468	T	C
2	rs17023571	0	100126296	A	G
1	rs7519458	0	3906970	G	A
2	rs1598277	0	84413202	C	T
1	rs12133828	0	216400245	C	T
1	rs1491644	0	101621982	A	G
2	rs17031092	0	43662752	G	T
1	rs11102559	0	113227831	T	C
2	rs10803494	0	143922312	A	G
1	rs12123041	0	218270650	T	C
1	rs16862905	0	168232491	T	G
1	rs11264766	0	155809408	C	T
2	rs12615519	0	99230446	G	A
2	rs1379028	0	40918176	C	T
2	rs10490277	0	205523318	G	A
2	rs4832620	0	18816589	C	T
2	rs1438062	0	178403976	T	C
2	rs589403	0	33475292	A	G
1	rs11805236	0	226103286	G	A
2	rs4666059	0	28423550	C	T
2	rs1507519	0	234625942	C	T
2	rs4672668	0	213507896	G	A
1	rs4926463	0	245034578	G	A
2	rs7588701	0	7238197	C	T
2	rs7588089	0	219471544	T	C
2	rs3024822	0	85740101	C	T
1	rs12060491	0	66517940	G	A
2	rs17041868	0	111611191	C	T
1	rs16861546	0	182057368	C	T
2	rs824511	0	19588032	C	T
2	rs12622686	0	221915857	C	T
1	rs499170	0	66539329	T	C
1	rs16862539	0	19304467	T	A
1	rs778381	0	227172818	A	G
2	rs1344653	0	19594326	G	A
2	rs4669633	0	10894241	G	A
2	rs13407508	0	113511230	C	T
2	rs6751616	0	223130651	T	G
2	rs16846073	0	162294794	G	C
2	rs1710644	0	161523448	G	A
2	rs17024202	0	39788002	C	G
2	rs13016092	0	150435572	G	A
2	rs10168550	0	53239361	C	T
2	rs4483986	0	192566151	A	T
2	rs1170628	0	124710640	T	C
2	rs1228056	0	146287894	T	G
2	rs7607204	0	34032179	C	G
1	rs16849345	0	200021151	C	T
2	rs10206424	0	147138724	G	A
1	rs12121013	0	112346840	T	C
1	rs10493521	0	74016984	A	C
1	rs4657101	0	160004862	C	A
1	rs11165354	0	91966910	C	A
1	rs1630120	0	14986883	G	A
1	rs11207173	0	58439964	T	C
1	rs6676211	0	179846211	G	A
1	rs3753217	0	239838783	C	T
2	rs6716515	0	168257349	G	A
1	rs1359292	0	42826846	T	A
2	rs4380234	0	215808005	T	A
1	rs1299543	0	115563988	G	A
1	rs1571045	0	155332753	C	T
2	rs17572826	0	53062122	C	G
1	rs12032470	0	29337541	A	C
2	rs1400795	0	223901494	A	G
1	rs561289	0	78383457	A	T
1	rs4518873	0	160870353	C	T
1	rs12025547	0	106159199	C	T
2	rs3828162	0	99342996	A	G
2	rs2357541	0	10351397	C	T
2	rs9288492	0	214851699	G	T
2	rs12621827	0	149689963	A	G
2	rs1459261	0	71948124	A	G
2	rs10173791	0	14950855	C	T
2	rs16866422	0	7756713	T	G
1	rs12046594	0	49065519	A	T
2	rs11886767	0	125783697	A	G
1	rs12047900	0	203119466	C	T
2	rs17032546	0	44792962	T	C
1	rs1886917	0	119383460	C	T
2	rs4077162	0	107075949	T	C
2	rs4850795	0	193421595	C	T
1	rs6699151	0	68800985	A	G
1	rs6424094	0	24559133	T	C
2	rs13406002	0	119607662	A	C
1	rs3138099	0	156527639	T	C
1	rs41387646	0	37385207	G	A
2	rs10208260	0	98912855	C	T
2	rs956558	0	213205335	A	G
1	rs1509701	0	237281106	A	G
1	rs7536246	0	199794866	T	C
2	rs11892427	0	105282670	T	C
2	rs2160389	0	39683687	C	T
1	rs1176385	0	116828968	T	C
2	rs6750377	0	63225937	C	T
1	rs603811	0	186234611	A	G
2	rs11685978	0	215027505	G	T
1	rs2075976	0	166535962	C	A
1	rs7543581	0	53694743	T	C
2	rs6741652	0	133929179	T	C
1	rs4920247	0	232653631	T	C
2	rs13022923	0	51533843	A	G
2	rs6729362	0	212290147	A	G
1	rs12063237	0	243955956	T	A
1	rs2818801	0	215193941	A	G
2	rs4851911	0	106021681	G	A
1	rs2038488	0	175699954	A	G
2	rs16826897	0	186112684	G	T
2	rs4672619	0	212165440	C	A
2	rs16861892	0	14645460	C	A
2	rs10469586	0	136803288	C	T
2	rs12618696	0	126111628	G	A
2	rs6726255	0	32347789	G	A
2	rs16863904	0	5595593	C	T
1	rs12035349	0	77329927	G	A
2	rs10153775	0	78467504	C	A
2	rs1533576	0	140948776	T	C
2	rs10209620	0	61027445	T	C
2	rs7850	0	65103426	A	C
1	rs7517497	0	171635077	C	T
2	rs17005799	0	27131497	C	T
2	rs2719149	0	42164009	T	C
1	rs6690196	0	201531224	A	G
1	rs17096318	0	75404216	T	A
2	rs6741827	0	31034439	A	G
2	rs6720394	0	111705843	G	T
1	rs10873653	0	85002660	A	G
1	rs12749990	0	227353502	A	G
1	rs4661543	0	15101688	T	G
2	rs11903574	0	14888299	G	A
2	rs603666	0	136915796	T	C
1	rs5015668	0	246307735	C	T
2	rs9309479	0	74180410	C	T
1	rs4357560	0	196660611	T	C
2	rs17734815	0	30175483	T	C
2	rs2356791	0	172136975	G	A
2	rs7590763	0	35428844	C	T
1	rs7539992	0	171908073	A	T
2	rs10186241	0	71937025	G	A
1	rs609198	0	54365624	T	A
1	rs1885522	0	184439066	A	C
2	rs784541	0	216967227	T	G
2	rs3889840	0	8677890	C	A
2	rs7601387	0	22833660	A	G
1	rs10492981	0	14458981	G	C
1	rs7533564	0	78598500	C	T
1	rs11163087	0	80933261	C	A
1	rs4654291	0	244783227	T	C
2	rs3884640	0	180644445	C	T
2	rs1516093	0	161465810	C	T
2	rs16833158	0	136644736	A	G
1	rs10493533	0	74282271	G	A
2	rs17031344	0	43801448	G	A
1	rs17037748	0	118259985	C	T
1	rs6692784	0	86567427	A	G
1	rs2022623	0	83326245	A	G
2	rs17512472	0	118468777	G	A
1	rs12130711	0	245674265	T	C
1	rs2243160	0	205074511	A	G
1	rs9730519	0	243133821	A	C
1	rs16834897	0	32393826	G	A
1	rs10754411	0	119925165	C	T
2	rs6715601	0	84404499	T	C
2	rs2435962	0	38167998	A	G
1	rs1144337	0	76051465	T	C
2	rs6544117	0	38025441	C	T
1	rs1878730	0	239309118	G	C
2	rs13389930	0	192246829	G	C
2	rs10427350	0	126026580	G	A
1	rs10518494	0	91732447	T	C
2	rs2172645	0	53501233	A	C
2	rs16838842	0	207338605	T	C
2	rs1005608	0	59824690	C	T
1	rs720090	0	97038280	A	G
1	rs11206101	0	53343247	A	G
1	rs736861	0	40703590	G	A
1	rs10800091	0	163618783	A	G
1	rs1416369	0	120624193	T	C
2	rs6709795	0	185897656	A	G
1	rs6701490	0	117224862	C	A
2	rs7572015	0	144541868	C	T
2	rs12474331	0	37731168	G	A
2	rs9287730	0	11490166	C	A
2	rs16863311	0	5137109	T	C
2	rs2372963	0	217670395	G	C
1	rs4950124	0	98648057	T	G
1	rs4456122	0	62076447	A	G
1	rs10889026	0	57395288	C	A
1	rs545947	0	206231243	A	C
1	rs12756264	0	151181013	A	G
2	rs13382464	0	223120387	C	T
1	rs4971041	0	148803981	T	C
2	rs11125043	0	46047913	C	T
1	rs34532547	0	28677284	T	C
1	rs7545200	0	8940621	A	G
1	rs11578627	0	239406474	A	G
1	rs1202592	0	229079248	A	G
2	rs7600828	0	85363806	G	C
2	rs4848916	0	124639022	A	G
1	rs6428833	0	119924702	G	A
2	rs12693845	0	199020929	C	T
2	rs1402465	0	108337755	T	C
2	rs2739049	0	218972351	G	A
2	rs12477902	0	131925407	T	C
2	rs13034716	0	112138694	T	G
2	rs332108	0	119157400	A	C
1	rs16835676	0	148514670	G	T
1	rs16848281	0	173589465	C	T
2	rs12691963	0	139345278	T	C
1	rs716699	0	165373355	A	G
1	rs17187526	0	206775263	G	A
2	rs6733328	0	36738343	A	G
1	rs1281322	0	180368200	A	G
2	rs6754749	0	165182659	T	C
1	rs2666483	0	62518066	C	T
1	rs4839542	0	110957118	T	C
1	rs3014256	0	225591806	G	C
2	rs2541028	0	67622016	C	T
2	rs13428194	0	71596486	C	T
2	rs12996777	0	12239560	A	G
1	rs1100886	0	221359255	C	A
2	rs17043957	0	115534899	G	T
1	rs330746	0	185499746	T	C
1	rs2175771	0	15230092	C	A
2	rs6743559	0	4285092	T	C
2	rs6746047	0	36796234	A	G
2	rs17750431	0	18545826	T	G
1	rs571020	0	112002851	G	A
1	rs12085093	0	67810901	T	C
1	rs1386584	0	228503143	A	G
2	rs1347038	0	221765620	G	A
1	rs1200610	0	183418001	G	T
1	rs818515	0	84991957	A	T
1	rs4951300	0	202311189	A	G
2	rs1528837	0	148177661	G	A
2	rs4952318	0	33000434	T	A
2	rs2270307	0	10484255	G	A
2	rs4673993	0	215920584	C	T
1	rs633367	0	200009379	A	G
1	rs6702823	0	244821747	T	C
2	rs2043945	0	188632575	G	A
1	rs17120557	0	60590507	A	T
1	rs560563	0	34217081	T	C
2	rs12616076	0	236384041	A	G
1	rs492379	0	48446332	A	T
2	rs4245786	0	43902624	G	A
2	rs6743360	0	157307748	T	G
1	rs631982	0	62674600	T	C
2	rs17608884	0	64863901	T	G
2	rs12711801	0	115132550	A	C
2	rs13431872	0	237818369	G	A
1	rs4402132	0	207407319	T	C
2	rs10495489	0	2511166	A	T
2	rs529759	0	238982423	A	G
1	rs17131299	0	91342192	G	A
2	rs12105231	0	31222501	G	A
2	rs9288271	0	197646409	T	C
2	rs13405399	0	128206783	A	G
2	rs624572	0	74885943	C	T
1	rs16862862	0	168197058	T	C
2	rs4669825	0	12238520	T	C
2	rs10497205	0	160434194	A	G
2	rs11677207	0	145355913	C	T
1	rs10159067	0	179265974	C	T
2	rs17739364	0	28389206	G	A
1	rs9970076	0	61456144	G	A
2	rs16861426	0	14266365	G	A
2	rs2123194	0	168913149	G	A
1	rs17098712	0	80821606	A	G
1	rs12128580	0	83991062	A	G
1	rs12755490	0	212503938	A	G
1	rs10799749	0	22607178	G	A
1	rs12023793	0	234461358	G	T
1	rs6686812	0	67763948	G	A
1	rs2185069	0	209377838	G	A
2	rs12711920	0	119543385	T	C
1	rs1033846	0	17946092	C	T
1	rs6689263	0	20755110	G	A
2	rs3997614	0	224650497	C	A
2	rs6743899	0	142737892	G	A
1	rs12046217	0	99294602	T	C
2	rs1534315	0	19391985	G	C
2	rs4893918	0	177380339	C	T
2	rs4668000	0	168573524	G	C
1	rs12073093	0	93948684	G	C
1	rs1351962	0	173609610	T	C
2	rs1467235	0	234852123	G	A
1	rs34241773	0	2367906	T	C
1	rs2179660	0	19462630	T	C
2	rs1667008	0	2855429	C	T
1	rs12066087	0	90116588	T	C
2	rs7575344	0	68153931	A	G
1	rs735000	0	2502965	T	C
1	rs6660514	0	4396978	T	C
2	rs1550853	0	116213998	A	G
2	rs1561278	0	177480439	G	A
2	rs7569386	0	101601040	A	G
1	rs11102091	0	110676947	A	G
1	rs4657254	0	161475007	A	G
2	rs12992842	0	33895078	A	G
1	rs10157798	0	169893564	T	G
1	rs342789	0	227446068	T	C
2	rs4670829	0	38295609	G	A
1	rs3923950	0	210878498	T	C
1	rs114808	0	82986491	A	C
2	rs13024237	0	138906861	G	A
2	rs7576253	0	46542801	A	G
2	rs1434126	0	34464340	C	T
1	rs17102110	0	46519955	T	G
2	rs10185592	0	206402426	C	A
1	rs7537945	0	112587294	A	C
1	rs10801925	0	117342577	T	C
2	rs609573	0	45783623	C	G
2	rs6756975	0	147247596	T	C
2	rs16866616	0	8183973	A	G
1	rs12034146	0	15433768	C	T
1	rs41371046	0	221541782	T	C
2	rs2110935	0	75471091	A	G
1	rs2642444	0	219040841	G	A
1	rs6425916	0	34978329	T	G
2	rs1519111	0	66424971	G	C
2	rs2305818	0	160737464	A	G
2	rs2310354	0	102943867	G	A
1	rs4233083	0	70791574	T	C
1	rs11165877	0	97705803	A	G
1	rs7520743	0	166528923	T	C
1	rs17163910	0	115813595	G	A
1	rs1541185	0	20014115	T	C
1	rs17120235	0	99571441	G	A
1	rs10923100	0	88798085	A	G
2	rs10177844	0	29726069	T	C
2	rs6705079	0	54863697	G	A
2	rs4082957	0	45286615	G	A
2	rs216651	0	80681316	G	A
2	rs7592241	0	60385244	T	G
1	rs7514371	0	242259051	C	T
2	rs10933571	0	240500148	T	C
2	rs11892108	0	37238955	C	T
1	rs1949666	0	235886892	C	A
1	rs998677	0	173909510	A	G
1	rs12091229	0	14086550	G	A
2	rs10497961	0	212751316	A	G
2	rs6730074	0	105527468	G	A
1	rs476269	0	168209910	A	G
1	rs7550702	0	209596192	C	T
1	rs2744778	0	25885839	C	T
2	rs1349718	0	181109081	A	G
2	rs11125833	0	60401071	A	G
2	rs17007761	0	122942093	A	C
2	rs2082622	0	205612378	G	C
2	rs13427081	0	141310361	G	A
1	rs6694502	0	209034231	G	A
1	rs6681073	0	91795185	T	G
2	rs12623324	0	217724575	G	A
1	rs17450523	0	81490003	G	A
2	rs971365	0	202467270	T	G
1	rs10800631	0	197701692	C	T
2	rs7580982	0	48111465	T	C
2	rs4664510	0	152520098	C	T
1	rs1539649	0	3745980	G	A
1	rs1340214	0	48121418	A	C
2	rs17012082	0	125328762	T	C
1	rs11264964	0	152296074	C	G
2	rs2631666	0	65968005	T	C
2	rs13409630	0	171266707	A	G
2	rs10439225	0	237655300	C	T
2	rs3099968	0	38887094	C	T
2	rs4849889	0	120964405	G	T
2	rs4309609	0	109381022	T	C
2	rs13414982	0	85734975	C	T
2	rs6716418	0	137289888	T	C
2	rs907141	0	220137490	C	G
2	rs1705136	0	33963168	G	T
2	rs17832932	0	142659265	C	A
1	rs1538773	0	241741305	G	T
1	rs1040395	0	7874790	A	G
2	rs6719623	0	67559402	C	T
1	rs16860717	0	181507318	G	C
2	rs4666052	0	28384224	A	G
1	rs13375091	0	95807644	T	C
2	rs10209812	0	19653563	A	G
2	rs11674634	0	132055980	G	A
2	rs10497193	0	158417924	G	A
1	rs1338762	0	218663139	A	G
2	rs1459169	0	125740811	C	T
2	rs6757981	0	196916611	T	C
2	rs1448980	0	14322579	C	T
2	rs6755403	0	230084310	A	G
2	rs6758965	0	113507664	C	T
2	rs16846435	0	212133610	G	T
1	rs632233	0	47036792	C	T
1	rs12145164	0	169704293	T	C
1	rs7515525	0	13825451	T	G
2	rs7578736	0	228254616	A	C
2	rs17032545	0	66870954	T	C
2	rs7604504	0	213795224	G	A
2	rs2177951	0	156611786	G	A
2	rs2944346	0	183672414	A	G
2	rs7573340	0	159236888	A	G
2	rs7563021	0	6365853	A	G
2	rs11554341	0	32282255	G	A
2	rs11681348	0	10999096	C	T
2	rs1429340	0	141404394	A	G
1	rs12081515	0	169947254	G	A
2	rs12053420	0	127158693	T	C
2	rs6706273	0	40124321	C	T
2	rs2047816	0	67995183	A	T
2	rs4662327	0	143876221	A	G
1	rs1180973	0	54959250	C	G
1	rs16855539	0	203652035	G	A
2	rs4314021	0	22492691	T	G
2	rs13388785	0	6283100	T	C
1	rs1005857	0	157358762	G	A
1	rs10926022	0	238170478	G	A
2	rs4672172	0	56975846	C	T
2	rs2304339	0	80636545	A	G
2	rs12714232	0	28450809	C	T
1	rs4657565	0	157188298	G	A
1	rs649328	0	76962598	C	T
2	rs11123013	0	124455620	T	G
2	rs1123269	0	9803486	T	C
1	rs259342	0	95504838	C	T
2	rs1037091	0	155360603	T	C
1	rs11211383	0	38254943	G	T
2	rs6729954	0	18150132	A	T
2	rs17044683	0	53514169	A	C
2	rs727503	0	214288554	C	T
1	rs1361829	0	108395418	A	G
1	rs6587909	0	61161801	A	G
2	rs13416794	0	188648042	A	G
1	rs9727743	0	243107303	G	A
2	rs6723962	0	24245237	A	G
2	rs3105495	0	114693448	T	C
2	rs13403416	0	70282556	G	A
2	rs170813	0	38269593	T	C
1	rs6688451	0	52858628	C	T
2	rs6708873	0	139375041	T	C
1	rs12075843	0	179446464	G	C
2	rs4146673	0	29435937	T	C
1	rs1010584	0	6502430	C	T
1	rs12118365	0	103211383	C	T
2	rs2694633	0	61394146	A	C
2	rs357732	0	71235160	T	C
2	rs13392771	0	76292552	G	A
1	rs12074343	0	14065818	A	C
2	rs1511224	0	160459107	C	T
2	rs1872621	0	240139519	G	A
1	rs10437049	0	246258771	A	C
1	rs17037423	0	117923157	A	G
2	rs17031368	0	43826603	G	A
1	rs11801828	0	63240183	T	G
1	rs10927414	0	14565185	G	T
1	rs17033008	0	8983376	A	G
2	rs16864539	0	223744839	C	T
2	rs8179815	0	129604110	G	A
2	rs2114592	0	230783450	A	G
1	rs3897379	0	217826356	A	G
1	rs1415102	0	102219704	T	C
2	rs1533431	0	117904368	G	A
2	rs849553	0	206276655	T	G
1	rs12058015	0	182326904	T	C
1	rs1220388	0	9896515	A	G
2	rs6547225	0	79257446	T	G
1	rs6694847	0	119715660	T	C
2	rs3815854	0	220376982	C	T
2	rs17793759	0	196153470	C	T
2	rs2112018	0	34296123	A	G
1	rs11584383	0	199202489	C	T
2	rs3821028	0	222026053	C	A
2	rs2971814	0	66285317	C	T
1	rs922716	0	216924637	T	C
2	rs6739704	0	149564327	C	T
1	rs9017	0	150045307	T	C
2	rs13004994	0	220114483	T	G
1	rs34686244	0	152216307	A	G
2	rs10165968	0	39204355	A	G
2	rs10169964	0	5470594	A	G
1	rs12131884	0	245409857	C	A
2	rs16847731	0	133570916	A	C
2	rs11674917	0	9682138	G	T
1	rs356119	0	55745088	T	C
1	rs3007212	0	36629728	C	T
2	rs906857	0	48300844	T	C
2	rs17043996	0	115558348	A	G
2	rs41506745	0	119271293	G	A
2	rs1437909	0	133513639	C	T
1	rs3737976	0	202007238	C	T
1	rs6660968	0	93947107	A	C
1	rs4908320	0	99735067	C	T
1	rs16829408	0	190629646	G	A
1	rs11583428	0	94370140	T	G
1	rs12021979	0	219009564	C	G
1	rs7411629	0	51778412	C	T
2	rs3754704	0	238431504	T	C
1	rs6662137	0	216608682	G	T
2	rs1427396	0	153443439	T	C
2	rs13413843	0	200989927	A	G
1	rs2684878	0	161089395	A	C
1	rs7537985	0	16704450	C	T
1	rs1971442	0	25903601	T	G
2	rs1257202	0	134757526	G	A
1	rs848214	0	16138009	A	G
2	rs7568703	0	15008255	T	C
1	rs12120908	0	214984791	C	T
2	rs162555	0	38161013	C	T
2	rs2698190	0	61232121	A	G
2	rs1501006	0	227175819	C	T
2	rs16831684	0	135922737	C	T
2	rs6708630	0	10143258	T	C
1	rs17186722	0	205638917	T	C
1	rs2615977	0	103224980	C	A
2	rs17582253	0	184696620	T	C
1	rs1418521	0	56813533	A	G
1	rs2606411	0	2837348	T	C
2	rs4233616	0	235374006	T	A
1	rs12141297	0	214271904	C	T
1	rs991707	0	155546185	C	T
1	rs742349	0	169516267	G	A
2	rs1037404	0	183338837	G	A
1	rs2788516	0	99998185	T	C
1	rs6695678	0	230084878	A	G
2	rs7561816	0	214676363	G	A
2	rs17421406	0	159098562	C	T
1	rs7535521	0	90028701	A	G
1	rs6680442	0	100996734	T	C
2	rs7574887	0	17812130	C	T
1	rs4950769	0	200361216	A	G
1	rs11264251	0	152960162	A	G
1	rs12741473	0	68354587	A	C
1	rs12075963	0	70775814	G	A
1	rs10754667	0	237402694	A	C
2	rs3791749	0	10057215	T	C
1	rs909002	0	31912222	T	C
1	rs4658958	0	230054516	G	A
2	rs10187424	0	85647808	C	T
2	rs497808	0	169413283	G	T
1	rs17104994	0	49089772	T	G
1	rs28730677	0	9706567	A	G
2	rs13001329	0	174176231	G	A
1	rs12728194	0	62230375	C	T
1	rs311426	0	25230798	G	A
1	rs1795060	0	212476644	C	T
1	rs10925348	0	235471296	A	T
2	rs4001644	0	162107113	A	C
1	rs12735998	0	161118380	C	T
1	rs3894209	0	178454545	A	G
1	rs199703	0	77290475	T	C
1	rs12564137	0	186217041	T	G
1	rs7526630	0	145466517	G	T
1	rs1952313	0	165247207	A	G
2	rs6740764	0	7469186	C	T
1	rs4915215	0	199343835	T	C
1	rs1494410	0	163353629	A	G
2	rs11683175	0	216492074	T	G
2	rs1369542	0	142395682	A	G
2	rs17031324	0	105572714	C	T
2	rs10181221	0	231034392	A	G
1	rs6699172	0	79968826	G	A
2	rs7425417	0	189133524	A	G
2	rs6732014	0	229985388	G	A
1	rs12057698	0	228552103	T	C
1	rs841393	0	43276945	C	G
2	rs12611490	0	14031636	T	C
2	rs992874	0	53385960	G	A
1	rs16849568	0	227406293	C	T
1	rs10874819	0	94192387	C	T
2	rs17015866	0	78997684	T	C
1	rs11810829	0	45515501	T	C
1	rs870042	0	18237480	T	C
2	rs17045857	0	54471865	T	C
2	rs9989762	0	141061340	A	T
2	rs6761494	0	130794900	G	A
2	rs745926	0	120198527	G	T
2	rs1734344	0	10854516	C	T
2	rs2884285	0	194121816	A	G
2	rs4413134	0	5119073	T	C
2	rs10930429	0	170986644	T	C
1	rs871379	0	216151614	C	T
2	rs7576403	0	142208772	T	G
1	rs2232718	0	28435098	T	C
2	rs7603779	0	60138201	C	T
2	rs10190281	0	79351066	G	A
1	rs2841350	0	237021615	C	A
1	rs1413211	0	240873483	C	T
1	rs12074123	0	75382514	A	G
2	rs1028055	0	20158362	T	G
1	rs12041781	0	18591117	A	G
2	rs11891041	0	74825752	T	G
2	rs6435053	0	201068642	C	T
1	rs7513351	0	154480545	T	C
2	rs297479	0	123435764	G	A
2	rs724204	0	113773264	T	C
2	rs1882163	0	142640525	T	C
2	rs2464698	0	70335955	C	T
1	rs497490	0	159011585	G	A
2	rs10167337	0	220058746	G	A
2	rs342130	0	20579137	A	G
2	rs7575082	0	2636667	T	C
2	rs9288631	0	157403634	C	T
2	rs7590468	0	68812975	G	A
1	rs12077706	0	214979015	A	C
1	rs9439720	0	18880292	T	C
2	rs2287282	0	65824279	C	T
2	rs12471750	0	178751807	G	A
1	rs545621	0	49362393	T	C
2	rs10193123	0	22863785	C	T
1	rs2019727	0	194941337	A	T
2	rs17024814	0	100792748	A	G
1	rs17318933	0	63390154	C	T
2	rs2118889	0	42305187	A	C
1	rs12045476	0	186888551	T	C
1	rs1690716	0	218994134	A	G
1	rs1772635	0	13820812	C	A
2	rs16862305	0	174628503	T	G
1	rs10082009	0	174971657	T	A
1	rs2932505	0	146261815	G	T
1	rs10493842	0	90930692	C	T
1	rs9662380	0	234245229	G	A
2	rs11675363	0	110236850	A	G
1	rs2797093	0	72785192	A	G
2	rs11896237	0	32882823	G	T
2	rs17677410	0	144935726	A	G
1	rs748910	0	232244129	A	G
2	rs11127470	0	395938	T	G
1	rs615352	0	84271591	C	T
1	rs12080764	0	238661034	C	T
2	rs10200626	0	115148806	A	G
2	rs4533498	0	22541761	G	A
2	rs6717226	0	10968135	C	T
2	rs6744029	0	13986227	A	G
1	rs17368984	0	170585181	C	T
1	rs4927069	0	48035206	C	A
2	rs6545944	0	62561690	G	A
2	rs1851185	0	212235974	T	C
2	rs6431878	0	7523399	C	T
2	rs1546470	0	48303228	G	C
2	rs6707250	0	71154327	A	G
1	rs749167	0	234244497	T	C
1	rs6540846	0	212750280	A	C
2	rs9798179	0	109647670	C	T
1	rs16833707	0	234689213	C	T
1	rs3917412	0	167967126	T	C
1	rs7528382	0	242957747	C	G
1	rs2131886	0	219074266	C	T
2	rs755300	0	241301376	C	T
2	rs41505654	0	106822799	T	C
2	rs13389028	0	202009356	A	G
1	rs351405	0	210498021	A	C
2	rs13413778	0	240485519	G	C
1	rs2375473	0	64972644	A	G
1	rs4463655	0	238050917	T	C
2	rs4953198	0	45248172	C	A
2	rs11894015	0	44213332	A	C
2	rs6414037	0	235773273	G	T
2	rs6713376	0	139376319	T	C
2	rs17412433	0	221728435	A	G
2	rs41451150	0	117883153	T	A
2	rs965472	0	185638904	G	A
2	rs7560131	0	192024283	T	C
1	rs884127	0	218148773	G	A
1	rs7512242	0	37954090	T	C
1	rs3765673	0	74709670	G	A
1	rs1998486	0	228491370	T	C
1	rs1320530	0	61791893	C	A
2	rs1157850	0	21358244	G	A
2	rs2302539	0	210709154	G	A
2	rs1548690	0	234543513	C	T
1	rs2273346	0	11013484	G	A
2	rs7558352	0	41832808	A	G
1	rs6687429	0	172310899	G	A
2	rs1167436	0	36276108	A	G
2	rs777311	0	215440598	A	C
1	rs12136288	0	237743015	C	T
2	rs6735275	0	173722065	C	T
2	rs13009919	0	172728621	C	T
1	rs7534689	0	51798972	A	C
2	rs7598917	0	6460841	C	T
1	rs558971	0	232920029	A	G
2	rs1016567	0	15230792	T	C
2	rs12470501	0	18049071	C	T
2	rs895397	0	119693725	A	G
2	rs7607339	0	227241129	A	G
1	rs12756933	0	201605148	T	G
2	rs12612329	0	215501734	G	A
2	rs3100244	0	29232406	G	A
2	rs16829964	0	134506125	C	T
1	rs11122544	0	228778585	A	G
1	rs2811173	0	97764845	C	T
2	rs7423982	0	214942938	A	C
2	rs6754193	0	11004232	T	A
2	rs516383	0	70517615	G	C
2	rs6432670	0	161647085	T	C
2	rs939725	0	139125748	C	T
1	rs17752433	0	216346695	C	A
2	rs3917304	0	102154557	T	G
1	rs2254329	0	221175589	T	G
2	rs16825758	0	226859115	A	G
2	rs6739215	0	67603154	A	G
1	rs6656257	0	20433656	G	A
2	rs6725746	0	200973936	A	G
2	rs12185648	0	226758216	A	C
2	rs10183482	0	79767734	T	C
2	rs12997274	0	42910254	A	G
2	rs807601	0	15710465	G	T
2	rs6753101	0	8022300	T	G
1	rs7529524	0	209062435	C	T
2	rs7601733	0	27180426	C	T
1	rs2780747	0	70774780	G	A
1	rs12122605	0	11170607	T	C
1	rs2764506	0	119035542	C	T
2	rs834828	0	156918713	T	A
1	rs6429606	0	46835487	A	G
2	rs2086901	0	146042121	A	G
2	rs12053456	0	122485867	C	T
1	rs12077324	0	78797276	C	T
1	rs2354467	0	48765922	T	G
2	rs7571015	0	38325002	G	C
1	rs12046155	0	58219326	A	C
1	rs11576174	0	171712301	T	G
1	rs1338770	0	218613044	T	C
2	rs2369002	0	231988297	C	G
2	rs12467464	0	174572127	G	A
2	rs10174584	0	47713826	T	G
1	rs6680623	0	87491663	T	C
1	rs9435102	0	6126853	A	G
2	rs7607490	0	12768571	A	G
1	rs4284300	0	172729672	G	A
2	rs1878897	0	68860612	A	G
1	rs1890450	0	24912454	G	A
2	rs10496236	0	80152865	A	C
1	rs9887785	0	117058220	A	C
2	rs4953442	0	47098526	G	T
2	rs17036365	0	47308586	C	T
1	rs4414034	0	152597810	G	A
1	rs2735784	0	200243103	G	A
2	rs4952218	0	31584624	A	T
2	rs10929149	0	236436146	T	C
1	rs1883764	0	6113198	A	G
2	rs828910	0	216685273	G	A
2	rs7595793	0	38583330	T	G
2	rs10165123	0	112757932	T	C
2	rs3770879	0	36529740	G	A
2	rs219542	0	21388341	C	A
2	rs13030844	0	69152321	C	T
1	rs2121053	0	66761087	C	A
1	rs1486090	0	72280884	G	A
2	rs1014847	0	164192449	G	C
1	rs673564	0	230507305	G	A
1	rs16826677	0	22365605	T	C
2	rs7425828	0	109072860	A	C
1	rs1353079	0	52788427	A	C
1	rs16851536	0	175804075	T	G
1	rs10907187	0	1748914	A	G
2	rs7572399	0	120937343	C	T
1	rs11208448	0	64664985	G	A
1	rs10800919	0	201603431	C	A
2	rs17026466	0	40744074	A	C
1	rs1351563	0	99089506	G	A
1	rs17097975	0	75651918	A	C
1	rs11117582	0	214688831	A	C
1	rs876793	0	235918706	C	T
1	rs11210339	0	41743799	G	A
2	rs13026908	0	154380882	C	G
1	rs10911098	0	180803121	A	G
2	rs2540015	0	59418702	T	C
2	rs13409418	0	203372489	G	T
2	rs6713886	0	52046135	A	G
2	rs41443150	0	19046642	G	A
2	rs2118802	0	203379668	G	T
1	rs2991716	0	88196554	C	T
2	rs10803840	0	170326486	G	C
1	rs11807661	0	95173787	C	A
1	rs12122721	0	199251103	A	G
1	rs3912110	0	239160575	T	C
2	rs3096859	0	204490820	C	T
2	rs2278089	0	151854918	G	T
1	rs861933	0	86191565	A	G
2	rs11898749	0	230189168	T	C
1	rs12059162	0	203584126	T	C
1	rs11584791	0	228992680	A	G
2	rs16836813	0	201760999	T	C
1	rs12749645	0	104962743	C	T
2	rs727241	0	145410924	G	A
2	rs1529093	0	177617841	C	T
2	rs10197684	0	38474073	T	C
1	rs11590780	0	165909842	T	C
2	rs6744265	0	67409050	G	C
2	rs796280	0	208736436	T	C
1	rs16846027	0	224750782	G	C
2	rs12712815	0	42077525	G	A
2	rs17020090	0	4866085	T	C
1	rs4475768	0	5212025	G	T
2	rs10176580	0	18937590	G	A
2	rs12470390	0	14999712	C	T
2	rs16863226	0	16113324	G	A
2	rs7604210	0	220172366	T	C
2	rs4077806	0	142923639	T	C
1	rs11117887	0	215821406	C	T
1	rs12127449	0	34294498	A	T
2	rs16825546	0	229560497	C	T
2	rs858937	0	50822577	C	T
1	rs1046924	0	23986411	C	T
1	rs960893	0	157086777	G	A
1	rs2796424	0	202238644	C	T
2	rs2381140	0	141794416	G	A
1	rs10494360	0	159742374	A	G
2	rs7589466	0	55956856	G	A
1	rs3789630	0	228454121	T	C
1	rs7544813	0	78524957	A	G
1	rs167157	0	22884558	G	T
1	rs7547691	0	245978380	T	C
2	rs1406751	0	122901427	T	G
1	rs12092980	0	4506331	G	A
1	rs11805071	0	113311780	C	T
2	rs10803794	0	165537263	C	T
1	rs12075043	0	18964055	C	A
2	rs6712583	0	39615490	T	C
2	rs930792	0	166104127	A	G
1	rs11265378	0	158609568	A	G
2	rs2279644	0	238347905	A	G
2	rs7560066	0	109796320	G	A
2	rs1192395	0	84878242	T	C
2	rs10170680	0	154926694	G	C
2	rs6546908	0	74578652	T	C
2	rs604394	0	33511341	T	C
2	rs985697	0	83272281	T	C
2	rs10496893	0	142222200	A	C
1	rs1935067	0	157316727	A	G
2	rs10803583	0	140870548	A	C
2	rs17626591	0	42528828	C	G
1	rs6681666	0	224256214	C	T
2	rs16862198	0	15031447	T	C
1	rs2811192	0	97860746	C	T
1	rs2095999	0	145620408	T	C
1	rs7551440	0	177758708	C	T
2	rs933757	0	154846747	T	G
1	rs6682246	0	87794984	A	G
1	rs6691100	0	28211875	A	G
1	rs4652161	0	174527826	G	A
1	rs4146736	0	71341921	G	A
1	rs12123760	0	76325871	C	T
1	rs7516333	0	50560919	G	C
1	rs6701915	0	116266611	G	T
2	rs10175825	0	196904356	C	T
2	rs1992898	0	187199385	G	A
1	rs11120636	0	214039292	G	A
2	rs520102	0	220237880	C	T
1	rs17611421	0	214792498	A	G
1	rs10920651	0	201662486	T	G
2	rs3770685	0	211047077	T	C
1	rs3213495	0	228482661	A	G
1	rs6426321	0	244920313	C	G
2	rs4973351	0	231498594	A	G
2	rs1110839	0	113710887	T	G
1	rs17047863	0	216682912	G	C
1	rs1023420	0	158360967	C	T
2	rs1527398	0	178186648	A	C
2	rs12466939	0	45340923	A	C
2	rs11679628	0	85894865	C	T
1	rs4320727	0	25224168	A	G
1	rs10858052	0	115084720	G	A
2	rs11680109	0	225321465	A	G
1	rs1093932	0	243692901	T	C
2	rs3171927	0	96316560	G	A
2	rs13010733	0	63216859	G	T
2	rs6706287	0	224168678	C	G
2	rs4673221	0	202567683	C	T
1	rs3010772	0	211185217	T	A
1	rs16835528	0	191802789	A	G
1	rs1538651	0	246024421	A	C
1	rs17123870	0	101456857	T	C
1	rs4233092	0	73158683	C	G
1	rs7524689	0	55189562	G	A
1	rs12728629	0	199753187	T	C
1	rs12064728	0	177067104	C	T
1	rs12042423	0	89427155	T	C
1	rs6428423	0	196163625	C	G
2	rs2742345	0	179276927	T	C
2	rs3771550	0	241951484	G	A
1	rs1983485	0	53810589	T	C
2	rs12713406	0	59888258	A	G
2	rs16864928	0	6276281	G	A
2	rs17454031	0	179681271	C	T
2	rs4245795	0	43954375	A	G
1	rs205483	0	10737525	C	T
1	rs7551756	0	202352232	G	A
2	rs13008503	0	97869645	C	T
2	rs16843581	0	159598271	C	T
2	rs17265444	0	224713529	C	T
2	rs2165188	0	35193444	C	A
1	rs12135788	0	157531167	G	T
1	rs13376055	0	48901162	T	C
1	rs6688308	0	145372328	G	A
2	rs4971745	0	51457428	T	C
2	rs12621412	0	29649706	A	G
1	rs913996	0	151150735	A	G
1	rs10482727	0	216588904	G	A
2	rs4663389	0	234895128	C	G
2	rs10195092	0	161431528	G	C
1	rs1752020	0	15444720	A	G
2	rs11888468	0	73940058	G	T
2	rs6735028	0	201270798	G	A
2	rs11673894	0	118592542	T	G
1	rs12087652	0	6297074	G	A
1	rs3768235	0	85505962	T	C
1	rs1544223	0	111848080	C	T
2	rs41342144	0	41800441	T	A
2	rs35555413	0	86896336	C	T
1	rs7545344	0	160806953	C	T
1	rs5745341	0	76046349	A	T
2	rs7422674	0	16897288	C	T
1	rs338242	0	58706506	C	T
1	rs17379645	0	162614736	G	A
2	rs13420006	0	202249952	G	T
2	rs981143	0	194960554	G	C
1	rs12071769	0	67243835	A	C
2	rs9653424	0	113415120	G	A
1	rs551607	0	178169654	A	G
2	rs12373810	0	120073559	G	A
1	rs2945145	0	84835203	C	A
2	rs7585087	0	223107058	G	A
1	rs12139436	0	19442370	A	C
1	rs10494826	0	199352619	G	A
1	rs1218586	0	153098946	A	C
1	rs17130908	0	90110717	T	C
2	rs41410549	0	32747974	C	G
1	rs11806310	0	182781850	G	A
1	rs12068269	0	215538740	A	G
1	rs657255	0	197622726	A	C
2	rs6745296	0	192607848	T	C
1	rs11119635	0	209183025	G	A
2	rs6723226	0	32702711	G	A
2	rs2583551	0	85163183	C	A
2	rs13009306	0	101132606	A	G
1	rs2000366	0	20730217	A	G
2	rs1521657	0	212731683	A	G
1	rs11803673	0	71055706	A	G
2	rs12328535	0	119233456	A	G
1	rs11122162	0	229163665	A	G
2	rs6714929	0	204770878	A	G
1	rs16858486	0	165352226	G	A
2	rs1593760	0	137267805	G	A
1	rs2043969	0	22912496	G	A
1	rs6700557	0	236066593	T	G
2	rs7603249	0	143136878	T	C
1	rs12072258	0	61244762	G	A
2	rs4666350	0	19943884	C	T
2	rs7561923	0	51892051	G	A
1	rs17759116	0	208598195	G	A
2	rs6733065	0	234876795	T	C
2	rs4854313	0	473114	A	G
2	rs6714534	0	113475801	C	T
2	rs345905	0	8607709	C	G
1	rs6696900	0	239701143	A	C
2	rs1863706	0	49410800	G	C
2	rs12621177	0	747786	C	T
2	rs6542967	0	100540039	C	T
2	rs4998599	0	198878948	G	T
1	rs2873450	0	54733835	G	A
2	rs3097713	0	38818035	G	A
2	rs17030992	0	105485522	G	A
1	rs306321	0	88778383	A	C
2	rs7609344	0	152327432	G	A
1	rs16835438	0	191718479	A	G
1	rs12092233	0	14162096	T	G
1	rs11584995	0	26643586	A	G
2	rs4641892	0	237901039	A	G
1	rs17523604	0	236364191	C	T
1	rs928444	0	54246136	G	C
1	rs6576752	0	85358758	C	T
1	rs11119340	0	208007183	A	T
1	rs2983715	0	44958643	A	G
1	rs17130785	0	68928375	C	T
1	rs2491602	0	105689702	C	T
2	rs16862086	0	174365354	A	G
2	rs12623011	0	79369647	T	G
2	rs10211143	0	155067498	A	G
2	rs16864201	0	223445514	G	A
2	rs7574419	0	218325775	G	A
1	rs2802959	0	233089205	G	A
2	rs6723311	0	29300757	A	G
1	rs641350	0	43383817	T	G
2	rs4264593	0	97379953	A	C
2	rs236818	0	205529433	A	C
2	rs5018731	0	29971715	A	G
1	rs41453452	0	111096573	C	G
2	rs7586362	0	44267583	A	C
1	rs11801670	0	228770808	G	A
1	rs4459116	0	220613918	C	T
2	rs2292834	0	144202639	G	A
2	rs12713441	0	21443701	T	A
2	rs1914687	0	94978884	A	G
1	rs6686632	0	52356199	C	T
1	rs12727575	0	33824892	T	C
2	rs813592	0	27575475	C	T
2	rs2042077	0	16883103	A	G
2	rs1512291	0	9051020	A	G
1	rs11260940	0	18363138	G	A
2	rs3103295	0	232742716	T	C
1	rs1407555	0	183388645	T	C
1	rs17373343	0	161957046	C	T
1	rs11588538	0	243747503	G	A
1	rs10917750	0	159952215	C	T
2	rs1835810	0	221775552	C	T
2	rs6755850	0	112619192	A	G
2	rs1476195	0	187433403	C	G
2	rs2373901	0	40711403	C	T
1	rs17588282	0	72339653	A	G
1	rs12732812	0	243497538	C	T
1	rs2953329	0	242092622	A	G
1	rs10799220	0	4222962	T	C
1	rs550705	0	224759471	A	G
2	rs16841580	0	139541664	T	C
1	rs2050941	0	14592434	G	A
1	rs1891265	0	158408260	T	C
2	rs17643633	0	16671691	C	T
1	rs16835357	0	151733453	C	T
2	rs13019613	0	210741529	C	T
2	rs16837294	0	205966844	A	G
1	rs6657524	0	87738073	A	G
2	rs7605095	0	212017078	G	T
1	rs3000930	0	12708657	A	G
2	rs16834204	0	192675034	G	C
2	rs11900247	0	180826757	T	C
2	rs10204605	0	77027862	C	T
1	rs6413820	0	185964801	G	C
1	rs11264452	0	154407556	T	G
2	rs1007684	0	220498881	G	A
1	rs4147195	0	213183289	A	G
2	rs17044405	0	53367654	G	T
2	rs7604063	0	234809721	A	G
1	rs4335431	0	216624232	C	T
2	rs16862961	0	15776929	T	C
1	rs4951720	0	209368583	C	T
1	rs4075690	0	60724694	C	T
2	rs7595049	0	67036092	C	T
2	rs17026223	0	40641760	G	A
2	rs10191351	0	117784823	G	C
2	rs1367416	0	222830234	C	T
1	rs4402086	0	185219032	G	A
1	rs34001546	0	148726339	C	T
2	rs10495703	0	20214264	T	C
2	rs729108	0	22630338	C	A
2	rs11689101	0	122226040	T	C
1	rs11799364	0	101560838	C	T
1	rs2472551	0	170784635	A	G
2	rs12619354	0	193711027	C	T
2	rs10195682	0	143704588	G	A
2	rs7605619	0	223600423	C	G
2	rs707069	0	155005699	C	T
1	rs894857	0	209967964	A	G
1	rs952375	0	163825849	A	G
1	rs1337093	0	217808030	T	C
2	rs4669677	0	11072510	T	G
2	rs843631	0	54400729	G	A
2	rs11884804	0	237346204	C	A
1	rs6657309	0	29615995	A	G
1	rs17446011	0	90146037	C	T
2	rs307972	0	6757301	C	T
1	rs10494622	0	188229687	G	A
2	rs4673628	0	212252169	G	A
1	rs440826	0	75892888	T	C
1	rs1043165	0	154486680	C	T
2	rs2901483	0	62618776	A	G
2	rs13401102	0	165463838	G	A
2	rs1213581	0	2035226	C	T
2	rs13386443	0	111438589	G	A
2	rs6717734	0	52217916	T	C
2	rs1075729	0	14262915	C	T
1	rs12118555	0	212607339	T	C
1	rs4650052	0	70701374	A	G
2	rs549410	0	169457089	A	T
2	rs17862886	0	234362755	A	G
2	rs6709484	0	213806648	C	T
1	rs10918331	0	164298821	G	T
1	rs10494855	0	202589986	A	G
1	rs1415758	0	94763466	G	A
1	rs1018816	0	166089220	T	A
2	rs16847080	0	163215825	A	G
2	rs6757924	0	75151977	A	G
2	rs2564075	0	5841088	C	A
1	rs4845313	0	150819085	A	C
1	rs873525	0	173685824	A	G
2	rs7578781	0	46974696	A	G
2	rs1170624	0	124706910	G	A
1	rs784101	0	42279824	C	T
2	rs2128319	0	213065174	C	T
2	rs4557007	0	21492473	T	C
2	rs17049573	0	58677531	G	A
1	rs17728	0	203508282	T	C
1	rs347282	0	160579377	G	T
2	rs357762	0	71281699	T	C
1	rs10799531	0	227651040	G	A
2	rs13387288	0	105267492	T	C
2	rs6757830	0	79339758	C	A
1	rs10747487	0	98027290	G	A
1	rs542152	0	107877672	T	C
2	rs12713113	0	50652013	C	T
1	rs10737817	0	235757440	A	G
2	rs10221792	0	69226237	G	T
2	rs6544336	0	40481216	G	A
1	rs2294510	0	54132510	T	C
1	rs17648141	0	150409261	T	C
2	rs7597171	0	157178508	C	T
2	rs12619139	0	40578290	T	A
2	rs3769497	0	105856453	A	C
2	rs10192940	0	45238816	A	T
2	rs10495561	0	9066695	C	T
2	rs1380703	0	57794791	G	A
2	rs13020456	0	41965806	C	T
1	rs2040073	0	38601811	T	C
2	rs4481016	0	21618654	A	G
2	rs6710444	0	69974136	A	G
1	rs17020294	0	108243165	C	T
1	rs10494909	0	207123824	G	T
2	rs9941710	0	165204068	T	C
2	rs2161916	0	170782133	G	A
2	rs2345092	0	18063615	C	A
2	rs41457948	0	119354893	G	A
1	rs3767975	0	93835213	A	G
1	rs10910230	0	231838242	C	T
1	rs544285	0	93291166	A	G
2	rs1362468	0	65749907	A	G
1	rs4653468	0	225031957	A	G
2	rs7568365	0	43492359	C	T
2	rs2900892	0	60038844	C	T
1	rs1146336	0	118789411	C	T
2	rs2251471	0	158955976	C	T
1	rs7520555	0	92525383	T	C
2	rs11900434	0	18157308	G	A
2	rs16862598	0	175063486	G	A
1	rs2774281	0	114450029	T	G
2	rs4853708	0	191015807	C	T
1	rs7531215	0	207656309	G	A
2	rs6761375	0	201194075	A	G
2	rs16828847	0	187892504	G	A
2	rs13416656	0	210873100	A	C
2	rs4894137	0	180498875	T	G
1	rs17363576	0	24838529	G	A
1	rs1776220	0	10797109	T	C
1	rs12057238	0	45030728	C	A
2	rs2579409	0	197769903	G	T
1	rs4466696	0	48328917	A	G
2	rs7601716	0	125029527	A	G
1	rs2179812	0	63617098	C	G
1	rs12075837	0	186153653	G	A
1	rs12122794	0	168334087	T	G
1	rs10494960	0	211744408	C	T
2	rs357708	0	180372278	G	A
2	rs7572304	0	6907252	A	G
2	rs10490130	0	169807357	C	A
2	rs1345152	0	30124854	C	T
2	rs4671938	0	54546708	G	T
2	rs2380671	0	15785158	A	G
2	rs4318343	0	235629826	T	C
1	rs10924049	0	116639731	G	T
1	rs6661037	0	33645180	C	T
2	rs7609111	0	76828891	A	G
1	rs17030613	0	112992330	C	A
2	rs6751527	0	219339209	G	C
1	rs12139104	0	165469768	C	T
2	rs2916493	0	79940396	G	T
1	rs11576175	0	148994018	A	G
2	rs431726	0	113605477	G	T
2	rs849555	0	206273987	G	A
1	rs857835	0	157014116	G	A
1	rs11211282	0	46700936	G	A
1	rs17129560	0	84036058	C	T
2	rs6724956	0	118019659	G	A
1	rs10911722	0	183648214	T	C
2	rs811902	0	124819703	A	C
2	rs6717377	0	8148249	C	T
2	rs4347759	0	139291814	A	G
2	rs2975762	0	241180410	A	G
1	rs12090233	0	35671617	A	G
1	rs12089527	0	229508555	A	T
2	rs166379	0	180577083	C	A
2	rs16836459	0	201556765	T	G
2	rs1706870	0	2451338	T	C
1	rs2783724	0	37703216	C	T
2	rs17019200	0	80538650	C	T
2	rs2374232	0	41400411	T	G
2	rs3821063	0	45637920	A	G
2	rs3899034	0	36571323	A	G
2	rs17029451	0	42337901	C	A
1	rs10737815	0	235536035	C	T
2	rs747148	0	29826182	C	A
2	rs3732139	0	59006670	G	A
1	rs2061155	0	217731631	T	C
2	rs17755756	0	98727279	C	G
1	rs4916239	0	170137219	A	G
1	rs452132	0	30251583	A	G
2	rs4560092	0	202768544	G	A
2	rs41323944	0	107740501	G	A
2	rs11676405	0	155250803	A	G
1	rs10924702	0	244578841	G	A
1	rs2609497	0	179609652	T	C
1	rs3010110	0	27151108	A	G
1	rs2453681	0	225777478	T	G
1	rs924088	0	150408711	G	A
2	rs16845538	0	211773500	T	G
1	rs12116944	0	8993517	C	A
2	rs10198351	0	10442231	T	C
1	rs1712675	0	111264576	G	C
1	rs10889916	0	71695692	C	T
2	rs6739688	0	228729436	G	A
2	rs6719605	0	224534023	C	T
2	rs4675246	0	202572732	T	G
1	rs6690148	0	22520998	T	C
1	rs1212652	0	30915622	A	G
1	rs6659047	0	201529209	G	C
1	rs4442356	0	240800204	G	A
1	rs1078716	0	232731712	T	C
1	rs4074156	0	85492198	C	T
1	rs6660830	0	232517477	T	C
1	rs7546975	0	64353410	C	T
2	rs2309938	0	101066026	A	C
1	rs1410866	0	151413593	C	T
2	rs7602673	0	121570118	T	C
2	rs1214081	0	124427265	A	C
2	rs10496233	0	79935726	G	T
2	rs7570981	0	178420529	C	T
2	rs10198701	0	195681025	A	G
2	rs2380422	0	12266840	C	T
1	rs913060	0	91922646	A	G
2	rs2311421	0	68906495	A	G
2	rs1233275	0	190390792	T	C
2	rs6723319	0	1446217	G	A
2	rs4075171	0	104211588	C	T
1	rs4509613	0	245018242	G	A
1	rs1032215	0	186391069	A	C
1	rs12075423	0	67707674	T	C
2	rs17416354	0	227479088	T	C
2	rs3770890	0	36511496	G	T
1	rs2252549	0	39516299	A	T
2	rs13424754	0	232355998	G	A
1	rs814987	0	116222980	A	G
2	rs10193762	0	170896371	G	A
2	rs10172774	0	224249717	C	T
1	rs12059571	0	247061453	T	C
2	rs11124316	0	33491751	C	T
1	rs11572672	0	214947285	A	G
2	rs13014047	0	115067903	G	C
1	rs10482	0	225241742	A	G
2	rs16866531	0	179351877	C	T
1	rs12131818	0	240527983	A	G
2	rs4848396	0	116151009	T	C
1	rs9919188	0	71811511	A	G
1	rs17473573	0	34943474	C	A
1	rs12117487	0	112144731	A	G
2	rs17722207	0	72172542	T	C
2	rs7557194	0	236906983	C	T
1	rs17012155	0	206435869	T	C
2	rs7558996	0	227684575	G	A
1	rs10495182	0	220094054	C	T
2	rs7558552	0	72057499	G	A
1	rs34008647	0	197975413	T	C
2	rs12998212	0	204788857	G	A
1	rs6424838	0	180337944	T	C
1	rs2182308	0	156045150	C	T
2	rs17031832	0	105805687	G	T
1	rs12030578	0	21921251	T	C
2	rs7576069	0	111546744	G	T
2	rs10188238	0	158889748	A	G
2	rs11883744	0	212791593	C	T
1	rs17413714	0	202899963	C	A
1	rs6669494	0	144139689	G	T
1	rs12029359	0	148699426	A	G
2	rs1001296	0	54253137	C	A
2	rs16858496	0	218532695	A	G
1	rs2246662	0	203210570	A	C
2	rs6433093	0	169367190	A	C
1	rs2275568	0	235082251	T	C
2	rs4663175	0	235558721	G	T
1	rs2066237	0	226426398	T	C
1	rs561207	0	34247787	A	G
1	rs12090296	0	92015156	G	A
1	rs7521249	0	145038740	A	G
2	rs10178984	0	207259691	G	T
1	rs6679627	0	229408192	T	G
2	rs10189327	0	118850854	A	G
1	rs12072588	0	5696529	T	C
2	rs17031757	0	43982201	C	T
1	rs7416113	0	239888805	C	T
2	rs12990844	0	80041304	T	C
2	rs1448972	0	14234498	A	G
1	rs767255	0	15433487	G	T
1	rs11208445	0	64639852	A	G
1	rs1288627	0	53696738	C	T
1	rs1152987	0	20697951	A	C
2	rs11894071	0	43192154	T	C
2	rs1421613	0	2061553	C	T
2	rs13001053	0	41942518	C	G
2	rs2946582	0	78711378	A	C
2	rs4953305	0	46171044	C	T
2	rs1438093	0	154128421	T	C
2	rs12995009	0	172203753	C	T
1	rs10465590	0	200298931	T	C
2	rs10186584	0	78033123	T	C
2	rs7596162	0	11661683	C	T
1	rs11583496	0	215829243	T	C
2	rs10170651	0	18014051	T	C
1	rs17800257	0	229433638	C	A
2	rs4852536	0	79957535	G	A
2	rs17823341	0	49183144	G	T
1	rs12239215	0	165762362	G	A
1	rs973381	0	164387942	G	C
2	rs6743292	0	165563832	T	G
2	rs16855872	0	169350867	G	A
2	rs1861143	0	59319022	A	C
2	rs7562927	0	230281179	G	A
2	rs2100334	0	237243268	C	T
1	rs4908605	0	7168021	T	G
1	rs12030218	0	239413222	A	C
2	rs4953863	0	133389323	T	C
2	rs17677434	0	144936158	A	G
2	rs744530	0	111667684	A	G
2	rs4664950	0	158910000	C	T
1	rs875688	0	20601103	A	G
1	rs12076145	0	169336583	G	A
1	rs1561109	0	222973067	T	C
2	rs17360319	0	233089850	A	G
1	rs11585023	0	84984187	A	C
1	rs12045257	0	212465294	T	C
1	rs2863268	0	166033049	T	C
2	rs2044456	0	46399820	G	A
1	rs1890660	0	191303575	G	A
2	rs12712581	0	38323412	C	G
1	rs6694357	0	149302252	C	A
1	rs6701418	0	101655463	A	C
1	rs1924649	0	81846781	G	A
2	rs17030808	0	65869361	T	C
1	rs4656799	0	168975819	T	C
2	rs7585698	0	200964819	C	A
1	rs16857457	0	179740962	G	T
1	rs6689700	0	92963602	G	A
2	rs4854267	0	586629	A	G
2	rs2084779	0	105561525	C	T
2	rs2254066	0	29742523	C	A
1	rs4660728	0	43519046	T	G
1	rs11590996	0	199374719	A	G
2	rs1435019	0	153701395	C	T
2	rs11562947	0	234633253	C	T
2	rs10168545	0	63587788	C	A
2	rs16851070	0	166373967	A	G
1	rs310228	0	65094820	A	C
1	rs12083637	0	156914194	G	A
1	rs12026542	0	204793492	C	T
1	rs213037	0	21528471	A	G
2	rs4972521	0	173532742	A	G
2	rs7595739	0	27728067	T	G
1	rs6698486	0	22116610	T	C
2	rs7565643	0	213686362	T	C
2	rs11694460	0	113071652	T	C
2	rs6748570	0	5990900	T	C
1	rs6697273	0	62258969	G	T
2	rs10195517	0	85217604	T	C
1	rs2502916	0	105743489	A	G
2	rs2887881	0	210719231	A	G
2	rs3845783	0	37255528	A	G
1	rs10863555	0	218655882	T	C
2	rs17035267	0	68398839	A	G
2	rs1374109	0	137028954	T	G
2	rs3762613	0	68952476	C	T
2	rs11895507	0	182328364	G	A
2	rs6744014	0	128769966	T	G
2	rs13017021	0	11430016	C	T
2	rs16864612	0	223839434	C	T
2	rs10200846	0	241972671	G	C
1	rs12065650	0	202184893	C	T
1	rs4920309	0	18436179	G	A
2	rs10439363	0	227523309	C	T
2	rs17011367	0	75545030	C	T
2	rs7581276	0	146046322	T	C
1	rs16858843	0	231405943	C	T
1	rs4654381	0	29151974	A	G
2	rs1589951	0	76324551	G	A
2	rs12992707	0	37860596	C	T
2	rs7568795	0	79634832	G	A
1	rs1537683	0	216242918	A	T
2	rs4346361	0	35466702	C	T
2	rs13430883	0	167066929	C	T
2	rs13411334	0	77637040	T	C
2	rs855044	0	108182705	C	T
2	rs4673491	0	200377353	A	G
2	rs11692982	0	6713817	A	G
2	rs7586642	0	192522874	G	A
2	rs4143759	0	134042183	C	T
2	rs6751690	0	198282768	A	G
1	rs12567946	0	15130062	G	A
1	rs12130133	0	201286273	T	C
1	rs1573248	0	180398256	G	C
1	rs7512134	0	178798250	C	A
1	rs12132065	0	68819730	G	T
2	rs6711164	0	134503243	C	G
2	rs17202778	0	207943031	C	T
2	rs7562693	0	48806853	T	C
1	rs6679216	0	187003478	G	A
2	rs10180086	0	112502362	T	C
2	rs16867332	0	181156140	C	G
1	rs9427221	0	153936877	G	A
2	rs16864759	0	6185574	G	A
2	rs4148221	0	43955995	T	C
2	rs6709076	0	237070428	A	G
2	rs12619259	0	2683815	A	G
2	rs1568471	0	67598042	G	A
2	rs3731863	0	218960452	T	C
1	rs17260718	0	208966196	C	T
2	rs10210426	0	81468939	G	C
2	rs652923	0	140852477	C	T
1	rs6691205	0	87536790	G	A
1	rs16823529	0	3127773	A	G
2	rs848642	0	36636390	G	A
1	rs10864308	0	7590933	C	T
2	rs6547142	0	77358673	A	G
2	rs17397205	0	48343237	T	C
1	rs1417068	0	217627145	T	C
1	rs4256814	0	221018993	G	A
2	rs12692684	0	163675217	A	G
2	rs10084280	0	32151488	A	G
2	rs16828254	0	232166142	G	A
1	rs10915587	0	4646496	C	T
1	rs4949486	0	32199975	T	C
2	rs1228089	0	146343306	G	A
2	rs988318	0	20126885	A	G
1	rs12137305	0	220287324	T	C
2	rs243065	0	60475568	C	G
2	rs6432706	0	162505867	T	C
1	rs909950	0	18696950	A	G
2	rs16830747	0	152709222	C	T
1	rs12742237	0	57681379	T	G
2	rs1921641	0	224003494	G	A
2	rs16826331	0	230251728	C	T
2	rs1971516	0	12209107	G	A
2	rs17045865	0	114390272	T	C
1	rs11118018	0	216281656	T	A
2	rs4849365	0	115438897	T	C
1	rs10915958	0	224456278	G	A
1	rs9439509	0	5106305	G	A
1	rs12145856	0	116561187	A	C
2	rs12991126	0	226129767	A	T
1	rs11208797	0	66326733	T	C
2	rs17039158	0	1890878	T	C
2	rs1448927	0	70555741	C	T
2	rs11902751	0	68340190	T	C
1	rs1749412	0	154095984	C	A
2	rs732436	0	31443660	A	G
1	rs41436349	0	91799747	G	C
1	rs10799543	0	222480493	A	G
1	rs28558115	0	103840196	T	C
1	rs13376413	0	211810369	G	A
1	rs17027391	0	111654315	T	C
1	rs6689308	0	1019668	G	A
2	rs3771845	0	75240654	G	A
1	rs2050923	0	177478184	T	C
1	rs686546	0	23582764	A	G
2	rs7599966	0	18478419	C	T
2	rs6543046	0	101409735	A	C
1	rs12080725	0	224162790	A	C
1	rs6663533	0	167805972	G	T
1	rs4652904	0	36521735	A	G
2	rs10211191	0	236503077	C	T
1	rs7533346	0	86490305	T	C
2	rs12712216	0	105739103	A	G
2	rs6721310	0	28172824	T	C
2	rs2372713	0	36877192	A	C
1	rs7516534	0	31090720	T	C
2	rs1108797	0	81846089	G	A
1	rs12031728	0	232604615	A	G
2	rs6716842	0	100432483	T	C
2	rs7602762	0	18653108	A	G
1	rs7554213	0	226717366	C	A
1	rs821405	0	151511706	A	G
2	rs10193943	0	105359203	T	G
1	rs16822888	0	36656533	C	T
1	rs609162	0	60348197	A	G
1	rs11206687	0	56173709	C	T
2	rs1859917	0	70711698	C	T
2	rs10194707	0	54524935	C	T
2	rs16859660	0	172198134	C	T
1	rs7551539	0	61679104	G	A
2	rs10496653	0	126486008	G	A
2	rs17018347	0	80050790	G	A
1	rs11264624	0	155393742	G	A
2	rs7581178	0	120826857	C	G
1	rs9438439	0	204158259	C	T
1	rs600674	0	84473839	T	C
1	rs870094	0	201222859	A	G
1	rs2811602	0	93096857	C	T
2	rs7606525	0	19747536	C	T
2	rs11123201	0	111317949	A	G
1	rs707201	0	234923247	C	A
1	rs2378331	0	218145451	A	G
1	rs7555574	0	206435685	G	A
2	rs2269183	0	207063599	G	T
1	rs558550	0	66546938	A	T
2	rs1455882	0	184815577	G	A
1	rs7512826	0	237373203	A	G
2	rs7602446	0	235324652	T	A
2	rs6718019	0	105244894	T	C
2	rs6758272	0	196157206	C	T
2	rs16846210	0	212030500	T	C
1	rs2595967	0	203246983	A	G
1	rs16856730	0	230488906	C	T
2	rs2271811	0	151826026	C	T
2	rs4954581	0	136702857	T	C
1	rs2810006	0	240631903	A	G
1	rs4908427	0	6898813	G	A
2	rs17753959	0	79213382	A	G
2	rs12476411	0	155903184	C	T
1	rs7415936	0	5414088	A	G
1	rs2349560	0	76981934	G	A
2	rs11123158	0	113527528	A	G
1	rs6697345	0	205196940	C	A
1	rs10800398	0	167209453	T	C
1	rs338253	0	58702224	G	C
1	rs10907288	0	18371909	C	T
1	rs12757063	0	216433804	G	A
2	rs9678083	0	50870834	A	G
1	rs2644485	0	230931660	G	A
2	rs16858038	0	11994732	A	G
1	rs1546811	0	234437335	C	T
2	rs10204645	0	198749585	A	G
2	rs1574320	0	146347808	C	A
2	rs3770911	0	36491977	G	A
1	rs668959	0	230551016	T	A
2	rs13031239	0	177577941	A	C
2	rs41394144	0	178207889	C	T
2	rs17027287	0	86609601	A	G
2	rs6717698	0	66470898	A	G
2	rs13015743	0	79213674	T	C
1	rs3196669	0	200999861	C	T
2	rs7564575	0	170965439	G	A
2	rs4268941	0	161186216	T	C
2	rs10931664	0	195525137	T	C
1	rs2814624	0	189962297	A	G
1	rs7549755	0	91930396	C	T
1	rs2185385	0	208997432	G	A
2	rs13026599	0	100907702	G	A
1	rs12033929	0	18423270	T	C
1	rs10799100	0	30617560	G	C
1	rs4844692	0	206782321	G	A
1	rs3844086	0	48005090	T	C
1	rs17048804	0	217130748	A	G
1	rs17128718	0	66512165	G	A
1	rs259358	0	95482409	T	C
1	rs1999903	0	229061216	T	C
2	rs17642929	0	82177825	T	C
2	rs6758051	0	119630571	G	T
2	rs16834034	0	201250259	G	T
2	rs10188397	0	43058323	T	C
1	rs1779449	0	119214172	A	C
1	rs35025175	0	3830309	A	G
1	rs9439709	0	18722641	A	G
2	rs13016020	0	29967365	T	C
2	rs11886100	0	14925759	C	A
1	rs4489530	0	160513438	C	G
2	rs355895	0	165344115	C	T
1	rs1341445	0	239563007	G	C
2	rs206849	0	31466753	A	G
1	rs28369797	0	169421042	T	C
2	rs11675682	0	127591604	A	G
2	rs13431245	0	86021113	C	T
2	rs2666036	0	54796042	A	G
2	rs7607923	0	55176687	A	G
2	rs290876	0	117975267	T	C
1	rs12035573	0	18569736	G	A
1	rs17117574	0	58712522	C	G
1	rs232293	0	183710850	G	A
2	rs7571643	0	240132491	C	T
1	rs4628	0	56734344	G	A
1	rs3790857	0	63884454	T	C
1	rs870046	0	179189430	A	G
1	rs9803630	0	230202503	A	G
1	rs11240374	0	203403551	T	C
1	rs6656512	0	221711062	T	C
2	rs13394918	0	196873197	T	C
1	rs12137641	0	174951576	G	A
2	rs2365192	0	31157475	T	C
1	rs2296225	0	20903629	C	T
2	rs940954	0	235250318	T	G
2	rs869333	0	489482	T	G
2	rs6742614	0	200047575	A	G
2	rs436640	0	70677029	A	G
2	rs7600866	0	37824352	T	C
2	rs2370400	0	186240849	C	T
1	rs7541874	0	81261893	A	G
2	rs828920	0	216663580	T	C
1	rs17445904	0	90143822	C	T
1	rs16841132	0	157050414	G	A
1	rs6698806	0	159722810	G	T
1	rs3003469	0	17393861	A	G
1	rs12069565	0	101696894	G	A
2	rs16861028	0	173491672	G	A
2	rs13008995	0	177137931	T	A
1	rs885813	0	21749661	T	C
2	rs3771095	0	187919357	T	C
2	rs953318	0	206536456	C	T
1	rs705533	0	64281323	C	T
1	rs1599169	0	5034491	T	C
1	rs2793813	0	177425237	C	A
1	rs903901	0	2300053	A	G
2	rs2569911	0	195674802	G	A
2	rs11902229	0	239209086	C	T
2	rs7579191	0	41854068	A	G
1	rs2797236	0	213918087	A	C
2	rs2959236	0	45166471	C	T
2	rs11691856	0	239816696	T	C
1	rs12757149	0	119194338	A	G
2	rs994214	0	77798750	A	G
2	rs11886416	0	157961656	T	A
2	rs363640	0	74755736	C	A
1	rs12723237	0	38659938	C	T
1	rs12033145	0	191705067	G	A
2	rs1463614	0	140986471	G	T
1	rs9659679	0	82521407	G	T
1	rs6702484	0	24654441	C	T
1	rs9660683	0	85017506	T	C
1	rs3980706	0	169133891	A	G
1	rs710130	0	10529981	C	T
2	rs10210285	0	142746158	T	G
1	rs4240886	0	150797020	T	A
2	rs10520227	0	79084093	A	G
1	rs12063159	0	148471355	T	C
1	rs4656560	0	166057242	T	C
1	rs12143743	0	5606094	T	G
2	rs13412688	0	121127900	A	G
2	rs10864924	0	114313936	T	C
1	rs10157226	0	108996157	C	G
1	rs2786723	0	197787994	G	T
2	rs6750667	0	211028365	T	C
1	rs6699949	0	182613531	T	C
2	rs4264520	0	147194675	A	G
2	rs7589259	0	168735290	C	T
2	rs12464548	0	50708516	A	G
2	rs3755454	0	74931709	T	G
1	rs12043667	0	41177183	C	T
2	rs12714289	0	29604332	A	G
2	rs1921626	0	77025574	T	C
2	rs7565364	0	241762710	A	G
2	rs11694299	0	217842724	G	A
1	rs3131518	0	25068957	G	T
1	rs12031222	0	202480337	C	G
2	rs1863147	0	169209179	T	G
1	rs6694188	0	218690649	A	G
1	rs17384060	0	162938939	T	G
1	rs12089890	0	38536976	G	A
1	rs7550596	0	236764115	C	T
1	rs4233235	0	222587070	C	G
1	rs387831	0	76747607	T	C
2	rs7559149	0	109767692	T	C
2	rs7588371	0	176133359	A	G
1	rs11118430	0	218065874	C	T
2	rs2884110	0	159966616	C	T
2	rs546935	0	31707178	A	G
1	rs4839187	0	112264964	T	C
2	rs7422136	0	152142563	T	C
2	rs2241452	0	1676495	C	T
1	rs7555155	0	226901260	T	C
2	rs4625852	0	236427590	A	G
2	rs3116174	0	232717833	A	G
2	rs12619734	0	227946142	T	A
2	rs7565740	0	240916868	A	G
2	rs2462124	0	74011099	T	C
2	rs1109002	0	121177450	A	G
2	rs12469257	0	140397744	G	A
1	rs2271148	0	210979791	C	T
1	rs16834810	0	235325422	A	G
2	rs2541392	0	217399487	T	C
1	rs16845628	0	198107614	A	G
1	rs4655630	0	66826996	G	A
2	rs7422512	0	18303427	A	G
1	rs10489273	0	171207230	T	C
1	rs298438	0	26128318	C	T
1	rs17018373	0	210275657	A	G
2	rs574935	0	134955767	C	T
2	rs2043941	0	35230125	C	T
1	rs311438	0	25192823	A	G
2	rs2312213	0	69635501	C	G
2	rs13422848	0	14689189	A	C
2	rs13403909	0	35281969	C	T
1	rs4233033	0	2358092	T	C
1	rs6697569	0	197521576	A	G
1	rs1570807	0	177327731	A	G
2	rs1397711	0	160569340	A	G
1	rs28503228	0	204430395	T	C
2	rs7582725	0	225884822	G	A
2	rs4852732	0	71017258	C	T
1	rs10800988	0	189116022	T	C
2	rs16851778	0	166769555	G	A
2	rs11901690	0	108565277	G	A
2	rs1567397	0	48293617	C	G
1	rs3003302	0	242718322	G	C
1	rs12744299	0	158658778	G	A
1	rs10800917	0	201600943	G	T
2	rs17039727	0	60385751	A	G
1	rs1781762	0	80611046	C	A
2	rs1429339	0	141404620	T	C
1	rs2661460	0	69323384	A	G
2	rs7557986	0	168390745	G	A
1	rs958996	0	87744728	G	A
2	rs4852508	0	79760247	T	C
2	rs2631959	0	29822499	C	T
1	rs6679960	0	202371427	T	A
2	rs6751458	0	16046274	C	A
1	rs2251413	0	41018446	C	A
2	rs17030017	0	104557573	T	C
2	rs1452424	0	18266712	T	G
1	rs10908613	0	156276627	G	A
1	rs17014842	0	207831317	T	C
1	rs17130750	0	68826998	C	T
2	rs6753106	0	241915636	G	C
2	rs7596552	0	54936407	G	T
1	rs593467	0	70357048	G	A
1	rs7516120	0	85109766	G	A
2	rs12151827	0	135389857	C	T
1	rs10494222	0	119567956	G	A
2	rs6746500	0	146374072	T	C
1	rs484653	0	58461416	G	A
2	rs2602186	0	158979552	A	G
2	rs4664901	0	158420784	T	C
1	rs1925027	0	156201823	C	A
2	rs1515299	0	180131428	T	C
1	rs567440	0	96643187	T	G
1	rs2293336	0	202348625	T	C
2	rs11888238	0	144868705	C	T
2	rs11675893	0	126036064	C	A
2	rs11693538	0	107216789	T	C
2	rs16857582	0	170638822	A	G
2	rs13034020	0	60897338	G	A
1	rs2886616	0	202179061	T	C
1	rs6428663	0	88889578	C	G
2	rs4907237	0	96554224	T	C
2	rs4673822	0	214952527	A	G
1	rs16844498	0	170697956	G	A
2	rs7587717	0	35803393	A	C
2	rs7569590	0	41409946	C	A
2	rs6740421	0	208776769	C	T
2	rs10427410	0	154124762	A	T
2	rs6751154	0	34776507	C	T
1	rs12563264	0	239740956	A	C
2	rs1509519	0	64863121	C	T
2	rs6748654	0	230623010	T	C
2	rs1348342	0	185057750	G	A
2	rs6723430	0	39077535	C	T
1	rs12039907	0	108041447	G	A
2	rs6716352	0	144084727	A	G
1	rs10749668	0	150427061	G	T
2	rs4294991	0	227025499	A	G
1	rs11265375	0	158603871	T	C
2	rs4832455	0	18865885	C	G
1	rs17044431	0	215185733	A	G
2	rs6754934	0	159698910	A	G
1	rs10864089	0	212468868	G	A
2	rs6721757	0	151054477	C	T
1	rs6700177	0	40991041	A	G
1	rs12738233	0	59013542	A	G
1	rs41373250	0	194166858	G	C
1	rs10158647	0	19276421	G	A
2	rs13011371	0	165720877	G	A
2	rs6741168	0	142695109	C	T
1	rs17535018	0	104444804	A	G
2	rs16865363	0	178135886	C	T
2	rs6748842	0	6164037	A	C
2	rs6756590	0	216916816	C	T
2	rs10170347	0	222231095	C	T
1	rs526130	0	236825828	A	G
1	rs12137317	0	26813268	G	A
1	rs10863650	0	219963836	C	T
1	rs756052	0	53314527	A	G
1	rs11120902	0	7314570	G	A
2	rs6750412	0	155031598	C	T
1	rs1776161	0	240135667	A	G
2	rs10929801	0	12374335	G	C
1	rs11806424	0	20771477	C	T
1	rs12096837	0	7620750	C	T
1	rs704887	0	32838071	A	G
2	rs16865135	0	224278055	A	G
2	rs4850609	0	195922679	T	C
1	rs2207189	0	169655540	C	T
1	rs6699815	0	58260432	C	T
2	rs16840915	0	157386136	A	G
2	rs17027173	0	102423475	A	G
1	rs10489133	0	4573797	T	C
1	rs1010735	0	222982052	G	T
2	rs2664238	0	211097667	T	C
1	rs17033692	0	115671373	C	T
1	rs343599	0	111056591	A	G
1	rs3007395	0	167257863	G	A
1	rs7539843	0	242957549	A	C
2	rs718725	0	57819397	T	C
2	rs13410903	0	156191204	G	A
2	rs12476464	0	104202835	T	A
1	rs1146578	0	75981076	A	G
1	rs9442380	0	1077546	T	C
2	rs17043765	0	22510309	A	G
1	rs932859	0	205762503	G	T
2	rs10188538	0	26490676	C	T
2	rs13408062	0	192493706	T	G
2	rs6752685	0	229186591	A	G
1	rs12066452	0	149344484	G	A
2	rs4670996	0	40020586	G	A
1	rs11210527	0	42028849	A	G
1	rs12030246	0	220012395	C	A
2	rs882817	0	10415136	A	C
2	rs6738207	0	105356148	G	A
1	rs7515996	0	192591449	G	A
1	rs2884428	0	210233813	A	G
1	rs1584698	0	194182271	G	A
2	rs13425134	0	40234873	A	G
1	rs10864317	0	7829501	C	T
1	rs3005799	0	112616676	A	G
2	rs1376559	0	52910641	C	A
2	rs873766	0	106042957	C	T
1	rs4908901	0	6491537	C	G
1	rs7537739	0	60194350	G	A
2	rs6745204	0	85362336	A	G
1	rs639329	0	12435965	A	C
2	rs1004791	0	156336395	A	G
2	rs10168588	0	57128535	T	C
2	rs35277801	0	238540230	T	G
1	rs12088847	0	117369012	C	T
1	rs6703930	0	237991493	C	T
1	rs1390475	0	64573397	C	T
1	rs604864	0	169875089	T	C
2	rs4241227	0	239528893	A	G
1	rs6672870	0	85664045	G	T
2	rs2195490	0	57108232	T	G
1	rs10799058	0	34683345	T	A
2	rs874236	0	67391308	G	A
1	rs17120522	0	99723750	T	C
2	rs6708436	0	99936162	C	T
1	rs12046182	0	219040797	T	C
2	rs952753	0	240881726	A	G
2	rs10932596	0	215774291	A	G
1	rs3795505	0	179171975	T	C
2	rs1559609	0	146699273	A	T
1	rs407752	0	40576442	A	G
1	rs17106261	0	81477064	T	C
1	rs12131762	0	42682130	C	T
1	rs1325511	0	117460289	G	A
2	rs7604989	0	60987297	G	A
2	rs12713879	0	76818702	T	A
2	rs6755294	0	101610292	A	G
2	rs7566691	0	166104559	C	A
1	rs9426434	0	29608803	T	C
1	rs2640175	0	196687890	G	T
1	rs277678	0	6704158	T	C
2	rs17725793	0	149171279	G	A
2	rs4625873	0	176384591	C	A
1	rs2455720	0	174668879	T	G
2	rs1453684	0	122935187	C	G
1	rs11163494	0	75731941	T	G
1	rs17622436	0	75362169	C	A
2	rs472384	0	70522093	G	A
2	rs3924658	0	235732834	G	A
2	rs10194191	0	13870945	T	C
1	rs946698	0	246127223	T	G
2	rs4953497	0	47452645	C	A
1	rs12122768	0	190697120	C	T
1	rs12567147	0	194362817	T	G
1	rs17508330	0	83086526	T	C
1	rs705540	0	64498375	G	A
2	rs1015230	0	6269313	C	T
1	rs17403513	0	40803051	G	A
2	rs2422420	0	76214867	A	G
1	rs10803140	0	241640012	C	G
1	rs1571993	0	79322287	C	T
1	rs2095736	0	61804205	A	G
2	rs1347030	0	137596289	T	C
1	rs2788015	0	244309531	T	C
2	rs17770648	0	216811895	T	C
1	rs3219095	0	224630505	C	T
1	rs4393145	0	235623925	T	G
1	rs1475766	0	154248113	G	C
2	rs4308128	0	116207716	C	A
1	rs12028263	0	221771735	T	G
2	rs10200693	0	29148520	G	A
1	rs4344313	0	191977795	A	C
1	rs6672821	0	145070580	A	G
2	rs7562987	0	202523775	G	A
1	rs2492792	0	48256692	T	C
2	rs10497364	0	170944354	T	G
2	rs13393608	0	62304926	G	A
2	rs4971790	0	52193187	G	T
1	rs12046642	0	91887526	G	A
2	rs2894530	0	224865976	T	G
2	rs4627504	0	192391984	T	C
2	rs3770239	0	96281972	G	A
1	rs6692112	0	228049964	G	A
2	rs12473093	0	174045178	T	C
1	rs6429364	0	240829588	T	C
2	rs3957256	0	224629169	A	G
2	rs3771686	0	159928410	A	G
2	rs4849308	0	114605212	A	G
1	rs16823033	0	182614247	C	T
1	rs3748645	0	45808057	A	G
2	rs6548280	0	894030	T	C
2	rs11896101	0	232912603	G	A
1	rs12082544	0	115641118	C	A
2	rs12468034	0	107534232	C	T
2	rs6739028	0	41962456	T	C
1	rs607949	0	43468295	G	A
1	rs17033349	0	115521736	T	A
2	rs2339940	0	24105291	G	T
2	rs6722700	0	140466438	A	G
2	rs1435802	0	51952502	G	A
2	rs6740148	0	181389293	T	C
2	rs12052647	0	4966942	A	G
1	rs16855249	0	164258027	A	G
1	rs4970934	0	149261860	G	A
1	rs1379700	0	241976025	C	T
2	rs6737033	0	52593899	T	G
1	rs6697884	0	242988200	G	A
2	rs13034774	0	229626052	A	C
2	rs267989	0	158019937	T	C
2	rs2099598	0	25200550	C	T
2	rs17036155	0	68958822	G	C
1	rs17100075	0	77498697	C	T
2	rs6755815	0	161912142	C	T
1	rs12069919	0	67856878	G	A
2	rs6716792	0	66541347	A	C
2	rs6758290	0	105231258	C	T
2	rs17013251	0	126444497	A	G
2	rs1430657	0	222822922	G	A
1	rs10889392	0	63177277	G	A
2	rs10184780	0	19917873	A	G
2	rs4405779	0	119525403	G	A
2	rs2317638	0	237021264	G	A
1	rs7523767	0	8845868	T	C
2	rs3906948	0	97591869	G	A
2	rs10932328	0	210940277	C	A
2	rs2588868	0	177709231	C	T
2	rs6719692	0	174241512	G	A
1	rs311461	0	25290597	G	A
2	rs6720110	0	214370820	T	C
2	rs13424407	0	60790721	C	T
2	rs2570497	0	103807978	C	T
2	rs17008406	0	119378509	A	G
2	rs1540402	0	64399291	A	G
2	rs6715133	0	169466393	T	C
1	rs6695664	0	232913019	G	A
2	rs7598853	0	119659323	G	A
2	rs1369510	0	133892325	T	C
1	rs4418638	0	198748557	G	A
1	rs17672688	0	193953224	A	G
1	rs2802906	0	58236973	T	C
2	rs6731095	0	192297687	G	A
1	rs12087676	0	69071008	T	C
1	rs1148455	0	13786817	C	T
1	rs12057566	0	209727349	T	C
2	rs1470414	0	241726169	T	C
1	rs12076757	0	210315974	T	C
2	rs7560375	0	195566321	A	G
1	rs539790	0	10810510	T	C
1	rs2618698	0	235730380	G	A
1	rs2090166	0	64522814	C	T
1	rs1978195	0	44271829	G	A
1	rs16849319	0	200006443	C	A
2	rs4074383	0	109360497	G	T
1	rs10788796	0	149038327	T	C
1	rs12048075	0	15409638	G	A
1	rs7514392	0	188323178	G	C
2	rs17029732	0	42531053	G	T
1	rs12567464	0	225201009	G	A
2	rs13428414	0	229456612	C	T
2	rs2280338	0	7085040	C	A
1	rs11209830	0	71957804	T	G
1	rs9727711	0	82036508	G	T
1	rs4652964	0	37850887	G	A
2	rs1829483	0	7571595	T	C
2	rs11892969	0	18836932	A	G
1	rs11585932	0	65107683	C	T
2	rs7561717	0	45396575	C	T
2	rs17049003	0	129482807	C	T
2	rs1365798	0	160360610	A	G
1	rs3768085	0	234269903	A	G
2	rs6543570	0	240266103	A	G
2	rs12993700	0	69849110	C	T
2	rs1158392	0	75564253	A	G
2	rs6707453	0	10326055	G	A
2	rs6542924	0	100259545	C	A
2	rs6711412	0	75546826	T	C
2	rs4848124	0	121334595	T	C
1	rs4233336	0	89392380	A	G
2	rs4569464	0	59464120	C	G
2	rs17016558	0	35467948	C	T
1	rs6672672	0	111198613	T	C
2	rs16860857	0	173341699	C	G
1	rs16834245	0	150862029	A	G
1	rs17020151	0	108178227	C	G
2	rs2367380	0	86847657	A	G
2	rs10206257	0	198526474	G	A
1	rs1368882	0	54879607	A	G
2	rs7587974	0	223271818	A	G
1	rs1124375	0	238193916	T	C
1	rs734999	0	2503076	C	T
2	rs10188230	0	190140858	C	T
1	rs1415432	0	150747278	G	A
2	rs1866151	0	224598630	G	C
1	rs1272860	0	234641370	T	C
1	rs1960384	0	57190180	A	C
2	rs7590877	0	30050282	T	C
1	rs989842	0	68453517	T	C
1	rs17013008	0	206889843	T	C
1	rs6678579	0	247128886	A	G
2	rs2666217	0	9320291	G	A
1	rs2486072	0	201463880	T	G
2	rs17023468	0	100060523	C	T
2	rs2037147	0	2519393	C	T
1	rs10803476	0	14439207	G	A
2	rs1052639	0	118299570	A	G
1	rs972054	0	91330626	T	C
2	rs9287544	0	128856554	C	T
2	rs7601137	0	99726782	C	T
1	rs2095247	0	35926417	T	C
2	rs2380247	0	235323748	A	G
2	rs6414157	0	200581187	C	T
2	rs566964	0	134920007	G	A
2	rs6745492	0	237172556	T	C
1	rs3176900	0	6449513	A	G
1	rs12032616	0	65476072	G	A
1	rs6428220	0	192596360	T	C
2	rs9287511	0	139752569	T	C
2	rs11904475	0	215114370	T	C
2	rs6756785	0	24539945	G	A
1	rs673567	0	18150844	G	A
1	rs12724110	0	212028646	T	C
1	rs11590583	0	83896710	T	C
2	rs16837811	0	206494076	T	C
2	rs1405956	0	49537979	C	T
1	rs1476901	0	186026968	C	T
2	rs1865375	0	232189462	A	G
2	rs12712798	0	41722508	G	A
2	rs28968517	0	234184766	G	T
2	rs16841676	0	209284169	T	C
2	rs2467042	0	198941710	G	T
1	rs16838774	0	155779848	G	A
1	rs4658052	0	190785690	T	C
1	rs12565334	0	7490355	T	C
1	rs12040310	0	68231120	A	G
2	rs2110980	0	70911400	A	G
1	rs9426362	0	29667420	G	A
1	rs9787324	0	63276484	C	G
1	rs11206325	0	54537631	T	C
2	rs300353	0	141683778	A	G
1	rs7531313	0	27654977	C	T
1	rs7527564	0	171462843	G	T
2	rs12162369	0	84055143	A	G
1	rs4439379	0	61554963	C	A
2	rs3770597	0	169558087	T	C
2	rs11682272	0	59967765	T	C
2	rs2310351	0	102939361	G	T
1	rs1501490	0	163553813	G	A
1	rs6672570	0	170747829	A	T
2	rs17864510	0	51566093	A	C
1	rs16851663	0	175894124	T	C
1	rs7518722	0	156221638	A	G
2	rs11164111	0	94899271	A	G
1	rs9431828	0	228506971	C	G
1	rs534247	0	90012111	A	G
1	rs17127799	0	85722646	C	T
2	rs6746848	0	141188195	G	T
1	rs581459	0	36147697	T	C
2	rs6747958	0	29911074	T	G
1	rs6697190	0	246417324	A	G
1	rs12068733	0	239249813	C	T
2	rs11692524	0	128295273	C	T
2	rs7591885	0	45887102	G	A
1	rs12126548	0	216402428	A	G
1	rs16838813	0	4324005	A	G
2	rs10490114	0	59425734	A	G
2	rs7603541	0	69001070	C	T
2	rs7578029	0	224830711	A	T
2	rs4669010	0	15947041	C	T
2	rs388570	0	9929423	T	C
2	rs10498259	0	232719071	G	A
2	rs17013370	0	77011336	A	G
2	rs10170021	0	170003749	T	C
2	rs17010520	0	31040916	T	C
2	rs13393038	0	34146857	T	A
2	rs13407489	0	211698151	C	A
2	rs1521522	0	165145790	G	C
2	rs11676632	0	3182752	T	C
1	rs12125724	0	40858811	T	C
2	rs4971621	0	49606093	C	T
2	rs13431367	0	137434667	A	G
2	rs10184594	0	50822312	C	T
1	rs4949447	0	31829773	G	A
2	rs11127266	0	30384970	T	A
1	rs666103	0	10434176	T	C
2	rs16856843	0	169922759	A	G
1	rs6664871	0	162398169	T	C
2	rs6737942	0	123080539	A	G
2	rs368451	0	39020080	T	C
1	rs10915277	0	29639995	T	C
1	rs3903924	0	84301022	T	G
1	rs16843624	0	170191075	G	A
1	rs1289655	0	117462131	C	T
1	rs1005753	0	17317356	G	T
1	rs4838964	0	113094181	G	A
1	rs16828047	0	23412712	A	G
2	rs13424630	0	70699762	G	A
1	rs11807526	0	149382621	C	A
1	rs334668	0	61447551	A	G
2	rs3940745	0	44225317	A	G
2	rs3109262	0	130136837	C	T
1	rs7515154	0	85477023	C	T
1	rs437257	0	86099360	G	A
1	rs12090237	0	152656365	A	G
1	rs11165383	0	95573141	C	T
1	rs6689433	0	237152806	A	C
1	rs11802956	0	239738261	T	C
2	rs3754713	0	238320951	C	A
2	rs2012248	0	36803064	G	T
1	rs6673006	0	155478078	C	A
2	rs10497011	0	147996732	T	G
2	rs10186730	0	74007498	A	G
1	rs4925654	0	245662680	A	G
1	rs16843702	0	160943557	C	A
2	rs12713161	0	24134186	C	T
2	rs6436160	0	220275654	T	C
1	rs2821282	0	72277980	T	G
2	rs4972995	0	232051354	A	G
1	rs583720	0	84494754	A	G
1	rs4839053	0	110912672	C	A
1	rs16823197	0	182699365	G	A
2	rs16849574	0	165119448	C	T
2	rs207407	0	31391019	C	T
1	rs485987	0	85699469	T	G
1	rs9329570	0	38122193	G	T
1	rs2353097	0	242295322	C	T
2	rs4662687	0	127185574	T	G
2	rs6732667	0	54929050	G	A
1	rs11583841	0	95960464	C	A
2	rs4325752	0	151678637	C	T
2	rs3769266	0	173479429	C	A
2	rs6548160	0	3110103	A	G
1	rs17117613	0	98348862	T	C
2	rs17048775	0	129252875	G	A
2	rs11904820	0	227111060	G	A
1	rs11578011	0	3308392	T	C
1	rs2078348	0	28435671	T	C
2	rs10208527	0	40439848	T	G
2	rs1344645	0	219246263	T	G
2	rs6760579	0	204917694	A	G
2	rs17039790	0	61081798	C	T
2	rs7574545	0	213794152	A	G
1	rs10913289	0	175276043	G	A
1	rs9729667	0	78121802	T	C
1	rs10783155	0	101428258	C	T
2	rs13395811	0	133522702	C	T
2	rs11678316	0	141467931	T	C
2	rs6758317	0	233833690	T	C
2	rs6708535	0	113550310	C	T
1	rs7535579	0	215475787	A	G
2	rs3769931	0	165864479	G	A
2	rs7562375	0	60812493	T	C
2	rs836628	0	173209315	A	G
2	rs3770993	0	206363603	T	C
1	rs4661496	0	14663218	T	C
2	rs1568252	0	58023454	T	C
2	rs16831030	0	135264409	T	G
2	rs17329875	0	213166705	G	T
1	rs7547413	0	110402052	T	C
2	rs10200380	0	205506972	C	T
1	rs560406	0	236801805	G	C
2	rs16867069	0	227095112	G	T
1	rs10874181	0	81173517	A	G
1	rs10903108	0	25061527	T	G
2	rs11681733	0	62424621	T	C
2	rs12618690	0	3149890	A	G
2	rs7577104	0	4280661	T	C
1	rs12408427	0	239067668	C	A
1	rs17025049	0	110217721	G	T
2	rs2163217	0	16537254	G	A
1	rs2233855	0	149581642	A	G
1	rs28913893	0	177343444	G	A
2	rs11676697	0	9829540	G	A
2	rs792083	0	5496653	C	T
1	rs3010779	0	211228769	A	G
2	rs6708696	0	47627044	A	G
1	rs4846732	0	220111804	C	T
2	rs7581372	0	34173221	G	A
2	rs41472346	0	158656320	C	A
2	rs3731602	0	119739447	A	G
2	rs3914402	0	174296267	G	C
1	rs17033013	0	8988719	T	C
1	rs10797493	0	232057624	A	G
2	rs10172558	0	103469708	T	C
1	rs1415681	0	97681466	T	G
2	rs826682	0	108598820	C	A
2	rs17736058	0	30280058	C	T
2	rs10184159	0	86129906	G	C
2	rs16836058	0	201512564	G	C
2	rs17643690	0	78612383	T	C
2	rs7560312	0	109363712	G	A
2	rs17862913	0	234458141	T	G
2	rs4853450	0	79361335	C	G
2	rs6437086	0	233602051	G	A
2	rs13027724	0	210038821	A	G
2	rs7595944	0	29046521	A	G
1	rs9426448	0	29629857	T	C
1	rs11810748	0	88353742	T	C
2	rs10171857	0	28660846	A	G
2	rs6732962	0	207838163	A	C
2	rs16823343	0	176110519	T	C
2	rs12053379	0	122910837	A	G
2	rs16857307	0	11314579	C	T
1	rs1507275	0	86449060	C	G
2	rs11692803	0	26646415	T	C
2	rs17040022	0	64912749	A	G
2	rs13023983	0	163898888	C	A
1	rs6671271	0	160516633	A	G
1	rs4949465	0	31951076	C	T
1	rs299895	0	54735036	T	C
1	rs16837037	0	153992914	T	C
1	rs16824178	0	183723564	A	G
2	rs2013879	0	161884290	C	T
2	rs10928324	0	147241955	G	A
2	rs2289086	0	211993348	C	T
1	rs4129186	0	212635730	C	T
1	rs7549888	0	22876606	T	G
2	rs6743275	0	193809149	G	C
1	rs1115810	0	87887392	T	C
1	rs701621	0	206677405	A	G
2	rs13404094	0	52985400	A	G
1	rs2639706	0	223940682	G	C
1	rs10925819	0	237331139	C	T
2	rs6436802	0	229140864	T	A
2	rs17247204	0	2271784	G	A
1	rs209710	0	22748466	A	G
1	rs16829415	0	152061595	A	G
2	rs4669106	0	6919272	C	A
1	rs12058216	0	215696598	C	T
2	rs4953706	0	43083413	G	A
1	rs2456821	0	210908485	G	A
1	rs804429	0	33338100	A	G
2	rs4973319	0	228339820	G	A
1	rs1543664	0	193050236	A	G
1	rs12033025	0	42806692	A	G
2	rs935390	0	43020007	T	C
1	rs16825687	0	184884340	G	T
2	rs10930718	0	176450999	G	A
1	rs1327071	0	197696911	T	C
2	rs6708706	0	100724260	A	G
2	rs11675678	0	187534008	T	C
2	rs6758786	0	104734019	T	C
1	rs11261029	0	18718927	G	A
1	rs6678251	0	38653302	C	T
2	rs4954223	0	135631123	T	C
1	rs6541331	0	228951632	T	C
1	rs998672	0	144971502	C	T
1	rs7368345	0	153346714	A	G
1	rs6693203	0	219219212	T	C
2	rs10210129	0	72171379	T	G
2	rs10177924	0	156641799	G	A
2	rs1857807	0	114693017	G	A
1	rs17542557	0	221746385	T	C
1	rs1014394	0	178067608	G	A
1	rs1241411	0	102606683	G	T
1	rs2499836	0	160234305	A	G
1	rs6660203	0	98923723	T	C
2	rs11891342	0	149014616	T	C
2	rs17040885	0	50675554	G	T
2	rs7572849	0	56890621	C	G
2	rs155138	0	182028123	C	A
2	rs6732212	0	66928670	G	A
1	rs1323837	0	58029674	G	A
2	rs4522583	0	217612251	T	C
2	rs16987938	0	20704589	T	C
1	rs2208365	0	116534741	A	C
2	rs3770411	0	53767113	A	C
2	rs1918456	0	57645906	C	A
1	rs593942	0	180026096	A	T
1	rs4457559	0	193245265	T	G
1	rs4907148	0	83795517	A	C
2	rs4853948	0	2925053	C	T
1	rs16837364	0	35691765	C	T
2	rs12622062	0	149622315	C	T
1	rs1336876	0	90775037	C	T
1	rs7556598	0	119771659	C	G
1	rs12411114	0	64806257	G	A
2	rs12612396	0	192540026	G	A
1	rs12076863	0	22986497	A	C
1	rs10489286	0	170579542	A	G
2	rs1263625	0	207685878	T	C
1	rs1174656	0	181883310	A	G
1	rs4240896	0	9636087	G	A
2	rs10209260	0	112378878	T	G
1	rs1565497	0	88916844	G	C
2	rs11892400	0	12610623	A	T
2	rs10203580	0	169415823	G	A
2	rs8176622	0	188048962	A	T
2	rs12470470	0	166748458	C	T
2	rs4971759	0	51797886	G	T
2	rs1526217	0	184621807	A	G
1	rs2664683	0	211986982	G	A
1	rs12081870	0	183904547	G	A
1	rs3768497	0	109667753	T	C
2	rs13024986	0	204766150	A	T
1	rs6674410	0	26461639	T	G
1	rs12405926	0	18061690	G	A
2	rs3132033	0	114700054	A	G
1	rs927888	0	228839654	G	A
1	rs2251969	0	156849270	T	C
2	rs10498088	0	221156704	G	C
2	rs17032528	0	66837257	A	G
1	rs4382760	0	246488966	G	T
2	rs12992463	0	22404610	C	A
1	rs2640492	0	110971622	A	G
2	rs10497570	0	181311874	C	G
2	rs1345989	0	218465662	G	T
1	rs16832840	0	29980961	A	G
2	rs7562882	0	157557872	C	T
2	rs4335989	0	56247422	G	T
2	rs6547316	0	80663934	T	C
2	rs10514803	0	46942977	C	T
2	rs13411150	0	49305446	A	G
1	rs1985270	0	99302962	G	C
1	rs12069711	0	59804747	A	G
2	rs17044957	0	116253060	T	C
1	rs453604	0	40582445	G	A
2	rs10196134	0	207678732	C	T
2	rs4852808	0	71665963	C	T
2	rs1949652	0	212818669	G	A
1	rs12751188	0	244279145	C	T
1	rs6691316	0	153020818	C	T
2	rs17588882	0	51401543	T	C
2	rs10177638	0	62740514	C	T
2	rs10199181	0	191581798	A	T
2	rs2055572	0	49198357	T	C
2	rs11692248	0	136982251	G	A
2	rs13033126	0	136757591	C	T
2	rs7576506	0	224828795	T	G
1	rs2819017	0	242890815	T	C
2	rs10200704	0	151470987	A	G
2	rs6724466	0	173663175	G	C
1	rs12025429	0	62668372	T	C
2	rs541864	0	238979373	T	C
2	rs4674214	0	218370272	T	C
1	rs12404655	0	20815782	G	A
1	rs16859432	0	165928630	C	A
2	rs17772818	0	195621606	G	A
1	rs11587701	0	13819084	G	A
2	rs935656	0	45918361	C	T
2	rs4142694	0	147823549	G	A
2	rs4359642	0	221858993	A	G
2	rs10204478	0	166437066	A	G
2	rs264594	0	159687499	A	G
1	rs11576522	0	205855892	G	A
1	rs7515012	0	14218605	T	C
1	rs10924396	0	244172707	A	G
1	rs10921094	0	190381429	G	A
2	rs11682596	0	124841643	A	G
1	rs12069057	0	173133235	A	G
1	rs1506452	0	71554173	G	A
2	rs6723328	0	104836296	A	G
1	rs12058715	0	106408734	A	G
1	rs12130975	0	42280104	C	T
2	rs7584134	0	231130208	A	G
2	rs17008754	0	123319790	G	A
2	rs3919195	0	166735415	C	T
1	rs4658871	0	229383802	A	G
1	rs17009637	0	219455286	T	C
1	rs4142212	0	57064262	T	C
1	rs4659974	0	238737050	C	T
2	rs1862987	0	220601648	A	C
1	rs10926958	0	241404839	C	A
1	rs2385504	0	235066279	T	C
1	rs11264866	0	152253674	A	G
1	rs12140319	0	95584907	G	C
2	rs17527979	0	26281636	T	C
1	rs1999175	0	54389341	C	T
2	rs4347863	0	22352863	G	A
1	rs9970799	0	57419162	A	T
2	rs10495507	0	4712795	A	C
2	rs10181178	0	33068411	C	T
2	rs10203445	0	229541397	C	A
2	rs1438625	0	34859899	G	A
1	rs491132	0	174099529	A	G
1	rs2986140	0	37011761	A	G
1	rs7552312	0	46429807	T	C
2	rs10198084	0	204855576	A	G
2	rs4669378	0	9232934	T	C
2	rs6433323	0	172581306	G	A
2	rs3107423	0	186801335	G	C
2	rs7560597	0	78468651	C	G
2	rs12476834	0	81143425	G	A
2	rs1039766	0	65373649	T	C
2	rs843236	0	156192075	C	A
2	rs6754666	0	202143597	A	G
1	rs6658108	0	19868078	A	G
1	rs878043	0	41047906	C	G
1	rs7545321	0	31894751	G	A
1	rs4846777	0	221037655	T	G
1	rs481418	0	37128067	G	T
2	rs12470687	0	210669755	T	C
2	rs6738278	0	164735182	T	C
2	rs6736600	0	240757218	G	A
1	rs12135093	0	95446634	T	G
1	rs2985714	0	154607242	A	G
1	rs701170	0	228584616	A	C
1	rs7521596	0	245375314	C	T
2	rs16841230	0	196033459	C	T
1	rs6699271	0	242969091	A	G
2	rs13429223	0	43404065	A	G
2	rs12475715	0	191363437	A	T
2	rs17326047	0	152613726	A	G
1	rs2294649	0	174786394	A	G
2	rs6747433	0	204880837	C	T
1	rs1258033	0	46782614	G	A
1	rs684153	0	232726430	A	G
1	rs11207830	0	62016867	A	G
2	rs10497763	0	196186863	T	C
1	rs6702126	0	98972542	G	A
1	rs412530	0	164773686	C	T
1	rs16842010	0	157546618	C	T
2	rs7566263	0	70105648	G	A
1	rs12137486	0	101766795	T	C
1	rs2103673	0	6416986	T	C
2	rs6414192	0	218105845	T	C
2	rs17040945	0	50774974	C	T
1	rs2999133	0	59059097	C	T
1	rs11581733	0	203556488	A	G
2	rs1215147	0	54288336	C	A
1	rs6704014	0	217766957	T	C
2	rs6710569	0	157911597	A	G
2	rs1609361	0	51645727	G	A
2	rs2540275	0	10585200	G	A
1	rs7548596	0	163569393	T	C
1	rs6674275	0	226003083	C	T
2	rs6757688	0	224428963	A	T
1	rs1156668	0	220272431	A	C
2	rs11691734	0	61555970	C	T
2	rs11123861	0	97676314	T	C
1	rs310177	0	61033031	T	C
2	rs10172007	0	20447280	A	C
1	rs17468651	0	164706016	T	C
1	rs10923360	0	117968400	T	C
1	rs11590251	0	33808102	T	A
1	rs7548177	0	207642014	A	G
1	rs11800877	0	162426434	A	C
1	rs6428906	0	243489200	C	T
1	rs2810587	0	41745682	G	A
2	rs1584243	0	238480617	T	C
1	rs2205698	0	166482129	G	A
2	rs8179654	0	156206966	G	A
1	rs6663997	0	222341637	A	G
1	rs7514543	0	198379700	G	A
1	rs12740199	0	243495425	A	G
2	rs1541716	0	161636936	C	A
2	rs1132575	0	227922082	A	G
2	rs1448829	0	168632318	C	T
1	rs17381453	0	158781611	A	C
1	rs2479398	0	55252662	C	T
2	rs9679098	0	171161915	G	A
2	rs6723557	0	208617427	C	T
1	rs1343520	0	75658570	C	T
2	rs6744664	0	14684318	A	T
1	rs12135917	0	238196665	A	G
2	rs10208369	0	162958324	G	A
2	rs1434982	0	14764326	G	A
1	rs366187	0	86037847	A	G
1	rs1134767	0	62228602	A	G
2	rs10928200	0	144294622	T	G
1	rs345306	0	108268909	G	T
2	rs6431076	0	129882844	A	C
1	rs7522610	0	88312576	T	G
2	rs6710726	0	73255289	A	G
1	rs3010656	0	186514840	T	C
1	rs12757160	0	85532256	G	A
2	rs10207678	0	51479683	T	C
1	rs7528905	0	78228943	G	A
2	rs1403996	0	176860589	G	A
1	rs17644551	0	196185025	G	C
1	rs11165993	0	98566072	G	T
1	rs628842	0	100104849	G	A
1	rs17675330	0	177187924	A	C
2	rs1031072	0	106173977	A	G
2	rs17670898	0	20462785	G	A
1	rs10912478	0	169402749	G	A
1	rs4838973	0	110611418	C	G
2	rs555543	0	183880710	A	C
1	rs554914	0	164982274	T	G
1	rs12086631	0	224729714	G	A
2	rs16841533	0	209216255	C	T
2	rs10928474	0	134504506	A	G
1	rs2986061	0	180693328	A	G
1	rs12125133	0	95007023	T	C
1	rs12126052	0	99922610	C	T
2	rs17615649	0	70375070	C	T
2	rs10174620	0	48945764	A	G
2	rs1459266	0	71854772	T	G
1	rs17114572	0	57148638	T	C
2	rs7603075	0	41686382	C	T
2	rs13413220	0	12824602	C	T
1	rs16849251	0	227160952	T	C
2	rs2321200	0	134137414	A	T
2	rs13413152	0	199397425	A	G
1	rs726570	0	232768483	T	C
1	rs1892079	0	221907849	A	C
2	rs959724	0	7323518	C	T
2	rs10931819	0	199184217	C	A
1	rs12065048	0	169398215	A	G
2	rs17047358	0	118219562	G	T
2	rs4516469	0	53097303	A	T
2	rs12614738	0	175055896	C	G
2	rs4954376	0	137854832	G	A
2	rs6718150	0	119293935	A	C
2	rs12233123	0	122663319	A	G
2	rs4851574	0	102391142	T	A
1	rs659235	0	158425780	A	G
1	rs575528	0	81335837	G	A
2	rs7571522	0	193819632	C	T
2	rs7591104	0	2622144	G	C
2	rs10490557	0	42356534	C	T
1	rs16847530	0	199237433	C	T
2	rs4606959	0	82614974	T	C
1	rs6683624	0	4951570	T	C
2	rs2592762	0	23068706	G	T
2	rs1401266	0	180844995	T	C
1	rs2279085	0	89820720	C	T
1	rs16856996	0	230607014	C	T
1	rs12737195	0	30649689	A	T
1	rs3896232	0	44782388	G	A
1	rs12135229	0	114516593	A	G
1	rs11589825	0	169700597	C	T
2	rs630873	0	216288873	G	A
2	rs11891337	0	12000136	T	C
2	rs1858193	0	211071100	C	T
1	rs11588772	0	224010788	C	T
2	rs896802	0	19797073	G	A
2	rs17020497	0	81679642	A	G
2	rs6715431	0	85300535	A	T
1	rs7537960	0	246103573	C	T
2	rs17385675	0	202515441	T	C
1	rs12080368	0	179093175	T	G
1	rs7518036	0	85837074	A	G
2	rs4641970	0	3449541	A	G
1	rs16835734	0	33947938	G	A
1	rs857819	0	157001184	T	C
1	rs324423	0	46657691	A	G
2	rs13383927	0	212044975	T	G
1	rs12090855	0	28747556	A	G
2	rs17029703	0	104326193	C	T
2	rs13035933	0	203178205	G	T
2	rs7569689	0	19815205	A	G
1	rs681991	0	109996751	A	G
2	rs9308929	0	32884862	G	A
2	rs1874573	0	237965923	G	A
2	rs1350881	0	17930974	A	G
2	rs6727509	0	220385158	C	T
1	rs7540856	0	178322608	C	A
2	rs7574538	0	227262038	T	C
1	rs6661568	0	42045129	C	G
1	rs2753378	0	86711496	C	T
2	rs1867807	0	80172456	G	A
1	rs10925864	0	237516534	G	A
1	rs996812	0	81229634	C	A
2	rs1406010	0	123384132	A	G
1	rs4846796	0	221306595	A	G
2	rs6744347	0	239585571	G	A
2	rs1402778	0	82075918	T	G
1	rs17106655	0	81773874	A	G
2	rs6433060	0	151490249	A	G
2	rs692995	0	166594195	G	A
1	rs12130153	0	71244463	C	T
2	rs17008598	0	29823181	G	T
2	rs1470013	0	12166040	A	G
2	rs11123996	0	104538633	G	A
1	rs949994	0	219121002	G	A
1	rs2797229	0	213884981	A	G
1	rs1949009	0	91789241	C	T
2	rs6712009	0	44971221	G	A
1	rs7548662	0	214723269	G	A
2	rs6723790	0	170945208	T	C
2	rs17177643	0	196083765	C	T
1	rs12745931	0	198677594	T	G
1	rs6688800	0	151866014	C	T
1	rs10788862	0	151458136	A	T
2	rs735754	0	237394385	T	C
1	rs870791	0	194167213	T	G
1	rs11582416	0	26550308	T	C
2	rs4954099	0	134474427	G	A
2	rs10175903	0	50627598	C	T
1	rs1532399	0	145848068	A	C
2	rs7578792	0	88534162	G	A
1	rs198388	0	11839927	T	C
2	rs12714176	0	86286751	T	C
2	rs17603354	0	38519528	C	A
2	rs1013475	0	207135918	G	A
2	rs17023916	0	100278651	G	A
2	rs6541832	0	123013078	G	A
1	rs2734700	0	86722908	A	G
1	rs161677	0	96501437	T	C
2	rs17442753	0	19509571	A	G
1	rs1415551	0	168268836	C	T
2	rs17445200	0	200408197	G	A
1	rs10915318	0	4004999	A	G
2	rs13012110	0	240500610	A	G
1	rs12141436	0	68235800	A	G
2	rs2714289	0	14831163	T	G
2	rs11680177	0	364086	T	C
1	rs17018529	0	107508568	C	A
1	rs4546965	0	77413748	T	C
2	rs887695	0	191201411	T	C
2	rs7587379	0	13595891	C	T
1	rs6680376	0	202967149	T	C
2	rs12614974	0	209996213	A	G
1	rs7545290	0	11857515	C	T
1	rs10495397	0	235725770	G	A
1	rs4266930	0	81624717	A	G
1	rs4656586	0	166648157	A	G
2	rs16862329	0	221797872	A	G
2	rs7595953	0	49650193	G	A
1	rs2494052	0	108020448	G	T
1	rs868108	0	152986913	G	C
2	rs13008370	0	212350619	G	T
2	rs1456549	0	198778994	A	C
2	rs2355807	0	52200219	C	T
1	rs10864439	0	9825487	G	T
2	rs1075120	0	177179703	T	C
2	rs2674034	0	59678884	G	T
2	rs1351919	0	139336566	C	T
2	rs6738626	0	239997171	A	G
1	rs10796891	0	36974356	G	A
2	rs10498183	0	225882360	T	C
1	rs12743493	0	2214696	A	G
1	rs7527828	0	239915670	G	A
2	rs7564183	0	177644804	G	A
2	rs10211381	0	62575796	C	T
2	rs4665869	0	26607849	G	T
2	rs2029899	0	42572402	A	G
1	rs665053	0	30879254	T	C
1	rs1835283	0	197951166	T	C
2	rs1980006	0	115472902	A	C
1	rs16864191	0	169444040	A	G
2	rs2883888	0	171371267	G	A
2	rs10200640	0	128293290	T	C
2	rs13429558	0	70688648	T	C
1	rs41318650	0	192023043	G	A
2	rs10197384	0	46373888	G	T
2	rs13432782	0	19949943	G	A
1	rs592395	0	30674160	T	C
2	rs741531	0	53710432	G	T
1	rs12126899	0	236772106	T	C
2	rs16861179	0	173592679	T	C
2	rs3114949	0	187413111	C	T
2	rs11687370	0	166027543	A	G
1	rs9787399	0	182561419	T	C
1	rs708123	0	226287118	A	G
1	rs1050334	0	62475824	C	A
1	rs6689845	0	90976517	A	G
2	rs3792267	0	241179847	A	G
2	rs2699160	0	36333152	A	G
2	rs7423524	0	43086992	C	T
2	rs16865733	0	224855727	C	T
2	rs7576423	0	6570541	G	A
2	rs17825729	0	118996974	C	G
2	rs17483267	0	40077998	T	C
1	rs10489721	0	182688597	G	A
1	rs17163084	0	220628642	A	C
1	rs2982300	0	25829251	C	T
2	rs7596373	0	167846618	G	T
1	rs594206	0	145487080	G	A
2	rs1520527	0	50368334	C	T
2	rs13385384	0	52226657	T	C
2	rs12479066	0	170681508	T	C
1	rs12404059	0	216321206	C	T
2	rs12473634	0	184505647	G	A
1	rs12028816	0	229328925	A	G
1	rs12409150	0	166071362	G	A
2	rs7571441	0	51724007	C	T
2	rs17038087	0	49111262	T	C
2	rs16865371	0	224545511	C	T
1	rs584861	0	66582785	T	C
2	rs17026501	0	102018718	A	G
2	rs7423378	0	189076087	G	A
1	rs17627448	0	235489581	C	T
2	rs13014742	0	2865802	C	T
2	rs10932521	0	214577586	G	A
1	rs16842852	0	158177665	T	C
1	rs7512780	0	162074256	T	C
1	rs7539697	0	59605350	A	G
1	rs3004245	0	9034213	A	C
2	rs16985758	0	19022416	T	G
2	rs10490383	0	149729384	T	C
2	rs4000848	0	169115447	C	T
1	rs232816	0	58856727	A	G
1	rs4915249	0	196056158	G	A
2	rs4629190	0	68995662	T	C
1	rs12028750	0	229328643	G	A
1	rs12080985	0	13809540	T	C
1	rs17633331	0	197583558	A	G
2	rs10930354	0	169981373	A	G
1	rs10753546	0	23056851	T	C
2	rs17040256	0	50303691	A	G
1	rs1415543	0	208083332	T	A
2	rs3901491	0	50829989	G	T
1	rs11120623	0	214012516	G	A
2	rs11694894	0	241132208	A	C
2	rs4851674	0	104184114	T	G
1	rs1891557	0	235862860	C	T
1	rs12564436	0	54830251	T	C
2	rs959002	0	193148243	C	A
2	rs10208385	0	56631513	C	T
1	rs11585564	0	94562173	T	C
2	rs6734799	0	101689196	A	T
1	rs12406123	0	219744057	T	C
1	rs6662391	0	181164328	C	T
1	rs7541546	0	215505184	C	T
2	rs9679266	0	1604735	A	G
1	rs11162065	0	76246942	T	C
2	rs724937	0	43120625	G	A
1	rs1418190	0	171628602	C	T
2	rs6740628	0	28183106	T	C
1	rs1194589	0	152591926	A	G
1	rs7417775	0	31679689	A	G
1	rs1512580	0	117569379	A	G
1	rs770711	0	5673607	T	C
2	rs6749959	0	52519666	G	A
1	rs4651156	0	182103655	A	G
2	rs17509873	0	185505653	G	A
1	rs2794867	0	203260733	A	C
1	rs7555000	0	238017668	G	A
1	rs6428686	0	117520320	A	G
2	rs16830945	0	135188218	C	T
2	rs4530352	0	205082482	A	C
1	rs12129308	0	85196308	C	T
1	rs10798380	0	173553019	T	C
2	rs2884179	0	172987023	C	T
1	rs1340998	0	174046114	A	C
2	rs6754952	0	232089489	A	C
1	rs34158997	0	221784107	C	T
1	rs12087609	0	80867737	G	A
2	rs4251955	0	113590342	A	G
1	rs7552289	0	76011029	G	C
2	rs2364725	0	177841234	G	T
2	rs12714138	0	85355930	G	A
2	rs11895988	0	166956112	G	T
1	rs17108389	0	82728936	C	A
2	rs11895697	0	185018337	T	C
1	rs670077	0	206298377	T	A
1	rs4908486	0	7837422	T	C
2	rs1110143	0	104732597	G	T
1	rs11802851	0	182492433	G	A
2	rs6546080	0	64582694	G	A
1	rs11210859	0	43752369	A	G
2	rs13033474	0	124653857	A	G
2	rs7604664	0	7576538	A	G
1	rs631178	0	109512350	C	G
1	rs1697621	0	209147804	C	T
1	rs7543250	0	205491666	C	T
2	rs849115	0	205734541	G	T
2	rs4674639	0	222832337	G	A
2	rs7556914	0	59927051	G	A
2	rs6435818	0	214775998	A	C
2	rs17195042	0	57527151	G	T
1	rs4600017	0	23030810	A	G
1	rs2796390	0	202152743	C	T
2	rs836647	0	168468001	A	C
1	rs11808682	0	49566659	C	A
2	rs13415187	0	21797011	C	T
1	rs1359062	0	190808095	C	G
2	rs9677397	0	42415644	G	C
1	rs12405242	0	87622557	A	C
1	rs2769275	0	149568483	C	G
1	rs1857966	0	207628338	A	G
2	rs2287618	0	169551055	T	C
1	rs6674883	0	216075411	G	A
2	rs7609541	0	230061074	T	C
1	rs691175	0	156445116	C	T
2	rs1156249	0	205026255	G	A
1	rs2088514	0	220897995	G	A
1	rs3007720	0	18685613	C	T
1	rs872625	0	230141596	G	A
1	rs1543409	0	183648285	T	C
1	rs16843306	0	196788630	A	G
1	rs12088838	0	86137021	C	T
1	rs1389724	0	111158364	C	T
2	rs13388333	0	242049270	G	A
1	rs1146712	0	101781773	G	A
2	rs934830	0	86062291	T	C
1	rs7543186	0	60303605	A	C
2	rs10204076	0	30978280	C	A
2	rs16833155	0	191569622	T	C
2	rs1722409	0	16792136	A	C
2	rs13409049	0	54131313	A	G
2	rs10180656	0	52643644	C	T
2	rs3768984	0	100917419	C	A
2	rs10206140	0	173364390	C	G
2	rs2693864	0	6139387	G	A
2	rs995472	0	205302890	A	T
1	rs2477868	0	231358880	C	A
2	rs13397337	0	100249892	T	C
2	rs6545350	0	53558823	T	C
2	rs4664734	0	154887172	C	T
1	rs16856677	0	230389995	T	C
2	rs2581081	0	11998816	G	A
2	rs2163324	0	13571720	C	A
1	rs2689128	0	236997900	C	T
1	rs1929219	0	192996566	A	G
2	rs3770657	0	67484484	G	A
2	rs10497433	0	175439228	G	A
1	rs312402	0	84730470	A	G
1	rs565352	0	76453853	G	A
1	rs12122774	0	217555190	T	C
1	rs12043200	0	102197902	G	A
1	rs623974	0	6805573	G	A
2	rs12996713	0	129199576	C	T
2	rs3769545	0	33389655	G	A
2	rs1350342	0	6620540	A	G
2	rs1221528	0	163930443	A	G
1	rs12031385	0	53332091	A	G
1	rs11118874	0	220092935	C	T
1	rs4950989	0	203549602	T	C
1	rs11588400	0	118632470	C	T
2	rs10205350	0	31000001	T	G
1	rs9988468	0	87425090	C	T
1	rs12135416	0	8832934	A	G
2	rs12479015	0	213499997	T	C
2	rs1352070	0	163066129	G	A
1	rs6697730	0	186568757	C	T
2	rs6747219	0	58866730	C	A
2	rs1357722	0	190735378	C	T
1	rs2777840	0	225194241	G	A
2	rs1401841	0	76508069	G	A
1	rs1557145	0	57013822	T	C
1	rs6657266	0	159977418	T	C
1	rs6671728	0	14922764	C	T
1	rs17390900	0	45202269	A	T
2	rs10187269	0	223077947	A	T
2	rs6726850	0	237118993	C	A
2	rs12615207	0	52852809	T	C
2	rs4662848	0	129305950	T	C
2	rs4954573	0	136643564	T	G
2	rs10198756	0	220572898	C	A
1	rs594463	0	60313420	C	T
2	rs16846534	0	142061120	C	T
2	rs2645782	0	237982561	A	C
1	rs4412583	0	238595577	T	C
1	rs12086665	0	167377660	A	G
1	rs6425820	0	33708934	T	C
2	rs9284756	0	50886363	A	G
2	rs6752254	0	218766988	C	T
2	rs7579676	0	82598352	C	A
1	rs17035156	0	10508114	A	C
2	rs10929738	0	5722803	A	G
2	rs11904039	0	33750958	G	A
1	rs12025718	0	55100528	C	T
1	rs12145665	0	81800834	G	A
2	rs12105745	0	148390132	G	A
2	rs4387841	0	54608399	G	A
1	rs10492951	0	6860358	G	A
1	rs4656572	0	166461551	C	T
1	rs4657510	0	164293901	C	T
2	rs11691878	0	21874835	C	T
2	rs13431656	0	98195239	C	T
2	rs972547	0	171148770	T	C
2	rs4664352	0	161244689	A	G
2	rs6547631	0	85762537	C	T
2	rs4149558	0	240561385	C	T
2	rs6722215	0	202554088	T	C
2	rs4473327	0	142705910	A	G
2	rs17028375	0	64165646	C	T
1	rs1002358	0	53526306	G	A
1	rs10789235	0	67751573	T	C
2	rs2001823	0	241161143	G	T
1	rs12122932	0	95807851	T	G
1	rs12046356	0	214142790	T	C
2	rs7589994	0	4312938	A	G
1	rs2195682	0	68408331	T	C
1	rs10789018	0	56542743	T	A
2	rs7604973	0	53163944	A	G
2	rs13429466	0	69276664	C	T
1	rs11587129	0	4631788	A	G
1	rs359943	0	89826037	A	C
1	rs7365286	0	4947023	T	C
2	rs6545286	0	52638960	G	A
2	rs13009002	0	185486847	T	G
2	rs7594396	0	162469220	G	A
1	rs1524633	0	217411865	T	C
1	rs851147	0	221464518	G	A
1	rs2274995	0	227849863	T	C
2	rs17047805	0	118608466	T	C
2	rs1477450	0	118164956	A	G
1	rs2088619	0	222825183	T	C
2	rs6709768	0	242254709	C	G
1	rs2050505	0	239777947	T	C
1	rs17111811	0	55504020	T	C
2	rs4954639	0	137152095	A	G
2	rs17025242	0	101046926	T	C
2	rs6722961	0	238453934	A	C
1	rs17036032	0	10931282	C	T
1	rs4661548	0	15150297	C	A
2	rs13036115	0	75629287	A	C
2	rs3754586	0	187200171	T	C
2	rs7581680	0	236894573	G	A
1	rs10789377	0	73973513	A	G
2	rs1515811	0	172226959	C	T
1	rs3934414	0	164626272	G	A
2	rs13025325	0	49277783	T	C
2	rs1901440	0	134154429	C	A
1	rs10489268	0	171428841	C	T
1	rs16832133	0	237016228	C	G
2	rs11674417	0	84202139	A	G
1	rs1612481	0	94829489	C	G
2	rs11127139	0	28325329	T	C
1	rs6697469	0	160925397	G	C
1	rs3903838	0	181830924	C	G
1	rs17123155	0	62400090	C	T
1	rs11576949	0	57980389	T	C
2	rs16862722	0	175141977	A	G
1	rs17117486	0	98275961	G	T
1	rs506290	0	67999070	T	C
2	rs12474548	0	157582316	T	C
1	rs9325374	0	104698438	G	A
2	rs1446125	0	119687945	A	G
1	rs10917813	0	161853979	T	G
2	rs10191567	0	86238908	T	C
1	rs12072181	0	238052499	A	G
2	rs9677418	0	134748347	C	T
1	rs16827282	0	144167222	G	T
1	rs12076859	0	200591407	T	G
1	rs2036212	0	100776247	A	G
2	rs6718035	0	18929103	G	T
2	rs836624	0	173212920	A	G
1	rs28583821	0	38069306	A	G
1	rs2430149	0	186087885	T	C
2	rs2357888	0	11102365	C	T
1	rs6680997	0	209229992	G	T
2	rs2861386	0	113186270	T	G
2	rs2542541	0	71363315	A	G
1	rs11120890	0	7247090	C	T
2	rs6541742	0	121315169	A	T
1	rs12139694	0	242458112	T	G
1	rs17020387	0	108276164	T	C
2	rs2887422	0	184741422	A	C
1	rs12031280	0	186871002	A	C
1	rs10082209	0	168884863	T	C
2	rs11680722	0	176289113	A	G
2	rs4849879	0	120955726	C	G
1	rs6540999	0	11755953	A	G
2	rs12475131	0	52969917	C	T
2	rs4667284	0	190062708	C	A
2	rs4528750	0	227766292	A	C
2	rs6749275	0	141289053	A	C
2	rs4832638	0	18952470	G	T
1	rs9438867	0	25438792	T	G
1	rs11264778	0	155862710	T	C
2	rs6721334	0	25745995	T	C
2	rs7572596	0	174546123	C	T
2	rs12694865	0	230987645	T	A
2	rs685113	0	134959761	G	A
1	rs11806852	0	209245451	A	C
1	rs4662000	0	13840531	A	G
2	rs12477814	0	185108950	T	C
1	rs4839413	0	115439567	A	C
2	rs10185113	0	16496232	A	G
1	rs10916669	0	20106845	T	G
1	rs6428467	0	196777745	C	A
1	rs6424194	0	231650534	C	A
2	rs10173838	0	34792789	T	G
1	rs7525553	0	98614417	T	C
1	rs4378202	0	113132657	T	C
1	rs11590050	0	14301475	A	C
2	rs7579138	0	42838249	G	A
1	rs319660	0	82900989	T	C
1	rs904328	0	218299420	C	T
1	rs621846	0	9280830	C	T
1	rs12137696	0	22728028	T	C
1	rs17177525	0	230604857	G	T
1	rs7535209	0	12572663	C	T
2	rs1983298	0	219864078	C	T
2	rs1830319	0	145538067	C	T
2	rs11695738	0	3683572	T	C
2	rs17018713	0	80234166	G	A
2	rs10210733	0	44330669	T	G
1	rs633143	0	179716108	T	C
2	rs9808093	0	2228560	C	T
2	rs11885738	0	35941146	C	A
1	rs10927632	0	15219950	A	G
1	rs829400	0	21871348	T	G
2	rs6720479	0	223015848	A	G
2	rs7580417	0	59917559	C	T
1	rs6669686	0	28496187	C	G
2	rs7604084	0	133777189	C	T
1	rs2235542	0	207874438	C	T
2	rs7563076	0	173343670	A	T
1	rs12026184	0	162952600	T	C
1	rs16826103	0	39594292	T	C
1	rs685133	0	184499234	G	A
2	rs11096689	0	21004021	C	T
1	rs12041461	0	208489127	C	T
2	rs1429929	0	167668353	G	A
1	rs17094624	0	74169197	A	G
2	rs11884952	0	33682478	C	A
2	rs16859869	0	219968756	T	C
2	rs10211065	0	153853512	C	T
2	rs7596550	0	240144301	T	C
1	rs12747517	0	212062238	C	A
1	rs11802056	0	27293851	T	C
1	rs4845492	0	151120026	C	G
1	rs6690192	0	165119058	T	C
1	rs2799090	0	216635452	G	A
2	rs4341954	0	194636419	A	G
1	rs2807937	0	112554419	C	G
2	rs11694459	0	46276951	T	C
2	rs12624113	0	133039389	T	C
1	rs4471233	0	214246431	G	A
1	rs12096613	0	97112169	A	G
1	rs28534947	0	240229497	C	T
2	rs10211652	0	217529998	T	C
2	rs10198885	0	9225351	G	C
1	rs16829963	0	24917313	T	C
2	rs849241	0	205960385	C	T
1	rs2615997	0	103193249	T	G
2	rs1839669	0	98157865	T	C
1	rs12141894	0	206690906	G	A
2	rs895774	0	223594807	A	G
1	rs10753206	0	178379819	A	G
2	rs16866652	0	226152316	T	G
2	rs10198175	0	20997364	A	G
2	rs17759625	0	84669195	G	A
2	rs2373110	0	37571336	G	A
1	rs10910460	0	230629355	C	T
2	rs735436	0	171149448	G	A
2	rs12694545	0	221335050	C	G
1	rs2629643	0	205248484	T	C
1	rs733677	0	15321347	T	G
2	rs12714177	0	86287102	G	A
2	rs13387665	0	53926280	T	C
2	rs10180346	0	68251494	T	C
2	rs12613548	0	174544015	T	C
2	rs300695	0	172644	A	C
1	rs6576841	0	83769041	C	T
2	rs6727687	0	237018575	C	A
2	rs11679728	0	76263037	G	A
1	rs10437024	0	82673852	C	A
1	rs1854317	0	191757869	T	C
1	rs11117615	0	214791755	C	T
2	rs6723526	0	179206287	C	T
2	rs2882969	0	204354433	G	C
2	rs6716687	0	29609535	C	T
1	rs6656137	0	175042301	C	T
1	rs41327150	0	61578584	C	T
1	rs11210888	0	43849217	T	C
1	rs190861	0	76329538	T	A
1	rs12093067	0	97891323	T	C
2	rs10495538	0	6707489	T	C
1	rs273249	0	78896611	G	A
1	rs1771528	0	243828694	T	C
2	rs7604605	0	70432945	G	A
2	rs6731935	0	236329403	G	A
1	rs2543038	0	235565109	G	A
2	rs11674031	0	114997506	G	A
2	rs1947503	0	138241060	T	C
2	rs6748333	0	109371640	C	A
2	rs4663748	0	237990138	A	T
2	rs2194394	0	45374507	G	A
1	rs1260773	0	64307510	G	A
1	rs16837805	0	155180073	T	C
2	rs12466848	0	147511402	G	T
2	rs7594619	0	15279565	T	G
1	rs2075989	0	169443743	C	T
1	rs6679472	0	245928139	C	A
2	rs11688647	0	3327227	A	G
1	rs4661206	0	154862641	T	G
2	rs1430186	0	175041672	G	C
1	rs9662100	0	238645882	A	G
2	rs6739025	0	240642372	A	G
1	rs2480682	0	50434275	T	C
2	rs895508	0	43014348	A	C
2	rs6714622	0	139467038	C	T
1	rs841385	0	43272263	T	C
1	rs6668803	0	92619548	C	T
1	rs1414657	0	238655740	A	G
1	rs4661326	0	15399910	C	T
2	rs2594491	0	46261844	C	G
2	rs305208	0	36128107	A	G
2	rs312965	0	21213333	G	A
2	rs13431713	0	68942688	T	G
2	rs10498068	0	220322988	G	A
2	rs744874	0	232989066	T	G
2	rs13429220	0	178285248	T	G
1	rs12748050	0	78757176	T	C
1	rs4655641	0	66862352	T	C
1	rs2105447	0	80587322	A	C
2	rs6732314	0	30716917	A	G
1	rs1417478	0	200669405	A	G
1	rs6696348	0	224884090	C	T
1	rs12068829	0	184170073	C	T
2	rs2139310	0	134628642	T	C
1	rs3768284	0	221460851	C	T
1	rs10890041	0	41714186	C	T
1	rs1199155	0	150725748	T	C
2	rs7422960	0	178591439	A	C
2	rs6735045	0	216145740	C	A
1	rs2490372	0	235371435	G	A
1	rs832179	0	199513259	C	T
2	rs7578330	0	176253825	G	T
1	rs2798098	0	48808370	T	G
2	rs11889258	0	412089	A	G
1	rs2362255	0	244130482	G	A
2	rs471633	0	20845752	T	C
1	rs13375831	0	149184256	G	A
2	rs6435632	0	212086769	A	G
2	rs11897219	0	6261393	G	A
2	rs2699197	0	36308338	G	A
1	rs10494134	0	111661435	T	G
2	rs6761644	0	160940377	C	A
1	rs12566435	0	81174513	A	G
2	rs2364564	0	88712576	T	C
2	rs11546406	0	224532728	T	C
1	rs2482806	0	180950710	A	C
1	rs11265346	0	158415434	C	T
2	rs17041579	0	51404302	T	G
2	rs1895574	0	222390192	T	A
2	rs1446519	0	113538919	T	C
2	rs1026212	0	119065615	A	G
2	rs654279	0	234425521	T	C
1	rs2744731	0	22421406	C	T
1	rs6657848	0	40145819	G	A
1	rs1047619	0	52847000	G	A
1	rs522398	0	224838375	G	A
2	rs7603146	0	234396622	A	G
2	rs989378	0	50536900	T	C
2	rs13025009	0	165878319	G	A
2	rs787143	0	144391824	G	A
1	rs2782790	0	70954179	G	A
2	rs17045620	0	116645481	T	C
2	rs17017791	0	3663050	C	T
1	rs668800	0	114666866	A	G
1	rs599367	0	20306989	C	T
2	rs17765792	0	99620379	A	G
2	rs1419958	0	229741804	G	T
1	rs10858029	0	114426948	T	C
2	rs6750554	0	231064951	C	T
1	rs17041922	0	204907026	G	A
2	rs2839839	0	51544988	C	A
2	rs6717529	0	173621141	T	C
2	rs17010210	0	30839481	A	G
1	rs12028749	0	185680258	C	T
1	rs17414989	0	159972773	T	C
1	rs657801	0	111537912	C	T
1	rs12145163	0	208755407	G	T
1	rs4662172	0	83063199	C	A
2	rs707445	0	221494276	A	T
2	rs10191120	0	28851440	G	A
1	rs2808224	0	235559985	C	T
1	rs12131898	0	189900616	A	C
2	rs6705941	0	51559818	G	A
2	rs6711546	0	99745426	T	C
2	rs6735149	0	133249795	T	C
2	rs17660954	0	41770571	G	C
1	rs2490369	0	235378902	T	G
2	rs4510273	0	132691630	A	G
2	rs12995842	0	13916374	G	A
2	rs12694268	0	212783675	T	G
1	rs1336152	0	238737113	A	G
2	rs2556295	0	214374824	A	C
1	rs12126907	0	199578656	A	G
1	rs1704740	0	160988840	G	A
1	rs7536114	0	34151962	G	T
2	rs4447608	0	113322428	T	C
1	rs6587884	0	60728163	A	C
2	rs920281	0	129368980	C	G
1	rs4147207	0	74023713	T	C
1	rs12074312	0	232352597	T	G
1	rs1776170	0	240130774	G	A
2	rs818024	0	206579029	C	T
1	rs505891	0	159007489	A	G
2	rs216644	0	80679083	A	G
1	rs6666275	0	110509371	C	T
1	rs603331	0	112181511	A	C
1	rs1069217	0	243646876	T	C
2	rs13414008	0	137490375	C	G
1	rs12037733	0	95103333	A	G
2	rs10496767	0	137581892	C	T
2	rs1448621	0	2908588	A	T
2	rs17512199	0	50979582	A	C
2	rs919885	0	47148792	T	C
1	rs1772290	0	221645952	C	A
1	rs11264049	0	37674722	C	T
2	rs17394360	0	176509182	C	T
2	rs2060798	0	195008975	C	A
2	rs1026326	0	3137478	G	A
2	rs888283	0	229924399	T	C
1	rs9433646	0	99018424	G	T
1	rs17131727	0	87722867	C	T
2	rs6754391	0	24222523	T	C
1	rs12097182	0	9907466	T	C
1	rs12116834	0	199651741	A	G
1	rs2671238	0	55923292	C	T
1	rs7416182	0	55876704	T	C
1	rs10495263	0	225326507	A	G
1	rs12066522	0	116235779	T	A
2	rs17530034	0	125852742	T	C
1	rs17006221	0	217888132	T	C
2	rs7579849	0	205348169	G	A
2	rs3936205	0	241483548	A	G
2	rs281489	0	46277486	C	A
2	rs686173	0	4448711	A	C
2	rs4140836	0	102634943	A	G
2	rs17012903	0	76616265	T	G
2	rs2241736	0	47040897	A	G
2	rs4669275	0	8510860	A	G
2	rs4306735	0	104165433	C	T
1	rs6428349	0	194842225	A	G
1	rs6541138	0	218589740	A	T
1	rs12137586	0	207028378	G	A
1	rs7531567	0	212365638	T	C
1	rs2236217	0	57203393	A	C
1	rs1005091	0	119333834	C	T
1	rs11572311	0	60138042	G	A
1	rs12045951	0	48737796	G	A
1	rs645329	0	108434543	A	G
2	rs11690126	0	9556772	A	C
1	rs15985	0	238720734	T	C
1	rs16823352	0	2924172	A	C
2	rs887969	0	39704803	G	A
2	rs17007853	0	122964782	G	T
1	rs10753306	0	34551324	G	A
2	rs6719297	0	152072445	G	A
2	rs2679834	0	105181774	A	G
2	rs7574061	0	215362547	T	G
1	rs17125190	0	101916623	C	T
1	rs7518807	0	142553398	G	A
2	rs2540048	0	59140811	G	C
1	rs927743	0	59141535	G	T
1	rs12136964	0	57953753	T	C
1	rs12129310	0	246051092	G	A
2	rs3770977	0	207127144	T	C
2	rs7557719	0	98748296	T	C
2	rs1437329	0	139602565	C	T
2	rs3843330	0	170834076	C	T
1	rs12564407	0	101581806	G	A
1	rs6667094	0	85966996	C	T
2	rs6735168	0	60919887	G	T
2	rs4663588	0	236042298	A	G
1	rs12073612	0	4270349	A	G
2	rs7572000	0	69848047	G	T
1	rs4926573	0	52970830	C	A
1	rs17433292	0	68767443	G	A
2	rs16848843	0	213141749	A	T
1	rs753613	0	19851252	A	G
2	rs4321356	0	220782304	G	C
2	rs17049494	0	58461200	C	T
1	rs4926846	0	50441957	C	T
2	rs155099	0	182057111	G	C
1	rs9287215	0	233321246	T	C
1	rs6701838	0	223961046	G	T
1	rs12041451	0	245992432	T	C
1	rs7547753	0	242538714	T	C
2	rs3912255	0	180484267	A	G
1	rs7542655	0	6165922	G	C
2	rs10497845	0	200606142	C	T
2	rs6749297	0	235157910	A	C
2	rs11900978	0	130063429	A	G
2	rs6707259	0	130420432	C	T
2	rs3771688	0	159929044	A	G
1	rs3766779	0	53350762	T	C
1	rs2490356	0	235404274	G	A
1	rs289698	0	76371684	C	A
2	rs13383863	0	212992266	G	T
1	rs3950119	0	93821825	C	T
1	rs12089050	0	188946473	G	A
2	rs1460675	0	164308701	A	G
2	rs6739663	0	240878904	A	G
1	rs522496	0	20897488	C	T
2	rs10803762	0	160814122	G	A
2	rs4560089	0	35554392	C	T
1	rs2774327	0	233825193	A	G
2	rs17050400	0	59826485	A	C
2	rs16862590	0	221937630	G	A
2	rs11678058	0	170559617	G	C
2	rs3768935	0	236658735	T	C
1	rs6660832	0	182232180	C	A
1	rs1888681	0	226500114	T	C
1	rs2153372	0	161732152	T	C
2	rs10179373	0	209762617	T	C
1	rs2780779	0	241012646	C	G
2	rs883258	0	3925529	C	T
1	rs482063	0	73714926	A	G
1	rs10927959	0	14126408	A	G
2	rs10514645	0	84931285	G	A
1	rs10917775	0	161720735	A	G
2	rs13394520	0	100890242	G	A
1	rs10799580	0	221898985	A	G
2	rs6547148	0	77601021	T	C
2	rs2140779	0	121019189	T	C
2	rs11903518	0	106056062	T	C
2	rs17012917	0	33460600	G	A
1	rs2073237	0	183626026	G	A
2	rs13427257	0	121007395	G	A
1	rs9429776	0	205715847	A	G
1	rs7527334	0	214024845	T	G
2	rs6531249	0	20690679	A	G
1	rs17048431	0	216952105	A	G
1	rs1629928	0	243835986	G	A
1	rs6424152	0	24285746	C	T
2	rs1541865	0	67747422	G	A
1	rs1664411	0	72704190	T	C
1	rs3765753	0	3612166	T	G
1	rs6685896	0	10944607	T	C
1	rs1338355	0	209417002	A	C
2	rs7602964	0	41394470	G	T
1	rs525292	0	100556742	C	T
2	rs1424646	0	57199075	G	T
2	rs10177243	0	2420158	C	G
2	rs16830435	0	152463844	G	T
1	rs6674770	0	11923427	G	A
1	rs10499825	0	83782137	A	G
2	rs10495678	0	18181614	G	A
2	rs12615128	0	118742300	T	G
2	rs10930832	0	179176391	G	A
1	rs1933555	0	207147975	T	C
2	rs1001110	0	207291460	C	T
2	rs1352197	0	83666269	G	A
2	rs881029	0	241051687	C	T
2	rs231735	0	204402121	G	T
1	rs4471217	0	80369487	G	A
2	rs13409739	0	212288429	A	G
1	rs7554654	0	67726269	G	A
2	rs10165655	0	44502378	C	G
1	rs2149734	0	203711303	C	T
2	rs2879454	0	29255003	T	C
1	rs12046249	0	68503017	A	G
2	rs10182071	0	231418197	G	A
2	rs1902060	0	55505128	T	C
1	rs10796957	0	154288515	C	T
2	rs12616919	0	121627677	T	C
2	rs12620541	0	59177472	G	A
1	rs17126741	0	102825098	G	T
2	rs1895130	0	50113443	G	A
2	rs17539351	0	169474806	T	C
1	rs655506	0	232896370	G	T
1	rs16860609	0	181462840	A	C
1	rs12737021	0	212821769	C	T
2	rs2139027	0	232973180	A	G
2	rs4286309	0	77708812	A	G
1	rs1737344	0	15483196	G	A
1	rs11210491	0	74884397	G	A
1	rs1113447	0	105788728	G	A
1	rs6681602	0	155647578	A	G
1	rs2882958	0	79125878	G	A
1	rs6702490	0	202809111	G	A
1	rs325916	0	111462936	C	T
1	rs3738268	0	199454451	T	C
2	rs1485088	0	139438204	C	T
1	rs12746973	0	149046025	A	G
1	rs12041825	0	164976555	T	C
2	rs4266001	0	228783440	C	T
1	rs10916668	0	20105673	A	G
1	rs3813630	0	159546873	G	A
2	rs13414266	0	177618993	T	C
1	rs269060	0	57654051	C	T
2	rs716730	0	151137277	T	C
1	rs500647	0	71186086	G	A
2	rs2177076	0	169406625	A	C
1	rs12121909	0	24483171	A	G
2	rs9784100	0	60416218	G	C
1	rs12024738	0	188961436	G	A
2	rs17745893	0	25495798	C	T
2	rs7567826	0	140662426	A	G
1	rs3000893	0	12606008	C	T
2	rs11676008	0	13173038	A	G
2	rs11127383	0	3182859	A	G
1	rs12134032	0	47732840	T	C
1	rs3766465	0	54379392	C	T
1	rs4660538	0	41664286	A	G
1	rs10737910	0	15982256	C	T
1	rs767544	0	162108246	A	G
2	rs13424459	0	113837255	C	T
1	rs11102362	0	112298224	T	G
1	rs911232	0	158341131	T	C
2	rs289904	0	151793889	C	T
1	rs12026921	0	211531068	C	A
2	rs2355196	0	52153976	G	A
2	rs10189405	0	151043339	A	C
1	rs12406699	0	14470642	T	C
1	rs10919656	0	197529632	A	T
2	rs7600530	0	228069951	T	C
1	rs12090234	0	108042689	A	G
2	rs13426366	0	236197625	A	G
2	rs6706120	0	155966546	G	A
1	rs6424983	0	183709390	A	T
1	rs12058154	0	60965879	G	A
2	rs1962214	0	9443161	C	T
1	rs17019258	0	107844981	T	G
1	rs17404274	0	202299198	T	C
1	rs4656947	0	159106922	C	T
2	rs7597548	0	72018420	C	G
2	rs13025232	0	119900006	T	C
2	rs12618166	0	217178818	A	G
1	rs156107	0	70499385	G	A
2	rs10181788	0	12474791	C	T
1	rs11240130	0	145750325	A	G
1	rs17598757	0	238106463	C	T
1	rs7537024	0	29731797	C	A
1	rs2840551	0	38568058	A	C
2	rs4952069	0	31296251	A	G
1	rs673818	0	189044449	G	A
1	rs17380875	0	62601664	G	T
1	rs6683256	0	207798165	T	C
2	rs11551174	0	151843661	T	C
2	rs1474177	0	76697534	T	C
2	rs2048767	0	239825688	T	G
2	rs1250080	0	216241356	T	A
1	rs11119986	0	210836578	A	G
1	rs17111903	0	55557114	A	G
2	rs1362243	0	229833200	G	T
1	rs4285747	0	49124764	T	C
2	rs753302	0	239779074	G	A
1	rs7550055	0	157045388	G	T
2	rs415994	0	183266932	T	C
1	rs7524865	0	5981909	A	G
2	rs1947478	0	199105773	A	G
2	rs2888481	0	217869637	G	A
2	rs2231501	0	37727435	A	T
2	rs4363973	0	142052574	T	C
1	rs10915303	0	4935048	G	A
1	rs17130483	0	68352353	A	G
2	rs10165518	0	133243951	G	A
1	rs17163479	0	221000418	T	C
2	rs10166147	0	179488869	T	G
2	rs871695	0	52710568	A	G
1	rs481818	0	232492929	T	C
2	rs11902447	0	75020285	T	C
2	rs1406257	0	181229590	G	A
1	rs555920	0	30832451	C	A
2	rs1982543	0	81275213	T	C
1	rs12044349	0	86338866	C	T
2	rs1454174	0	13944609	G	A
2	rs7560796	0	2945596	A	G
1	rs412924	0	60597570	C	T
2	rs3771515	0	70549070	T	C
1	rs6664221	0	107711401	C	T
2	rs16858013	0	11981923	T	G
2	rs7600852	0	24101190	T	C
2	rs10199065	0	62575896	G	C
2	rs2422230	0	75726725	T	C
2	rs981273	0	48974053	G	A
1	rs3789441	0	94353972	T	C
1	rs12753283	0	158380694	A	C
2	rs12478137	0	121640921	C	T
2	rs9287966	0	174463669	A	G
1	rs3828128	0	228995933	A	G
2	rs10201474	0	79628952	C	T
2	rs1367245	0	124682463	A	G
2	rs4146049	0	213938041	C	A
2	rs752919	0	206668215	A	G
2	rs2901333	0	125147201	C	G
2	rs11686139	0	226999659	C	A
2	rs1424937	0	169274430	A	G
1	rs4271196	0	89962077	A	G
1	rs1937026	0	78996075	G	A
2	rs768742	0	182690820	G	C
2	rs6733426	0	180539203	A	G
1	rs1339729	0	115320259	G	T
2	rs4954406	0	136753162	T	C
2	rs13012438	0	60437787	A	C
1	rs817432	0	85410236	G	A
1	rs4650141	0	72817746	C	T
1	rs7512409	0	225550661	C	T
2	rs2345834	0	18428648	C	T
1	rs259576	0	236538618	G	A
1	rs16833797	0	150274338	T	A
1	rs41534747	0	114088209	C	T
1	rs12141644	0	200392617	T	C
2	rs12622959	0	83334397	C	T
2	rs11689265	0	99165699	A	G
1	rs12046455	0	20755857	T	C
2	rs3731777	0	231851288	A	G
2	rs16985817	0	19046814	T	G
1	rs10802982	0	239948563	C	A
2	rs7609052	0	86468177	A	G
1	rs11803995	0	10016900	A	G
2	rs4667511	0	166752960	G	A
1	rs7525535	0	56572387	T	C
1	rs10465658	0	219673314	G	A
2	rs13005019	0	105521074	A	G
2	rs17633527	0	114246995	G	C
2	rs4852180	0	70501576	A	C
1	rs1890303	0	208580776	C	T
2	rs6541806	0	122302702	T	C
1	rs1445578	0	66772691	G	A
1	rs6656317	0	37204767	A	G
1	rs3768152	0	235120153	A	G
1	rs6688819	0	224026873	T	C
1	rs6659177	0	111829462	T	C
2	rs7369477	0	22354457	G	A
2	rs1997523	0	10922254	C	T
1	rs8602	0	46796118	A	C
1	rs12143420	0	61936303	A	C
1	rs11211512	0	47550471	T	C
1	rs4652262	0	175977233	T	C
2	rs17268820	0	56461347	C	T
1	rs12097814	0	196913968	T	A
2	rs6708252	0	128599513	A	T
1	rs16829225	0	24342980	T	C
2	rs10495536	0	6498196	A	G
2	rs6729254	0	155245924	C	T
2	rs2581258	0	192828694	C	G
2	rs16857265	0	11247863	C	T
1	rs6702696	0	115477801	T	C
1	rs7535955	0	207789934	C	G
2	rs16840140	0	208478039	G	A
1	rs787492	0	67858501	C	T
1	rs6661899	0	237558457	A	C
2	rs2216009	0	40444462	G	T
2	rs10490013	0	234527976	A	G
1	rs10920090	0	199239077	T	C
2	rs1430726	0	82263973	T	C
1	rs7544540	0	102631434	A	G
2	rs898238	0	71867166	G	A
1	rs7553206	0	235465216	A	G
2	rs13402936	0	23084366	T	C
1	rs12744832	0	193486158	T	A
2	rs13414566	0	1493291	A	G
1	rs2152988	0	81151826	T	C
2	rs1653753	0	23574470	A	T
2	rs1207415	0	205878170	C	T
2	rs1378428	0	78535975	C	T
2	rs2204070	0	212752172	C	T
2	rs17343395	0	182989498	T	C
2	rs2240482	0	242053694	T	C
2	rs2272243	0	217073009	T	G
1	rs6677644	0	165197979	G	A
2	rs10206377	0	29635730	A	G
1	rs7545956	0	157069994	T	A
1	rs6682846	0	154982708	T	C
2	rs3771199	0	102173045	G	A
2	rs2098350	0	171152538	A	G
1	rs11117706	0	215092765	C	T
2	rs13431051	0	154914343	C	T
2	rs7573365	0	183851220	A	G
1	rs10920319	0	188250804	C	G
2	rs2058993	0	56795172	A	C
2	rs1978656	0	67773513	A	G
2	rs7577165	0	108334656	T	C
2	rs801395	0	195260088	G	A
2	rs12614837	0	221640750	A	C
1	rs10800909	0	201506739	G	A
2	rs510026	0	44759002	C	T
1	rs12118140	0	212090495	G	T
1	rs1335364	0	4396957	A	G
2	rs13426706	0	223143012	C	T
2	rs2420868	0	124953353	G	A
2	rs16858148	0	143341420	A	G
2	rs2375763	0	103337495	C	T
1	rs17383948	0	162934973	G	A
2	rs2129119	0	217037429	C	T
1	rs9988442	0	111898185	T	C
2	rs901596	0	99254889	T	C
2	rs10200756	0	19911478	A	C
1	rs11589188	0	154238511	C	T
1	rs3761959	0	155935902	C	T
2	rs6717111	0	211452899	C	T
2	rs10170790	0	5432996	T	C
2	rs724954	0	214308537	G	A
1	rs6676802	0	246276650	T	C
1	rs11205985	0	52876476	T	G
1	rs34149698	0	32490125	C	A
1	rs2791152	0	161720038	A	C
2	rs4676436	0	241096101	A	C
1	rs285355	0	64226965	G	C
1	rs7544594	0	60007919	G	C
1	rs4908007	0	99971387	T	C
1	rs876029	0	1685434	G	T
2	rs11898966	0	29499928	A	G
2	rs6716767	0	42412760	C	A
2	rs6721288	0	240368425	G	T
1	rs10797448	0	231551310	C	T
2	rs13408006	0	37781395	T	G
2	rs7604865	0	116568247	A	G
2	rs741602	0	155024184	T	C
2	rs17037259	0	70018963	C	T
1	rs10799326	0	224076541	C	T
1	rs589585	0	4297875	C	T
2	rs4663260	0	238175768	C	T
2	rs2685160	0	79708159	A	G
2	rs13014715	0	193894916	A	G
2	rs2341697	0	238785391	T	C
1	rs12091371	0	238671675	A	G
2	rs1446093	0	137030683	A	G
1	rs10924028	0	116607868	A	G
2	rs12469765	0	49277943	G	A
2	rs4143008	0	145056424	G	A
1	rs7530276	0	34817521	G	A
1	rs10782620	0	76637939	G	T
2	rs10195884	0	154460548	C	T
2	rs4953155	0	45043000	T	A
2	rs6726021	0	30321763	G	T
1	rs680583	0	143580441	C	T
2	rs4953562	0	42765539	T	C
2	rs16844959	0	133465045	C	T
1	rs12023455	0	211668755	T	C
2	rs17036784	0	47735439	T	G
2	rs17544551	0	67423336	A	G
1	rs17696625	0	215419112	A	G
1	rs12568629	0	92727116	T	C
2	rs16866933	0	180274923	A	G
1	rs527272	0	33989245	T	C
1	rs6701035	0	114502616	G	A
1	rs2144732	0	23450253	T	C
2	rs865108	0	119702854	G	A
2	rs10173031	0	132409834	T	C
1	rs2503180	0	66244705	C	T
2	rs12615346	0	116386256	C	T
1	rs41517044	0	108298237	T	C
1	rs12089610	0	155003703	T	C
2	rs17025225	0	40218918	C	T
1	rs6694184	0	199191632	T	C
1	rs6696218	0	233917539	G	A
1	rs10920139	0	199422277	T	C
1	rs12064032	0	104703771	T	G
1	rs10737861	0	239576418	T	G
2	rs11674395	0	18524701	A	G
2	rs13416919	0	54881416	T	C
2	rs7581542	0	202840182	G	A
1	rs16855311	0	178368532	C	T
2	rs7580028	0	62333749	C	A
1	rs10914332	0	31471589	G	A
2	rs12993136	0	122886562	A	G
2	rs3821236	0	191611003	A	G
1	rs1341152	0	212066057	A	G
2	rs6751569	0	32472470	A	G
1	rs4659607	0	239733867	G	T
1	rs4656726	0	168109293	A	G
1	rs2008864	0	238476215	A	C
1	rs859353	0	173751343	C	A
2	rs11689260	0	230944130	T	C
1	rs16849003	0	173946639	G	C
2	rs2442136	0	114251543	T	C
1	rs17104515	0	48805883	T	C
1	rs6701999	0	231495615	G	A
1	rs2105217	0	31700974	T	C
2	rs1547442	0	118915377	A	G
1	rs12064558	0	101446190	C	T
2	rs10490111	0	59320395	G	A
1	rs4361991	0	219560327	G	C
2	rs7591339	0	35679102	C	T
1	rs1894662	0	20464367	G	A
2	rs4458154	0	192814996	T	C
1	rs12033324	0	2297341	A	C
2	rs17321656	0	229811346	T	C
2	rs1565073	0	225342937	T	G
1	rs1936096	0	163166557	G	A
2	rs7559197	0	63790886	A	G
1	rs4655107	0	22967041	A	G
1	rs12405061	0	198239799	T	C
2	rs1898014	0	125849444	A	C
2	rs1870898	0	157274450	A	G
2	rs10211066	0	60370612	T	C
1	rs7541843	0	165278595	T	C
1	rs573952	0	78362792	C	A
1	rs521538	0	94298211	A	G
1	rs6540554	0	207998920	A	T
2	rs1979187	0	7148439	T	C
2	rs4595937	0	175179853	T	G
1	rs9431415	0	219387851	G	A
1	rs28464684	0	1556023	A	G
1	rs2057939	0	55000168	T	A
1	rs11118260	0	217535133	C	G
2	rs12052672	0	142007681	G	T
1	rs1288642	0	53712843	C	T
2	rs13013140	0	199291902	A	G
1	rs17112700	0	95130910	G	A
1	rs12023744	0	183342139	G	A
1	rs10913382	0	175825072	T	C
1	rs17105632	0	81129157	G	A
1	rs6687611	0	67330757	T	C
2	rs2368690	0	3100093	A	C
1	rs2996666	0	162872367	T	C
1	rs6682708	0	55551975	T	G
2	rs6740301	0	239301688	T	G
2	rs4603757	0	233653564	T	G
2	rs6736081	0	2634265	C	T
2	rs6734322	0	8962803	A	G
2	rs890097	0	160174627	A	G
1	rs2095904	0	9369958	C	T
1	rs2087796	0	40062864	C	T
1	rs12564103	0	47367522	A	C
2	rs2969489	0	96175161	T	C
1	rs908739	0	2020726	G	A
1	rs17104311	0	80311928	A	G
1	rs2811587	0	116170813	C	T
2	rs11680941	0	212614600	A	G
1	rs16824215	0	17443278	A	G
1	rs6425747	0	31642565	C	G
1	rs17022427	0	204721120	C	T
1	rs11587694	0	23350098	C	T
1	rs10493336	0	63355325	A	G
1	rs6696418	0	238923146	A	G
1	rs12139840	0	163415208	A	G
1	rs6666931	0	146233191	C	G
2	rs10194245	0	211587729	A	C
2	rs6750342	0	152194000	G	A
1	rs1200082	0	167427350	G	T
2	rs17019002	0	36609700	A	G
1	rs2782803	0	70944079	C	T
2	rs4851005	0	102377984	T	C
2	rs13383452	0	47344932	A	G
1	rs10900558	0	202416146	C	T
1	rs10789021	0	56676131	A	C
2	rs7582320	0	45842527	G	A
1	rs6698719	0	16322123	A	G
1	rs696699	0	74840649	A	G
1	rs4916388	0	169729924	T	C
2	rs6543296	0	105437433	C	T
2	rs13034133	0	182797608	T	A
2	rs772175	0	96308280	A	G
2	rs10200294	0	163593429	C	T
1	rs7525018	0	97356059	G	T
1	rs10875236	0	99799026	C	G
2	rs13412865	0	142264007	T	C
2	rs16866866	0	9048482	C	A
2	rs1820588	0	19537705	G	A
2	rs9973388	0	231279513	C	A
2	rs12622487	0	124376456	C	G
1	rs2785761	0	189986050	T	G
2	rs17025940	0	85228793	A	G
1	rs9427274	0	155654707	G	A
1	rs17187806	0	207146158	T	C
2	rs4292121	0	766007	G	A
2	rs918343	0	207450875	T	C
2	rs6754284	0	41123111	C	G
1	rs356084	0	55764919	C	T
2	rs12468048	0	43821528	T	C
1	rs17041853	0	219803977	G	T
2	rs17006436	0	70913619	A	G
1	rs11166584	0	101545644	A	G
2	rs1406422	0	51545910	G	T
1	rs10800431	0	167557829	A	G
1	rs1737350	0	14995776	C	T
2	rs12613388	0	238324908	T	G
2	rs850892	0	185917555	T	C
2	rs1729903	0	2944408	C	T
2	rs12712142	0	102327016	A	C
2	rs4848429	0	117443515	C	A
1	rs6689140	0	79929744	T	C
2	rs11890913	0	127629638	C	T
1	rs12038275	0	36450241	A	G
2	rs4952683	0	43890304	G	A
2	rs17033164	0	106684620	A	C
1	rs2489907	0	66246509	T	C
2	rs10173007	0	19724020	A	G
1	rs12401340	0	185315917	C	T
1	rs2185383	0	206846306	A	C
1	rs12142025	0	197148213	T	C
2	rs7581418	0	231638810	G	A
1	rs11165578	0	92070475	C	A
2	rs1500473	0	234379745	G	A
1	rs2275552	0	145598569	T	C
2	rs4854194	0	3114172	A	G
1	rs2404716	0	56751664	A	G
2	rs6546618	0	70777804	G	A
1	rs6424106	0	24771040	T	C
2	rs2351774	0	203807467	G	A
1	rs12759163	0	51536540	T	C
2	rs553547	0	20838313	C	T
2	rs2081375	0	52425671	T	C
1	rs7551531	0	169481504	A	G
1	rs1775420	0	5564506	C	T
2	rs1134119	0	131240141	G	A
1	rs3915140	0	202268893	T	C
1	rs12138402	0	238207322	G	A
1	rs7544225	0	210475631	A	G
2	rs17021954	0	82633851	T	C
1	rs4453083	0	65380280	A	G
2	rs12151627	0	223200166	G	A
2	rs16844720	0	160624178	T	C
2	rs6708374	0	172823208	A	G
2	rs1965757	0	165873133	G	A
1	rs11807060	0	35103694	A	G
1	rs10159193	0	72468843	A	C
2	rs13001243	0	234879387	A	G
2	rs7598637	0	42955831	C	T
1	rs12568130	0	98444896	C	G
2	rs16864718	0	6164071	A	T
1	rs12737801	0	245818354	G	C
2	rs3771827	0	75215372	C	T
2	rs10183830	0	11956161	G	T
2	rs9646794	0	152418677	A	T
2	rs10176594	0	183851960	G	A
1	rs2932317	0	97165373	T	C
2	rs10194305	0	12879816	T	A
1	rs12569219	0	202029613	A	C
2	rs13425183	0	29572093	A	G
1	rs582435	0	70782795	T	C
2	rs303037	0	239090643	C	G
2	rs6721312	0	67015808	C	A
1	rs4950097	0	98431740	G	A
1	rs12075141	0	232539705	G	A
2	rs10932380	0	212098595	G	A
2	rs10182604	0	236498554	T	C
1	rs10798810	0	31049149	G	A
2	rs10186527	0	201908820	C	T
2	rs6744595	0	153939388	C	A
2	rs1357602	0	167904837	A	G
2	rs4954634	0	137117749	A	G
2	rs1446927	0	238531798	A	G
1	rs4654522	0	3899497	G	C
1	rs3898320	0	244807728	G	A
2	rs16866627	0	8280720	T	C
2	rs7589050	0	22231610	C	A
1	rs360074	0	224157773	G	A
2	rs13426040	0	64883647	C	A
2	rs3768768	0	113717833	G	A
1	rs3795535	0	219002995	A	G
1	rs506546	0	34211881	C	T
2	rs11681950	0	50311512	G	A
2	rs7574064	0	192137428	T	C
1	rs12739026	0	38174520	C	A
1	rs12077899	0	12440461	C	T
1	rs2841616	0	213240461	C	T
1	rs10881372	0	106554800	T	C
2	rs4459686	0	238251381	C	T
2	rs4672016	0	55178464	C	A
2	rs11884439	0	235282448	C	A
1	rs1776904	0	101722858	G	T
2	rs12989232	0	16602348	C	T
1	rs16854941	0	203254252	G	T
2	rs2059520	0	47556745	A	G
1	rs12042943	0	30074495	C	T
2	rs13430439	0	47972400	C	T
1	rs11264359	0	153549453	A	G
2	rs1918256	0	78115887	C	T
1	rs3813639	0	177317101	C	T
2	rs1562704	0	142578337	A	C
1	rs1932440	0	239769712	G	A
1	rs10925131	0	234680799	C	T
1	rs10924691	0	234424014	C	T
2	rs1356623	0	85826431	C	T
1	rs1037038	0	59470650	A	C
2	rs3816191	0	54991883	C	T
2	rs4414694	0	194806843	C	T
1	rs12075866	0	202332926	C	T
1	rs1977785	0	67713755	A	G
2	rs7606330	0	173828285	T	C
2	rs4674267	0	218754682	T	C
1	rs7532622	0	50367172	C	A
2	rs289834	0	151840376	G	A
2	rs1369242	0	14745395	C	T
1	rs1689146	0	116366866	A	G
1	rs904610	0	55762002	T	G
1	rs7539327	0	44894867	T	C
1	rs41438644	0	85615826	G	C
2	rs7570168	0	62531845	A	C
2	rs2373888	0	40617861	T	C
1	rs16842099	0	163525082	C	G
2	rs16824966	0	145917420	G	A
2	rs17429668	0	71271679	C	T
1	rs16850076	0	200825855	A	G
1	rs12136381	0	39848860	G	T
1	rs7525955	0	160514456	G	A
2	rs16845863	0	141825371	C	T
2	rs10933170	0	227786438	G	T
2	rs7600121	0	219228626	T	C
2	rs1395706	0	35038760	G	A
2	rs11123823	0	100282747	G	A
2	rs10191936	0	68992530	A	C
2	rs13388472	0	5345759	A	G
1	rs2483059	0	204693402	A	G
2	rs849120	0	205732598	T	C
1	rs2654881	0	240666886	C	T
1	rs1751463	0	75099592	C	A
2	rs847131	0	176639870	G	A
1	rs1556913	0	216275847	T	C
2	rs11123826	0	100302708	C	A
2	rs7608249	0	185105431	A	G
1	rs9727770	0	238642631	G	A
1	rs7534010	0	14904927	C	T
1	rs10912259	0	186420980	A	G
1	rs259596	0	236554542	C	T
1	rs12037879	0	65715295	A	G
1	rs3121532	0	49141793	A	C
1	rs16853492	0	202593102	A	G
1	rs17477236	0	107926003	A	C
1	rs2809882	0	241043180	T	C
1	rs10925773	0	237071887	G	A
2	rs7559401	0	19825105	C	T
1	rs648718	0	32183069	G	T
1	rs1779431	0	119262919	G	T
2	rs17021836	0	38093881	A	G
2	rs6542748	0	108047741	A	G
1	rs7551631	0	34319281	G	A
1	rs12239259	0	247070972	T	C
1	rs10917577	0	160880599	G	A
1	rs1021880	0	110226052	A	G
1	rs1927999	0	92261111	A	G
1	rs2919635	0	232879390	T	C
2	rs11688232	0	177695270	C	T
1	rs6670552	0	33497482	C	T
1	rs942186	0	19258945	C	T
2	rs6545975	0	25238989	C	T
2	rs1453406	0	169031786	C	T
2	rs12623366	0	12319918	G	T
1	rs17714318	0	234105797	A	G
1	rs751101	0	59501930	T	C
2	rs13422385	0	107969351	C	A
2	rs34071398	0	57172645	G	A
1	rs6691798	0	58131472	C	G
1	rs12087012	0	212996793	G	A
1	rs6688730	0	14918352	G	C
1	rs6687467	0	30770736	G	C
1	rs4912189	0	56565314	T	C
2	rs1389583	0	4013059	G	T
1	rs194651	0	33191571	A	G
1	rs1419047	0	116809959	T	C
2	rs11686880	0	100322661	T	C
2	rs16849192	0	213307197	C	T
1	rs10798628	0	176918995	T	C
2	rs17014644	0	34154642	A	C
1	rs17368045	0	188480155	T	C
2	rs960705	0	206404545	G	A
2	rs2123917	0	33101915	A	G
1	rs12754211	0	83367629	G	T
2	rs13382497	0	114975862	T	C
2	rs744927	0	119964381	A	G
1	rs209888	0	114563528	T	C
2	rs8179672	0	80120211	T	C
1	rs1361729	0	57040337	A	G
1	rs9787060	0	77740944	G	A
1	rs10801098	0	190367291	A	C
2	rs10200750	0	138657246	G	A
2	rs7603597	0	235878685	T	C
2	rs6738212	0	224074056	A	G
1	rs9787285	0	9421833	A	G
1	rs583315	0	86299206	C	T
1	rs6682352	0	234339334	T	C
2	rs6727249	0	104670828	T	C
2	rs719445	0	221893875	G	A
1	rs703143	0	156960832	A	G
1	rs11580770	0	107269838	T	C
2	rs11124966	0	44137247	C	T
1	rs4648537	0	3530234	T	C
1	rs12410416	0	170460443	C	T
2	rs6742672	0	291784	A	G
2	rs6729693	0	105955449	A	G
2	rs4667551	0	168612868	C	T
1	rs17121414	0	100109508	A	G
2	rs774507	0	155155795	T	C
1	rs10736046	0	107852382	T	C
2	rs1534184	0	123876836	C	A
2	rs7588792	0	212335162	A	C
2	rs2287350	0	37221956	C	T
1	rs1795065	0	212471817	G	A
1	rs16861748	0	160632691	A	C
1	rs13374284	0	81746170	C	T
2	rs11676107	0	100902877	C	T
1	rs6428790	0	119407520	A	G
1	rs1198588	0	98325420	A	T
2	rs16843895	0	133411488	G	A
1	rs597066	0	33409820	G	T
2	rs17467679	0	16051314	G	A
2	rs12712526	0	37236819	A	G
1	rs1821763	0	214231894	G	A
2	rs10930332	0	169134165	G	T
2	rs16824598	0	184064487	T	G
1	rs7530673	0	51331444	A	C
1	rs41509745	0	43471839	T	C
2	rs12471867	0	210918799	G	A
1	rs7532597	0	243480251	T	A
1	rs7546764	0	176515268	T	G
2	rs9808514	0	176473200	A	G
1	rs2474388	0	61632390	G	T
1	rs2817896	0	22988636	C	T
1	rs10913419	0	176022087	A	G
2	rs17034736	0	108963965	T	C
1	rs12030229	0	193475291	A	G
2	rs12694993	0	241663037	C	T
2	rs5543	0	40195109	A	G
2	rs10177364	0	29701461	C	T
2	rs10172834	0	104928951	C	A
1	rs1252109	0	235178305	T	C
1	rs2220555	0	87905321	G	A
1	rs682367	0	166931074	A	G
1	rs6686907	0	237406181	G	A
1	rs696720	0	214484394	C	T
2	rs4504023	0	109263437	T	C
2	rs12105103	0	119104839	G	C
1	rs10796974	0	155420026	T	C
2	rs1631149	0	236300113	A	C
2	rs6743461	0	168028704	G	A
1	rs10918593	0	160297278	C	T
2	rs7601633	0	62247631	G	A
2	rs2060631	0	62196409	T	G
2	rs17625594	0	231894210	A	G
2	rs7583746	0	28256367	A	C
1	rs1387838	0	243685740	A	G
1	rs7544004	0	7237116	T	G
2	rs10204358	0	53547123	C	T
2	rs17049130	0	57885173	G	C
2	rs4972281	0	148989987	C	T
2	rs11888215	0	31554302	T	C
2	rs697698	0	121218264	A	G
2	rs1221522	0	163904929	T	C
2	rs1025053	0	8133855	C	T
1	rs454245	0	151298603	C	A
2	rs7600099	0	168345245	C	T
2	rs7571750	0	191036325	C	T
1	rs528095	0	159004770	T	C
1	rs17645731	0	227788655	C	T
2	rs1454320	0	158188967	T	C
2	rs9287724	0	10906039	A	C
1	rs17111643	0	94761532	A	G
1	rs13447460	0	91740042	G	A
2	rs7597911	0	222437971	C	T
2	rs4671178	0	54136997	C	T
1	rs2734690	0	86717023	A	G
2	rs1996214	0	166038197	A	T
2	rs17247411	0	105522017	A	T
2	rs9288060	0	181419989	A	G
1	rs12085800	0	34577293	A	G
2	rs13398908	0	43773932	C	A
2	rs1881481	0	231814378	T	C
1	rs2753433	0	234314151	T	G
2	rs10451542	0	167754461	T	G
2	rs2711086	0	159297215	C	A
1	rs12733627	0	239026891	G	T
1	rs1021621	0	165465160	G	A
1	rs11587584	0	201400116	A	G
1	rs441318	0	212924585	T	C
2	rs7603289	0	19446256	C	T
2	rs6732792	0	223099547	C	G
2	rs11695409	0	207797232	G	A
1	rs10908689	0	156927210	A	G
1	rs7555385	0	107691171	G	T
1	rs12069629	0	99919019	A	G
1	rs2294873	0	37734200	G	A
2	rs6710108	0	163543517	G	A
1	rs2764683	0	58309005	A	G
2	rs13384194	0	172062033	C	A
2	rs11682564	0	3793826	G	A
1	rs10158616	0	202428765	T	G
2	rs3112998	0	95186174	G	A
2	rs1260326	0	27584444	T	C
2	rs10193454	0	3436104	A	G
2	rs2667028	0	160430902	G	A
2	rs12475373	0	168960515	A	C
1	rs2339204	0	102216280	C	A
2	rs7557332	0	149648450	T	A
1	rs10800624	0	197558345	T	C
2	rs7583713	0	234417377	C	T
2	rs16853181	0	167752825	T	C
1	rs1538478	0	185942663	C	A
2	rs16824418	0	183983610	C	A
1	rs4335405	0	198748379	T	C
2	rs1861283	0	102095148	T	C
2	rs10175677	0	198800531	C	G
1	rs4498762	0	185956242	G	A
1	rs9943167	0	42323839	A	G
2	rs13432540	0	11714616	G	A
2	rs7561561	0	239313665	A	G
1	rs16851160	0	15226883	A	G
2	rs1820584	0	19642853	G	T
2	rs10497987	0	213555755	C	T
2	rs10514623	0	108329924	C	T
2	rs7584527	0	169310994	C	G
1	rs12738365	0	8932293	T	C
1	rs7522000	0	158147284	C	T
2	rs13033907	0	132912320	G	A
1	rs6664316	0	14313463	G	A
2	rs7583019	0	10839752	C	G
2	rs10207133	0	119622123	A	G
1	rs1160006	0	231799950	C	T
2	rs10166891	0	2562822	C	T
2	rs9917247	0	186249790	T	C
1	rs2842732	0	205273387	A	G
1	rs822728	0	226342284	G	A
2	rs10495905	0	43846079	A	C
1	rs16842939	0	232515153	T	G
1	rs13374665	0	178674200	A	G
1	rs6668470	0	244826754	A	T
1	rs4652707	0	180628882	A	G
1	rs7552251	0	116531643	C	T
1	rs11807016	0	103821607	C	T
1	rs4915387	0	198054424	G	A
1	rs680285	0	93261701	A	C
1	rs7556421	0	53392070	C	T
1	rs10914765	0	33947324	G	A
2	rs11690333	0	208253705	G	A
1	rs1885277	0	67296372	G	A
1	rs1120981	0	73577767	C	T
2	rs13034088	0	77117932	C	T
1	rs10918623	0	165329770	C	T
2	rs10496548	0	118979562	A	G
1	rs28609768	0	183300103	C	A
2	rs13384571	0	106808991	G	A
2	rs28362380	0	10504231	C	T
1	rs2452788	0	29319398	A	G
2	rs13407194	0	15536600	T	C
2	rs7608639	0	79207406	T	G
2	rs17549909	0	12110516	G	A
1	rs12736166	0	110566915	G	A
2	rs6542762	0	108286633	G	A
1	rs1856105	0	111704792	T	C
1	rs12087462	0	184237417	G	A
2	rs17434952	0	150987086	G	A
1	rs10902662	0	27870981	T	C
1	rs859473	0	173654620	T	C
1	rs7544549	0	87846613	T	C
1	rs12033593	0	168563784	C	T
2	rs6431034	0	129308242	G	A
2	rs12472731	0	142238871	T	C
1	rs11584793	0	119809659	T	G
1	rs34749063	0	28798125	T	C
1	rs11210037	0	72951503	G	A
2	rs6431643	0	234438439	G	A
1	rs1929843	0	156211569	T	G
2	rs6738926	0	137958038	C	T
1	rs11576425	0	206361100	A	C
1	rs7551188	0	25145787	C	T
2	rs13416281	0	116281430	T	C
2	rs10200942	0	212087236	C	T
1	rs11583286	0	238908699	G	T
1	rs6693911	0	221902860	T	C
2	rs17722726	0	137369412	G	T
1	rs1304513	0	69672429	G	T
2	rs7567956	0	53120912	G	A
1	rs17730380	0	212595801	A	G
2	rs13008894	0	76848492	C	T
2	rs13006211	0	217867358	A	T
1	rs1621294	0	19500025	C	T
2	rs6715181	0	180105032	C	T
2	rs188729	0	13411936	G	A
2	rs12614195	0	195432749	A	G
2	rs7576557	0	15816639	A	G
1	rs12085457	0	58705166	A	G
2	rs895772	0	223601208	A	G
1	rs2803270	0	48803825	C	T
2	rs1950134	0	227771196	A	G
1	rs10916077	0	225278647	A	G
2	rs10496005	0	52169802	A	G
2	rs4265970	0	29902514	C	T
1	rs10919976	0	198795882	C	T
2	rs1559713	0	47644561	T	A
1	rs7555626	0	242471457	A	G
1	rs10494470	0	165417808	G	A
2	rs7589153	0	230258088	G	A
2	rs2163226	0	43214760	C	T
2	rs41457744	0	199403757	T	C
2	rs17029561	0	64960923	T	C
2	rs2662658	0	214429991	A	G
1	rs17119874	0	99416521	T	C
1	rs12074522	0	38314015	A	G
1	rs9970592	0	151406742	C	G
1	rs6692711	0	237913003	T	C
1	rs17536944	0	221181172	G	A
2	rs10171132	0	215766567	C	T
1	rs7550525	0	101821405	T	A
1	rs6680857	0	235416502	C	A
1	rs2791402	0	244034950	C	A
2	rs790040	0	233017792	G	A
2	rs895492	0	116223819	C	T
2	rs4953029	0	43963011	A	C
2	rs6754553	0	105180271	C	A
2	rs4672825	0	217883963	C	A
2	rs4953895	0	134306653	T	C
2	rs1030902	0	100373610	G	T
2	rs1320124	0	240941561	A	G
1	rs11117998	0	216246214	G	C
1	rs1561167	0	64888101	A	T
1	rs708727	0	204034508	A	G
1	rs6661411	0	84431717	G	A
1	rs6659947	0	228459154	G	T
2	rs11125752	0	58460181	G	A
2	rs11124207	0	239562587	A	C
1	rs1417275	0	236326160	T	C
2	rs10804100	0	154663473	C	T
1	rs13375506	0	58093521	G	A
1	rs11466667	0	1132725	A	G
1	rs12125506	0	64281613	G	A
1	rs10802990	0	239974440	T	C
1	rs1309332	0	7475048	T	C
1	rs7537440	0	66804495	T	G
2	rs10205295	0	220900131	T	C
2	rs12992954	0	156800156	T	C
1	rs4650707	0	173389189	A	G
1	rs12031797	0	201095303	G	A
2	rs6753942	0	43602940	G	T
2	rs11903909	0	105955873	G	C
2	rs7575195	0	204632432	A	G
1	rs6670608	0	29500308	G	A
2	rs12468420	0	67786336	A	G
1	rs6689010	0	221734191	T	G
1	rs7514110	0	18569610	T	G
1	rs5745403	0	76085536	T	C
2	rs1347984	0	195198801	C	T
2	rs2714229	0	141811722	G	C
1	rs11585029	0	161093864	G	T
1	rs16830693	0	43577827	G	A
1	rs4445460	0	156259883	T	C
2	rs2679891	0	105157744	T	G
2	rs1509629	0	221387642	C	T
2	rs6729896	0	47111493	C	A
1	rs10746433	0	205041590	G	A
1	rs1854510	0	99162832	T	C
2	rs2113563	0	176707258	G	A
2	rs2348024	0	201224930	T	C
1	rs11558492	0	229474714	G	A
2	rs6721406	0	47204312	A	G
1	rs17340684	0	27658921	C	T
1	rs2182913	0	205727001	A	G
1	rs7514698	0	70744735	A	G
1	rs17814096	0	231852339	G	T
2	rs17025712	0	40350595	G	T
1	rs677735	0	5195036	A	G
2	rs2714474	0	37313239	A	G
2	rs7560331	0	11182281	G	A
2	rs6761453	0	5135776	C	T
1	rs10493702	0	82017731	T	C
2	rs7590283	0	216548085	C	A
2	rs1464023	0	111709446	A	G
1	rs569232	0	150793267	T	C
2	rs17482899	0	229751961	T	G
1	rs6586467	0	104629018	T	C
1	rs4915235	0	199757549	G	T
1	rs6697935	0	152978982	A	C
1	rs7540527	0	61478661	C	T
2	rs7601441	0	20207509	C	T
2	rs2376603	0	150764724	A	G
2	rs1991081	0	154978377	G	A
2	rs6548001	0	21961685	G	A
1	rs659875	0	214464725	G	A
2	rs2349733	0	202331310	C	T
1	rs7520184	0	153520207	G	A
2	rs2421933	0	117868792	G	A
1	rs17279559	0	178102781	T	C
1	rs845464	0	208451637	G	A
1	rs17393593	0	51679222	T	C
1	rs1277203	0	109194360	C	T
1	rs17515052	0	219283902	C	T
1	rs12756783	0	20899548	C	T
1	rs10802308	0	244219101	C	T
2	rs722896	0	70896969	T	C
2	rs13016081	0	71315112	A	G
1	rs1188355	0	30983254	A	G
1	rs12121502	0	90878942	C	T
2	rs1367117	0	21117405	A	G
1	rs1611767	0	151224757	C	T
2	rs7586951	0	52499208	G	A
2	rs12694091	0	208350189	T	C
1	rs10926424	0	239405319	T	C
1	rs11122193	0	229224843	C	A
1	rs671539	0	54379745	G	A
2	rs17025989	0	85256004	T	C
2	rs2029087	0	46023866	G	A
1	rs9701126	0	85012152	C	T
1	rs2486671	0	10906538	A	G
2	rs17035919	0	47030369	G	T
1	rs6671444	0	217544066	T	C
2	rs7585768	0	234383033	T	C
2	rs1344840	0	24924149	A	G
1	rs197392	0	112100105	G	A
2	rs17198220	0	175292047	T	G
2	rs2241199	0	217247061	C	T
1	rs41520446	0	231455161	G	A
2	rs6430614	0	136730400	A	G
2	rs799767	0	154997016	G	T
1	rs12035159	0	167277797	T	C
1	rs4412595	0	5753402	A	C
2	rs13427814	0	121574411	T	C
1	rs6691918	0	92310692	A	G
2	rs12998237	0	231984895	C	T
2	rs4666562	0	19812412	A	G
1	rs12125859	0	214767722	A	C
1	rs12097113	0	189948293	G	A
1	rs1571351	0	100187328	C	T
2	rs1344740	0	82174165	T	C
1	rs12122285	0	73808837	T	G
2	rs16867153	0	9817357	T	C
2	rs7584996	0	53715111	A	C
1	rs1920164	0	95934871	G	A
2	rs17617133	0	185115128	T	C
2	rs1530628	0	46524445	T	C
1	rs598834	0	189654916	T	C
1	rs1163537	0	106124886	G	A
1	rs2275753	0	203894696	A	G
2	rs11677071	0	201218942	T	C
1	rs10494031	0	106266908	C	T
1	rs7531762	0	174058536	T	C
2	rs12463773	0	144624700	A	T
2	rs7565704	0	241193525	C	A
1	rs17031113	0	7540071	A	G
2	rs10495600	0	12591576	A	G
1	rs17128412	0	66353820	T	C
2	rs11674127	0	46660177	A	G
1	rs12140273	0	239609503	C	T
1	rs384848	0	165492434	G	C
2	rs7562024	0	191563766	C	T
1	rs11208838	0	66595416	G	A
1	rs4839204	0	112412818	A	G
2	rs11683242	0	240165231	C	A
2	rs4402808	0	49786783	C	T
1	rs1528688	0	106188422	C	A
2	rs11684394	0	75297581	T	C
2	rs4832598	0	18566398	G	A
2	rs3791936	0	218476667	T	G
1	rs6673035	0	212643237	C	T
2	rs6742137	0	121495392	T	C
2	rs10496612	0	123864527	A	C
2	rs7594722	0	189372208	G	A
2	rs4668060	0	168874551	G	A
1	rs586688	0	199897578	A	G
2	rs6725292	0	208042341	C	T
1	rs947428	0	119579934	A	G
1	rs567852	0	168850033	C	T
2	rs955105	0	80035043	C	A
2	rs1403327	0	216350006	C	T
2	rs13392516	0	241728735	T	C
2	rs16861204	0	221003563	A	G
1	rs2228084	0	45252296	G	A
1	rs11804595	0	36593989	G	A
2	rs2136973	0	160488749	A	C
1	rs17356177	0	22422351	T	C
1	rs10863305	0	215434776	T	C
1	rs6676815	0	232626020	G	A
2	rs961328	0	67408950	C	T
1	rs11161616	0	85680213	T	C
2	rs11686659	0	124914258	A	G
1	rs7528129	0	63849402	G	A
2	rs17038751	0	49498304	G	A
2	rs1485	0	223501393	G	A
2	rs4852847	0	72161289	A	C
1	rs12039222	0	198540755	C	A
2	rs7579406	0	213494681	T	A
1	rs9787289	0	218137141	A	G
1	rs4535964	0	176038237	A	T
2	rs6760979	0	6839635	C	T
2	rs10779972	0	1600615	A	G
1	rs6670984	0	144272951	C	T
1	rs6696861	0	6302194	G	A
2	rs12474713	0	162277587	A	C
2	rs11902109	0	212238233	A	G
1	rs12133169	0	217859003	A	G
1	rs2737621	0	198264026	C	T
1	rs1721829	0	14989647	A	G
1	rs1403243	0	77103896	C	T
2	rs6733840	0	127376451	C	T
1	rs11582261	0	179676109	T	G
1	rs1473574	0	240685966	G	A
1	rs305543	0	64692551	T	A
2	rs1174604	0	204129529	C	T
2	rs13017715	0	130216551	C	T
1	rs696389	0	193324222	G	A
1	rs12094935	0	35801930	T	C
1	rs6695900	0	64635561	C	T
2	rs7563746	0	107231195	A	C
2	rs887962	0	10265086	T	C
2	rs17012588	0	76459782	G	A
2	rs297598	0	157076499	G	A
1	rs10923149	0	117145325	G	A
2	rs7588142	0	43117309	T	G
2	rs13390531	0	56048334	T	C
1	rs12736517	0	167294888	C	A
1	rs12087935	0	107527137	A	G
2	rs1346802	0	222062357	C	A
2	rs17019531	0	80712237	T	C
2	rs10193342	0	49494178	A	T
2	rs7570171	0	180701540	T	C
1	rs164420	0	160626370	T	C
1	rs9427573	0	191261836	T	C
2	rs3764917	0	162738582	C	T
2	rs10928356	0	132794535	C	T
1	rs6663221	0	19365294	C	T
1	rs12141345	0	94996460	T	G
2	rs6756191	0	68041954	G	C
1	rs3964039	0	240707207	C	G
2	rs4353685	0	68756867	A	C
1	rs17011253	0	220280679	C	T
1	rs17842564	0	120982498	A	T
1	rs1223795	0	212389479	A	G
1	rs10494549	0	180679323	C	T
1	rs11161635	0	85781528	C	T
1	rs3737841	0	231560323	A	G
1	rs9628673	0	161405125	C	A
2	rs291451	0	190868136	C	T
1	rs4846641	0	214922738	A	G
1	rs11240348	0	201986499	G	A
1	rs1891910	0	922320	A	G
1	rs2486002	0	44247995	C	T
1	rs11587519	0	166909519	C	T
2	rs10211029	0	61079618	G	A
1	rs16845566	0	198083304	A	G
1	rs1166698	0	78165034	A	G
2	rs6718937	0	230015662	C	T
2	rs17271707	0	213218619	A	G
2	rs1442877	0	59806156	A	G
2	rs3791711	0	233141127	G	A
1	rs3768402	0	224957460	A	G
1	rs11584416	0	7051884	G	A
1	rs325913	0	111461024	T	C
2	rs11674280	0	109061842	A	G
2	rs627016	0	224440369	G	A
1	rs4537521	0	214254105	C	T
1	rs6701541	0	238541969	G	A
2	rs2673169	0	169872939	C	G
2	rs2368253	0	182992597	C	T
1	rs2295284	0	12011750	G	A
2	rs6710160	0	143057194	T	C
1	rs12078306	0	21212314	A	G
1	rs4245717	0	203862376	T	C
2	rs11552967	0	191263875	A	G
1	rs1911167	0	118943732	T	C
1	rs1864346	0	157003069	T	C
2	rs17030228	0	43033831	A	G
2	rs1021268	0	62672500	T	C
2	rs13008392	0	79040293	A	G
1	rs12033485	0	90870973	T	C
1	rs12089566	0	201127965	G	A
1	rs2582036	0	23001527	A	T
1	rs10493425	0	67782715	C	A
2	rs13021389	0	228915438	T	C
1	rs12061503	0	101615842	G	A
1	rs1231768	0	191077188	T	C
1	rs3093037	0	110273429	T	C
1	rs16837629	0	148120269	G	A
2	rs11684998	0	19047238	G	A
1	rs946220	0	113539196	G	T
2	rs2610686	0	103821028	T	G
1	rs2146206	0	167109040	T	C
2	rs10181687	0	28602420	C	A
2	rs6746630	0	10198145	T	C
1	rs6690892	0	37464005	C	T
1	rs11577464	0	77031695	G	A
2	rs16828818	0	151449450	C	T
1	rs2265927	0	93293638	G	T
2	rs1968294	0	166326508	T	C
1	rs16859446	0	160511148	A	T
1	rs4332417	0	215473481	C	T
1	rs6687956	0	59683138	A	G
2	rs7590905	0	206375613	A	G
2	rs6717084	0	80182085	G	A
2	rs7593571	0	196057451	T	C
2	rs1867829	0	113555622	A	G
1	rs9887904	0	157245220	A	C
2	rs13012739	0	49838844	C	T
1	rs6667429	0	7144045	T	C
2	rs466146	0	32392740	G	T
2	rs1569253	0	36284895	T	C
2	rs9288193	0	192882943	G	A
1	rs10524	0	41499060	G	A
1	rs16832733	0	159495467	A	G
1	rs16836808	0	192608539	A	G
2	rs11692005	0	239629142	A	G
1	rs10494144	0	112409922	T	G
1	rs12116424	0	168452978	A	G
2	rs10928300	0	147071748	G	A
2	rs7586137	0	212156823	C	T
1	rs670908	0	82179311	T	C
1	rs10779474	0	204794657	T	C
1	rs914949	0	240907610	T	C
2	rs13007512	0	2503613	G	C
1	rs16842835	0	232464756	C	A
1	rs10920576	0	201395802	T	C
1	rs1288356	0	53371621	A	G
2	rs11123884	0	101435147	G	C
1	rs1329779	0	54352243	G	A
2	rs13385456	0	142787917	A	G
1	rs2502324	0	241176471	G	A
1	rs859074	0	95122025	T	C
2	rs1213952	0	124518001	T	C
2	rs1510511	0	239147720	A	G
2	rs3937481	0	53710902	T	C
1	rs7553101	0	65192778	C	T
1	rs10889197	0	60979073	C	A
2	rs13429277	0	71079437	T	G
1	rs2134837	0	75050824	T	C
1	rs11804966	0	52592089	C	A
2	rs4848692	0	121656471	A	G
1	rs2841634	0	80447605	C	T
2	rs13419910	0	5757137	A	G
2	rs13382720	0	54986304	T	C
1	rs10910335	0	232292574	G	A
1	rs35021967	0	32495942	A	G
1	rs10493584	0	76381537	A	G
1	rs11586056	0	8767786	A	C
2	rs1739526	0	113992770	G	A
1	rs17539492	0	108023989	G	T
2	rs10207829	0	70282308	A	G
2	rs13025610	0	59998225	T	C
1	rs16834892	0	32367702	A	G
2	rs334124	0	178766661	G	A
1	rs7524737	0	110134339	T	G
1	rs919958	0	109854671	G	C
2	rs12478832	0	166863377	G	A
2	rs3755095	0	79950787	C	T
1	rs2480405	0	204688550	A	G
1	rs16862867	0	160737239	T	G
2	rs2583569	0	85175257	G	A
2	rs1446345	0	142799245	T	A
1	rs630789	0	32013920	C	T
2	rs1405649	0	178456515	A	G
2	rs10498117	0	222120696	T	C
2	rs17043319	0	52815146	G	A
2	rs967877	0	192933592	T	C
1	rs13294	0	148751611	A	G
2	rs11693769	0	43429847	C	T
1	rs1890550	0	215342481	T	C
2	rs17048216	0	114656451	T	C
1	rs1223751	0	212341382	C	T
2	rs2366920	0	179519149	A	G
1	rs11811763	0	217992515	G	C
2	rs2568464	0	32702162	C	T
2	rs6751585	0	4567872	A	G
2	rs1554872	0	177641359	G	A
2	rs4369857	0	215841917	C	A
2	rs1861100	0	58987017	C	T
1	rs11204902	0	150100283	A	G
2	rs10496358	0	101654805	C	T
1	rs10926831	0	240952816	G	A
2	rs6709593	0	57226235	A	G
1	rs12079041	0	239782045	C	A
1	rs803681	0	44135499	C	A
2	rs10451635	0	88604809	C	T
1	rs1934395	0	49006963	C	G
2	rs10153751	0	30816179	G	T
2	rs10495958	0	48797765	G	C
2	rs2135161	0	212844992	G	A
2	rs6712059	0	44328678	G	A
2	rs3732191	0	47893789	C	A
2	rs10199204	0	11965754	A	T
1	rs2982371	0	11366771	A	G
2	rs11900907	0	169262251	T	C
2	rs4676084	0	109377394	A	G
1	rs472473	0	88510992	A	G
1	rs10798296	0	169493558	G	A
2	rs10199008	0	64463256	T	C
2	rs10496969	0	145301225	G	A
2	rs9287461	0	137593668	G	A
1	rs715359	0	175697791	C	T
1	rs12728802	0	20893455	T	C
1	rs11591032	0	14368824	T	C
2	rs17345167	0	54884527	T	C
2	rs9287640	0	239377004	T	G
2	rs566529	0	234421550	T	G
1	rs680331	0	208026495	G	A
2	rs7581699	0	237496143	G	T
1	rs3761952	0	228850898	A	C
2	rs2379195	0	242141213	A	G
1	rs536109	0	164144199	C	A
2	rs1588453	0	214493796	G	A
1	rs12144639	0	211883934	A	G
2	rs4297879	0	151187817	G	A
2	rs16834001	0	136868583	T	C
1	rs12023867	0	101955212	C	T
2	rs6433834	0	180764837	A	G
1	rs9332626	0	167764473	G	A
2	rs7570003	0	77144117	G	A
1	rs10753659	0	163284520	C	T
1	rs10910547	0	230708212	G	T
1	rs2185099	0	229103645	A	G
1	rs12049422	0	170567330	T	C
2	rs17046379	0	24606042	T	C
1	rs480993	0	232515592	A	G
2	rs6733558	0	48248990	G	A
1	rs9425567	0	181169326	C	T
1	rs7536525	0	76298075	G	A
1	rs926795	0	88595860	C	T
1	rs16862359	0	19109977	G	A
2	rs11688597	0	149667179	C	T
1	rs7516159	0	233024192	T	C
2	rs17011431	0	31517432	C	T
2	rs17047895	0	118715400	T	C
1	rs2077202	0	182210712	C	A
2	rs12477091	0	174476415	C	T
2	rs1596921	0	134349069	C	T
1	rs6700491	0	104307725	C	T
2	rs2268425	0	74448991	A	G
2	rs11886267	0	113184270	T	C
1	rs12072247	0	25954636	T	G
2	rs17033217	0	45285830	T	C
2	rs7573177	0	238109206	G	A
1	rs6424766	0	78578814	T	A
2	rs4671908	0	68427285	T	C
2	rs879900	0	105860779	G	A
1	rs6695129	0	236060039	G	A
2	rs12328849	0	177096628	T	A
1	rs41375047	0	74100858	T	C
1	rs2377037	0	1828376	A	C
2	rs930621	0	134418548	T	C
1	rs7514302	0	165836354	G	T
2	rs1526624	0	76363246	G	A
1	rs2383625	0	185713343	G	A
2	rs16839402	0	156231566	G	A
1	rs6657799	0	190819223	A	G
1	rs3820246	0	243916352	A	G
2	rs13425954	0	127158075	T	C
1	rs2803149	0	77671198	T	C
1	rs10752934	0	182435433	A	G
2	rs6744269	0	62549606	A	T
1	rs2992064	0	26150840	A	C
2	rs12989107	0	30600982	T	G
1	rs810915	0	84288937	A	C
2	rs3790997	0	237925187	G	A
1	rs11578323	0	32074695	T	C
2	rs3922490	0	235704608	G	T
1	rs17120312	0	99645560	T	C
1	rs7528405	0	22180125	C	T
2	rs1598279	0	134947673	C	T
2	rs7603187	0	53263627	T	C
2	rs10202054	0	83643627	A	G
1	rs4839297	0	113511160	A	G
2	rs10177678	0	151654484	G	C
2	rs16982798	0	16832362	T	C
2	rs1715228	0	17605328	T	C
2	rs532628	0	45058337	G	T
2	rs7558015	0	67981586	C	T
2	rs6732178	0	66550469	A	G
2	rs2466385	0	130286303	G	A
1	rs197644	0	57494683	C	T
1	rs1372685	0	164817125	C	T
1	rs4396148	0	199441445	C	A
2	rs13411553	0	1553025	G	A
1	rs333961	0	110241159	T	C
1	rs12711513	0	205329603	T	G
1	rs17023641	0	119779120	A	T
1	rs1051814	0	228517400	C	T
2	rs10205791	0	41692511	T	C
2	rs877832	0	28654398	T	C
2	rs6726308	0	2465693	T	C
2	rs6436302	0	222814566	C	T
2	rs16826960	0	149991453	A	G
2	rs17681165	0	106787968	T	A
2	rs1013187	0	40912669	C	A
1	rs311484	0	25180863	T	C
2	rs6750297	0	7373812	A	G
1	rs209607	0	40688805	C	T
2	rs6713298	0	45703581	T	C
2	rs6430340	0	132923148	G	A
1	rs1475657	0	156088503	C	T
2	rs12618653	0	224063473	A	C
1	rs4145901	0	3213815	A	G
2	rs12713982	0	79302429	C	T
1	rs4912312	0	58437776	A	C
2	rs17270016	0	151578460	G	A
1	rs10913056	0	173925022	G	A
2	rs12623563	0	142419855	A	C
2	rs6737462	0	208036238	C	T
1	rs7537948	0	35875722	C	T
2	rs35424779	0	162707098	G	A
2	rs702873	0	60935046	T	C
2	rs3771389	0	71006662	G	A
2	rs2338437	0	28521322	C	T
2	rs975278	0	224555951	T	C
2	rs6740838	0	100179931	T	G
2	rs1517706	0	180026719	G	A
2	rs16838934	0	207431837	A	G
1	rs17024863	0	110132785	T	C
2	rs10200632	0	9823596	T	C
2	rs10193739	0	115489944	T	C
1	rs16850248	0	175080053	T	C
1	rs315535	0	84592997	C	T
2	rs7596463	0	100516586	G	A
2	rs13400353	0	55126685	T	A
1	rs12026977	0	5131030	C	T
2	rs16854689	0	216265922	T	C
2	rs12623507	0	29646267	C	T
2	rs6744005	0	28615819	A	C
2	rs11904724	0	25758926	G	A
1	rs1920149	0	169343822	G	A
1	rs1879689	0	59672629	A	G
1	rs447581	0	52949686	C	T
2	rs12616488	0	75910783	G	A
1	rs12144783	0	82642215	A	G
2	rs2368487	0	240767224	A	G
1	rs11555324	0	247108077	T	C
1	rs17043992	0	215060005	C	T
1	rs597205	0	112214545	C	T
1	rs10489489	0	55560346	A	G
1	rs6693420	0	239717641	A	G
1	rs12125969	0	244407790	T	C
1	rs1874922	0	88721236	G	A
1	rs10489945	0	88186177	T	C
1	rs17112652	0	55940598	A	G
1	rs10911580	0	182593879	T	C
1	rs12024174	0	17425678	C	T
1	rs3762268	0	151788974	G	A
1	rs2691447	0	57782815	C	T
2	rs6758601	0	64278598	A	G
1	rs17130140	0	88008405	A	G
1	rs17465658	0	83262749	C	T
2	rs16827125	0	147725517	C	T
1	rs10799312	0	223719773	A	G
2	rs786180	0	44754350	A	G
1	rs1463884	0	66322691	G	A
2	rs16839135	0	207646123	A	C
1	rs6686011	0	242452799	G	T
2	rs7603190	0	134276020	T	C
1	rs10218770	0	56630939	G	A
2	rs3754760	0	173482143	A	G
1	rs11162031	0	87752050	A	G
2	rs12614113	0	96163321	A	G
2	rs6433369	0	151907910	T	A
2	rs995011	0	180000712	A	C
1	rs3790971	0	228973398	A	G
2	rs1597245	0	114164687	C	G
1	rs557986	0	67981534	T	C
1	rs3827735	0	114854231	A	C
2	rs3770110	0	182090612	T	G
1	rs7544763	0	54447061	A	G
2	rs10194838	0	48857070	T	C
1	rs2802766	0	185830033	T	A
1	rs10917787	0	161758869	A	G
2	rs2118280	0	100112827	A	G
2	rs10191360	0	136601149	C	T
1	rs17126952	0	64964375	G	A
2	rs1160613	0	75486060	T	G
2	rs6437041	0	232503498	A	T
1	rs2154042	0	87324832	T	C
2	rs6436867	0	230010786	T	A
2	rs1533906	0	138578242	C	T
2	rs11682901	0	4535707	A	G
1	rs7539069	0	186207490	G	A
1	rs10783009	0	95600324	A	T
2	rs887992	0	102891363	C	A
2	rs11898094	0	227633018	T	C
2	rs13385720	0	134976670	T	C
2	rs1829975	0	161493415	T	C
1	rs6694256	0	153373392	C	T
1	rs504242	0	40853941	C	G
2	rs13028201	0	191176951	A	G
1	rs12132935	0	182201030	C	T
2	rs12622050	0	100945886	A	G
1	rs16855621	0	230126232	C	G
1	rs10747317	0	85477934	G	A
2	rs1469157	0	50690998	A	C
1	rs11585579	0	200470381	G	A
1	rs12116957	0	11196005	G	T
2	rs2970990	0	100566861	A	G
1	rs7512467	0	10544961	G	A
2	rs4954638	0	137151925	A	C
2	rs3817163	0	54746741	T	C
2	rs7581641	0	8543557	T	C
1	rs6685101	0	221773557	T	C
2	rs17035091	0	46463913	G	C
2	rs12618525	0	133288684	C	G
2	rs17038501	0	32864098	G	A
1	rs1988163	0	207648106	A	C
2	rs6741535	0	142218366	T	C
2	rs1030622	0	137460979	C	T
1	rs6677463	0	63336657	T	C
2	rs1524149	0	48773101	T	C
1	rs11584234	0	115708532	G	T
2	rs13428828	0	18489665	T	C
2	rs13001762	0	206347352	T	C
2	rs12713646	0	68627604	G	A
2	rs16866877	0	9132769	G	T
1	rs4656978	0	159310388	G	A
1	rs2492634	0	225771481	C	G
1	rs11206154	0	53649787	T	G
2	rs3099539	0	121467835	G	A
1	rs869741	0	181543704	A	G
2	rs13428968	0	156900859	C	T
2	rs11694685	0	235754875	T	C
2	rs207426	0	31403463	C	A
1	rs2282322	0	119247524	A	G
1	rs11164647	0	103205275	T	C
1	rs2802475	0	185594019	G	A
2	rs11689544	0	48762675	A	G
1	rs16828690	0	177486415	T	A
1	rs7528071	0	119652082	G	A
2	rs17830135	0	196918185	A	G
1	rs641265	0	180809449	G	A
2	rs17325782	0	133279185	C	T
2	rs17013237	0	33616467	G	A
2	rs828922	0	216664913	C	T
1	rs841784	0	175762374	G	A
2	rs16984751	0	18383502	A	G
2	rs13018827	0	185770602	T	C
2	rs9941545	0	2265490	C	A
2	rs17241582	0	189510352	G	A
2	rs997405	0	68032602	A	G
1	rs4657720	0	166044813	C	T
1	rs6691002	0	188087333	G	T
2	rs1401936	0	140285706	A	G
2	rs735183	0	153936590	G	T
1	rs2050256	0	31977270	G	A
1	rs6702465	0	78249331	C	A
1	rs1204688	0	206177548	C	T
1	rs3863747	0	240543878	A	G
1	rs17378432	0	175073010	A	G
1	rs639095	0	208533441	A	T
2	rs17437814	0	36779853	C	T
1	rs12033259	0	243519613	G	T
1	rs870031	0	152990627	A	G
2	rs10203263	0	63307905	A	C
2	rs431413	0	80084686	A	G
2	rs289917	0	151821892	A	G
2	rs11895689	0	55045229	C	A
1	rs12041774	0	81255533	C	T
1	rs12402272	0	113085602	C	T
2	rs2008538	0	7972810	G	A
1	rs12142787	0	47039177	A	G
2	rs11885096	0	23422907	A	G
2	rs10169375	0	230654237	A	C
1	rs12024644	0	30563659	A	C
2	rs4674965	0	225629813	G	C
2	rs11899295	0	55065388	G	C
1	rs7521911	0	31805752	C	T
1	rs1780747	0	78954004	G	A
1	rs230174	0	20558749	T	C
2	rs13399032	0	60958569	T	G
1	rs6656619	0	198907415	C	T
1	rs379213	0	55727215	G	A
2	rs2381866	0	146436279	C	T
1	rs7521930	0	234551276	G	A
2	rs4668669	0	10265469	T	C
1	rs4653420	0	223617885	G	C
1	rs549903	0	107891423	A	G
2	rs13031771	0	119831547	C	T
2	rs989359	0	49055989	A	G
2	rs4513333	0	51914626	G	A
2	rs17045544	0	116617889	A	G
1	rs12021535	0	211822775	C	T
2	rs7568033	0	177856534	G	C
1	rs12032119	0	42782203	T	C
1	rs2640504	0	110975409	G	A
1	rs17027123	0	111590527	T	C
2	rs4413161	0	241412553	T	A
2	rs13406992	0	199944386	C	A
2	rs1374161	0	113751097	A	G
1	rs3853553	0	228088252	T	C
2	rs13013770	0	133536345	G	A
1	rs2275033	0	94252625	T	C
1	rs11117820	0	215485355	A	G
1	rs11206510	0	55268627	C	T
1	rs4532794	0	176926033	A	G
1	rs17022944	0	212677831	G	A
1	rs4650365	0	81543415	C	T
2	rs17616333	0	4274651	A	G
2	rs10207503	0	60440165	A	G
1	rs4297230	0	1111204	T	C
1	rs1144966	0	20689155	T	C
2	rs6730755	0	224072499	A	C
1	rs6425609	0	178361971	C	A
1	rs6424957	0	182812249	G	C
2	rs11898128	0	141456996	A	G
2	rs4670791	0	37999922	A	G
1	rs9730331	0	230374129	T	C
1	rs11801864	0	9677860	A	G
2	rs1734442	0	10887553	G	C
2	rs6431307	0	235455434	A	C
1	rs16834014	0	150632204	G	A
2	rs2059693	0	220150734	T	C
2	rs10495839	0	35573318	G	A
1	rs12145395	0	217214428	T	A
1	rs4660740	0	43921204	G	A
2	rs4666111	0	28692299	A	G
1	rs716938	0	219729894	A	G
1	rs922899	0	21805932	A	G
1	rs6685151	0	31375011	G	A
2	rs10192647	0	8548532	C	T
1	rs6684750	0	59100723	T	C
2	rs1400349	0	233614048	C	T
2	rs10497417	0	174717312	A	G
2	rs4637141	0	194764983	T	C
2	rs4563166	0	143988769	T	C
2	rs909431	0	233055109	G	A
2	rs11679258	0	241441734	G	A
1	rs552530	0	30832133	A	G
2	rs6741192	0	67402778	T	C
2	rs7421144	0	29005960	G	A
2	rs17025161	0	100985764	A	G
1	rs1575440	0	59027021	G	A
1	rs4927016	0	53852832	G	A
1	rs1342970	0	53648737	T	G
1	rs6691075	0	103189278	G	A
1	rs1575067	0	115365389	G	A
1	rs876273	0	4279737	G	C
1	rs2914919	0	234953154	A	G
2	rs10207472	0	146325722	G	A
2	rs11122873	0	112139683	A	G
1	rs12568108	0	224040400	T	C
1	rs12070345	0	210856958	G	A
1	rs856613	0	52033718	A	G
1	rs11206259	0	54194185	A	G
2	rs839533	0	212516352	A	G
2	rs1179668	0	217489053	C	G
2	rs11694170	0	20123993	C	T
1	rs1737478	0	165795961	T	C
1	rs1409422	0	101008313	C	G
1	rs2272810	0	169778066	G	A
2	rs17029452	0	42340035	T	C
2	rs2368282	0	183122507	C	T
2	rs4411653	0	23379785	A	G
2	rs4524108	0	37633126	A	G
1	rs12117246	0	70808092	G	A
2	rs6758220	0	74191092	G	A
2	rs12621276	0	37152649	A	G
1	rs1887279	0	182176783	T	C
1	rs1219663	0	224416990	C	T
1	rs12404663	0	173925154	A	G
2	rs13010676	0	208077539	A	G
1	rs4646070	0	15701181	G	C
1	rs10920212	0	199713096	T	G
1	rs6697886	0	1163474	A	G
1	rs11572219	0	60159182	G	A
2	rs3829839	0	2657145	T	C
2	rs4669616	0	10798615	G	C
2	rs11684379	0	234607275	G	A
2	rs1021090	0	182925835	A	G
1	rs17131254	0	91248317	C	T
1	rs12064317	0	213293664	T	G
1	rs9725819	0	238586300	C	T
2	rs10194520	0	5529230	A	G
2	rs6755767	0	54917040	T	G
1	rs10925730	0	236907821	C	A
1	rs7544026	0	176286548	C	A
2	rs1482959	0	236966769	A	G
1	rs16837604	0	28704930	G	A
1	rs2206544	0	170109230	C	T
1	rs7527342	0	88280980	C	A
1	rs12075807	0	170286206	G	A
2	rs13001299	0	140730049	G	T
2	rs970377	0	208960491	C	T
2	rs1562623	0	6352106	G	C
1	rs507473	0	197667808	A	G
1	rs2816061	0	18776406	A	G
1	rs9287243	0	238699896	A	G
2	rs12995511	0	136755187	A	G
2	rs2176548	0	140882991	G	A
2	rs2280512	0	26538001	T	C
2	rs830747	0	221471196	G	A
2	rs2289410	0	42137614	T	A
2	rs220655	0	32867260	A	C
2	rs2174884	0	41509158	T	C
1	rs12739013	0	208534783	G	A
2	rs13007190	0	181140196	C	T
2	rs6743847	0	53592103	A	G
1	rs10799379	0	225285138	C	A
1	rs7537643	0	187884325	G	A
1	rs3754041	0	148182378	A	G
2	rs2552534	0	218413340	C	T
1	rs6685801	0	3454311	C	T
2	rs6749000	0	29146745	A	C
1	rs4926355	0	68576775	T	G
1	rs12036884	0	109529052	A	G
2	rs10194161	0	44360717	T	C
1	rs10800102	0	163705536	C	T
1	rs4388647	0	69659290	T	C
2	rs11898294	0	119962320	T	C
2	rs788197	0	131324032	T	C
2	rs817532	0	33339259	T	G
1	rs16832714	0	188981985	T	A
1	rs2245108	0	69461128	C	G
1	rs6673688	0	114364354	T	C
2	rs1406418	0	51609235	C	T
1	rs6660500	0	6345346	A	G
1	rs1251536	0	76206653	A	G
1	rs914735	0	61419013	T	C
2	rs1346763	0	114989183	T	C
1	rs6681328	0	201671258	A	G
2	rs13034554	0	151648383	G	A
2	rs960106	0	47932342	C	T
2	rs7595119	0	99795221	T	C
1	rs7543174	0	152794296	C	T
2	rs16843977	0	210527216	A	G
1	rs10874621	0	102731847	T	C
1	rs34393348	0	39100790	C	A
2	rs6721049	0	39462286	G	C
1	rs553608	0	94303601	T	C
1	rs3753993	0	199706635	T	C
1	rs1879375	0	97579923	G	A
2	rs6744696	0	241020209	T	G
2	rs6710263	0	189152027	C	A
2	rs17011534	0	75692884	A	G
2	rs4366852	0	127265234	T	C
2	rs592695	0	239766877	C	A
2	rs6745119	0	33827877	G	C
1	rs860275	0	230102768	G	A
1	rs6419478	0	11721399	C	T
2	rs12151479	0	176797386	A	G
1	rs4543765	0	18608980	G	A
2	rs12617505	0	193135568	A	G
1	rs12404444	0	22063520	A	G
1	rs2292094	0	114324176	T	C
2	rs1901323	0	199735735	A	T
2	rs981024	0	211104925	A	G
1	rs7544445	0	12733155	A	G
1	rs2250538	0	202348515	T	C
1	rs12566719	0	55689357	A	C
1	rs17019740	0	104497698	C	G
2	rs1533971	0	35990142	A	G
2	rs12328713	0	84022392	A	T
2	rs4668845	0	15079769	A	G
2	rs6726377	0	28159561	A	C
1	rs653667	0	12174395	G	T
1	rs356349	0	91243629	G	A
2	rs10179735	0	177905115	C	T
2	rs1993100	0	199639922	G	C
2	rs10496557	0	119603905	T	C
2	rs10196942	0	121659358	G	A
1	rs985941	0	240613468	C	T
2	rs2118500	0	23474629	C	T
2	rs16867278	0	10055550	G	A
1	rs10751722	0	27416110	A	G
2	rs7355250	0	118902483	C	A
2	rs10167561	0	46821555	C	T
1	rs12124105	0	160389251	T	A
1	rs9659976	0	39184689	G	C
2	rs3821212	0	58297102	A	T
1	rs691396	0	87038394	C	T
1	rs6672302	0	158866943	T	G
1	rs6696524	0	41312081	A	G
1	rs11184903	0	106773898	C	A
1	rs3127469	0	242704262	T	C
1	rs10919618	0	197284766	G	A
1	rs17491079	0	82630434	C	T
2	rs4671202	0	68083257	C	A
1	rs10157333	0	216539917	G	T
2	rs993669	0	75599279	C	T
2	rs6715625	0	35688416	C	T
1	rs12129408	0	82327956	C	T
1	rs11165362	0	95516068	C	T
2	rs1653765	0	23582737	G	A
2	rs6544646	0	43430501	A	G
2	rs6737825	0	176416051	G	T
1	rs12045477	0	42410750	T	C
1	rs17042922	0	214817835	T	C
2	rs41351950	0	108114038	A	G
2	rs4851527	0	101988808	A	G
1	rs7537647	0	60229153	C	A
1	rs10798494	0	175230896	T	C
1	rs17015562	0	105538332	A	G
2	rs13027348	0	48926456	A	G
2	rs11888596	0	201336559	C	T
1	rs4908898	0	6482950	A	C
2	rs1367413	0	222814262	T	G
2	rs2287619	0	169544976	C	T
2	rs7571792	0	229474345	T	C
2	rs11123312	0	111512510	A	G
2	rs6708130	0	48952201	T	C
2	rs10187555	0	218628755	G	A
2	rs7585784	0	188140932	T	C
2	rs2566717	0	195694855	C	T
1	rs4660036	0	239397017	A	G
2	rs6716697	0	164799972	T	C
2	rs12473660	0	148054025	C	T
1	rs3855959	0	46406461	T	C
2	rs17304212	0	179033981	T	C
2	rs10497576	0	181832086	A	G
2	rs10490703	0	173518859	G	C
2	rs12472066	0	170157793	G	A
2	rs10490124	0	48977978	G	A
2	rs17009143	0	119005283	G	A
1	rs2809658	0	42822983	G	A
1	rs1327449	0	71110513	G	T
1	rs11803829	0	57858443	T	C
2	rs288118	0	141208029	T	G
1	rs6664353	0	181204725	G	A
2	rs2351155	0	50160749	A	G
1	rs11118918	0	206162311	T	G
1	rs3729842	0	199603793	A	G
2	rs2587704	0	119947953	C	T
1	rs2938327	0	114352904	T	C
1	rs12120904	0	167744666	C	T
1	rs841160	0	245979314	G	T
2	rs16853009	0	215539988	C	T
1	rs6682701	0	40509074	G	A
2	rs11683916	0	20359923	A	C
2	rs4669474	0	5574260	C	T
2	rs11688834	0	174641666	T	C
1	rs16823188	0	36796378	C	T
2	rs970797	0	176820065	T	G
2	rs13432170	0	154766311	A	G
1	rs585160	0	4308166	T	C
2	rs2037284	0	156235066	G	A
2	rs13417186	0	27715843	G	A
2	rs2030565	0	216345572	C	A
2	rs13418480	0	104287319	C	T
1	rs632731	0	116950358	T	G
2	rs17046999	0	25521080	T	C
2	rs787146	0	144388612	A	G
2	rs6687	0	230340512	A	G
1	rs12138246	0	193044636	C	T
2	rs764686	0	134561555	C	T
1	rs3766916	0	153316026	T	C
1	rs1032608	0	165397945	T	C
1	rs1414660	0	238653318	T	C
2	rs3771300	0	191543841	G	T
1	rs11207692	0	61309360	A	G
1	rs6691378	0	201423745	A	G
2	rs3788979	0	162609135	T	C
1	rs1009964	0	90038559	G	T
2	rs917974	0	40057400	G	A
1	rs3738136	0	20844698	A	G
2	rs13392195	0	105168644	T	C
2	rs6705552	0	228622598	A	C
2	rs2063407	0	205555395	G	A
1	rs6426032	0	38019353	T	A
1	rs3748731	0	110862534	A	C
1	rs11121389	0	9345022	T	C
1	rs508997	0	109958773	A	G
2	rs2110733	0	171155888	C	T
2	rs4480940	0	213430799	C	T
1	rs10800485	0	168113770	C	T
1	rs11121648	0	5846375	T	G
2	rs17019585	0	36801977	G	A
1	rs10863949	0	210417025	T	C
1	rs7533611	0	203264551	G	A
2	rs7580896	0	180791941	G	A
2	rs6541959	0	125031783	A	G
1	rs510280	0	242236537	T	C
2	rs11899471	0	214797857	T	G
1	rs6424662	0	79848212	C	T
2	rs4953435	0	42635279	G	A
2	rs4257373	0	5969758	G	A
1	rs447558	0	6717817	T	C
2	rs610024	0	165997003	A	G
1	rs371348	0	218994999	C	T
1	rs7524536	0	156417067	T	C
1	rs7555819	0	244017265	A	G
2	rs16823435	0	144520596	A	T
2	rs1100393	0	205725077	C	T
2	rs730974	0	207507767	T	C
1	rs16838079	0	237469651	C	T
2	rs16830156	0	134648666	T	C
1	rs2102911	0	240215455	A	G
2	rs11681218	0	187357985	A	G
1	rs214298	0	19533080	C	T
2	rs1469521	0	175161054	T	C
1	rs7556176	0	24291355	C	T
1	rs557765	0	213144236	T	C
2	rs4666713	0	187310433	G	T
2	rs6756994	0	178283572	C	T
1	rs17163766	0	221516275	C	T
2	rs10195541	0	240791012	G	A
2	rs12469136	0	6382837	G	A
1	rs2808220	0	219218429	T	C
2	rs6753713	0	96584384	T	G
1	rs13375579	0	152048881	A	G
2	rs12713013	0	48790658	T	C
1	rs2207792	0	61667297	G	A
1	rs10799708	0	21919145	A	C
2	rs1872325	0	22775527	A	G
2	rs12713679	0	69716927	A	G
1	rs1338626	0	162755081	G	T
2	rs1365799	0	160263743	A	C
1	rs4927198	0	48135868	C	T
2	rs10490037	0	229449576	C	T
1	rs17477116	0	186289658	A	G
1	rs4951074	0	201927404	A	G
2	rs3770754	0	37428885	G	C
1	rs17121221	0	61133043	T	C
1	rs316832	0	240414165	A	G
2	rs3765154	0	60637076	T	C
2	rs6709357	0	176854521	C	T
2	rs16858854	0	12486354	A	C
2	rs12988541	0	29599837	C	T
2	rs13422195	0	172822484	C	T
1	rs2590698	0	206443369	A	G
2	rs1192273	0	84912574	A	G
1	rs13375869	0	53089176	T	G
1	rs1938275	0	118642664	T	C
2	rs4286289	0	166869957	C	A
1	rs6681725	0	153063686	G	T
2	rs1439806	0	165700012	A	G
2	rs1921998	0	217520622	C	T
2	rs4664225	0	157871913	G	C
2	rs12617585	0	65878432	C	T
1	rs11102292	0	111857710	T	C
2	rs6435835	0	215144108	C	T
1	rs10754564	0	245729021	T	C
1	rs1418282	0	34573120	G	A
2	rs7599697	0	238896216	T	C
2	rs2396190	0	225718082	G	A
2	rs10182502	0	3442985	A	G
2	rs17016977	0	122201436	G	A
2	rs6728868	0	33537297	C	G
1	rs17349901	0	7087102	C	T
1	rs11117687	0	215063736	C	T
1	rs10875151	0	98654526	G	A
2	rs7587797	0	20242107	A	C
2	rs7583273	0	50586598	C	A
2	rs13387425	0	190644731	C	T
1	rs425110	0	76398335	G	A
1	rs947636	0	57064136	G	A
1	rs672561	0	78759890	C	T
2	rs7565244	0	238678401	A	G
1	rs7539659	0	18994343	G	A
2	rs7581810	0	166497211	T	C
2	rs2553071	0	105944700	A	G
2	rs876527	0	57110663	T	C
2	rs847144	0	176683690	T	C
2	rs13426167	0	77787031	C	T
2	rs7604634	0	159599389	T	G
1	rs4846273	0	216911112	G	A
1	rs9662345	0	112158829	T	C
2	rs12614809	0	134344385	C	A
1	rs6684485	0	94505526	G	A
1	rs645507	0	234639883	G	A
1	rs536718	0	76970254	C	T
2	rs750374	0	173542323	C	T
2	rs4670549	0	36467658	C	T
1	rs931589	0	185608030	C	A
2	rs6705474	0	165966187	G	A
2	rs1721282	0	225013833	G	A
2	rs16833946	0	136858181	C	A
1	rs12021509	0	79357898	G	A
2	rs4396713	0	234451179	A	G
1	rs2811219	0	97799389	G	A
2	rs17734306	0	24575942	G	A
2	rs6744687	0	59509126	A	C
1	rs6685068	0	230848873	C	T
1	rs604369	0	10489795	A	C
1	rs16861608	0	162121709	T	C
2	rs16866231	0	178873853	G	A
1	rs28551666	0	12324455	A	C
2	rs7596758	0	648595	G	T
2	rs11887482	0	237444723	A	G
2	rs6724097	0	193899852	G	A
1	rs11264274	0	153077751	T	G
1	rs7532704	0	216038603	T	C
2	rs13383314	0	171178234	T	C
2	rs11885967	0	122437816	T	C
1	rs2798123	0	48816485	T	G
1	rs11166580	0	101540980	A	T
2	rs10185387	0	69073270	C	G
1	rs2249237	0	185704277	C	G
1	rs3754211	0	149218481	G	A
2	rs7601672	0	40200748	C	T
1	rs11121583	0	10530985	G	A
2	rs1550174	0	128470324	T	C
2	rs13018198	0	48678202	C	T
1	rs12125060	0	239879618	T	C
1	rs12131154	0	100920877	A	G
1	rs2454222	0	242259723	G	A
1	rs4390176	0	186998275	T	G
2	rs807624	0	15699922	G	T
1	rs6657203	0	211960124	T	G
2	rs1369670	0	51927124	A	G
2	rs1016062	0	234559632	A	G
2	rs7562418	0	7260610	A	C
2	rs6435367	0	207804849	G	A
2	rs12621867	0	23353621	A	G
2	rs13425927	0	71951099	A	G
2	rs1468811	0	36847315	T	C
1	rs6661124	0	86070030	T	C
2	rs2861111	0	66672534	G	A
2	rs1037366	0	122279249	A	C
2	rs7585990	0	59086213	C	T
2	rs1226998	0	229817917	C	T
2	rs41460245	0	137409104	C	T
1	rs904532	0	5700507	A	G
1	rs17005614	0	217701434	G	T
1	rs236330	0	93832142	T	C
1	rs12067717	0	30778893	T	C
1	rs1561573	0	48000530	T	C
1	rs2933080	0	13645076	C	T
2	rs722148	0	4941913	G	T
1	rs523451	0	52876078	T	C
2	rs12614546	0	144903219	T	C
1	rs17356414	0	59092096	T	C
2	rs17338247	0	2486378	G	A
1	rs624912	0	236807876	T	C
1	rs11209781	0	71651509	C	T
2	rs7604862	0	213552195	A	G
1	rs6666786	0	228145539	A	G
2	rs11678328	0	30376334	G	A
2	rs10194900	0	72178912	C	A
1	rs1538609	0	110876212	C	T
1	rs12562805	0	172459876	C	T
1	rs4655616	0	66775353	C	A
2	rs12463790	0	81093568	T	C
1	rs6429180	0	238303053	A	G
1	rs6665760	0	154603416	T	C
2	rs873625	0	102585645	G	A
1	rs16854229	0	177763303	A	G
2	rs16837641	0	206343114	A	G
2	rs11695176	0	100990099	T	C
1	rs13375925	0	4282839	T	C
2	rs17048936	0	129459803	C	A
1	rs10921327	0	191457083	A	G
2	rs41522545	0	7800307	T	C
2	rs2242102	0	234011399	G	A
2	rs7570905	0	65911760	A	C
1	rs1935833	0	118154898	G	A
1	rs6698508	0	160951230	C	T
1	rs2984694	0	41821619	G	A
2	rs13411552	0	130369662	G	A
2	rs4668879	0	15221205	C	T
1	rs1202780	0	58167340	C	T
2	rs28928273	0	113543268	C	A
1	rs524151	0	95802098	A	G
2	rs9789773	0	16013341	G	A
2	rs6747682	0	55291731	A	G
2	rs17048849	0	129342496	T	C
2	rs12477159	0	212583093	C	T
1	rs11122437	0	230368458	T	C
1	rs10492961	0	7560566	T	C
2	rs7562188	0	223296831	A	G
2	rs2543659	0	224963258	C	T
1	rs654165	0	59999084	C	A
1	rs2198612	0	110592500	A	C
1	rs12140790	0	105124662	A	G
2	rs6759753	0	131370926	A	G
2	rs11692006	0	222216559	C	T
2	rs7597971	0	166996418	G	A
2	rs1401651	0	21997671	T	G
1	rs12066406	0	235140015	A	G
2	rs2250956	0	30711884	C	T
2	rs952249	0	111333622	A	G
2	rs4952494	0	41712494	C	T
2	rs6749192	0	42295688	G	A
2	rs7421926	0	82767578	G	A
1	rs11265288	0	158107680	T	C
1	rs7535510	0	168446962	T	C
1	rs1334149	0	86671609	G	A
1	rs975880	0	85712523	A	C
2	rs6740562	0	6470633	G	A
1	rs7556121	0	161430852	G	A
2	rs6546506	0	25878021	A	G
1	rs1924743	0	185407441	T	A
2	rs2881742	0	19781915	G	C
1	rs16833790	0	30752718	G	A
2	rs10198932	0	209179065	A	G
1	rs6656744	0	166450109	C	G
2	rs6746081	0	169630385	C	T
1	rs7356	0	28090687	T	C
1	rs648965	0	64022010	A	G
2	rs13032262	0	25499825	G	A
2	rs16823913	0	228360837	T	C
1	rs853021	0	228688624	C	T
2	rs6760287	0	238163735	G	A
1	rs212534	0	21463341	A	G
2	rs7576477	0	65027650	C	G
2	rs7561441	0	136913621	G	C
1	rs196423	0	24740368	G	T
2	rs7591194	0	54167340	T	A
2	rs31276	0	229628764	C	T
2	rs7583434	0	145575267	G	A
2	rs3917335	0	102137725	T	C
1	rs10919019	0	167162137	A	T
1	rs2185781	0	201173129	T	C
2	rs17015812	0	34975710	G	C
1	rs2745480	0	37639230	C	T
1	rs6663778	0	160797220	T	C
2	rs12611518	0	17186238	T	C
2	rs272056	0	116332710	A	T
2	rs12469093	0	106981401	A	G
2	rs3755238	0	206330233	A	G
1	rs16837766	0	237330558	T	C
1	rs563738	0	90796478	T	C
2	rs2188918	0	130113147	T	C
2	rs7566605	0	118552495	C	G
1	rs12408176	0	178959438	T	C
2	rs10929684	0	10649675	G	A
2	rs2305457	0	20688040	T	C
1	rs4650680	0	183641192	A	G
1	rs599110	0	234583733	A	G
2	rs4149543	0	240603266	C	T
1	rs712917	0	99482217	T	C
2	rs7573531	0	78432236	T	G
1	rs16835904	0	236063877	T	C
2	rs16863790	0	176988680	A	G
2	rs16852556	0	215283667	T	C
2	rs876207	0	60384206	A	C
2	rs10496955	0	144506551	T	C
1	rs10888479	0	148049033	T	C
2	rs2215870	0	62985846	G	C
1	rs1282020	0	111259010	G	T
1	rs41536844	0	39927221	T	C
1	rs12403172	0	156204480	A	C
1	rs12038135	0	62021955	T	G
1	rs617521	0	43886786	G	T
1	rs1391554	0	76969969	G	A
2	rs2196655	0	117348988	C	A
1	rs10494072	0	108019662	C	T
2	rs7595272	0	228323996	C	T
1	rs28380245	0	38030592	G	T
2	rs10793770	0	110331912	T	C
2	rs13027490	0	59090460	A	G
1	rs10518659	0	82187284	C	T
2	rs4674438	0	220351363	C	T
2	rs6748214	0	96814061	G	T
2	rs6740536	0	7248096	G	C
1	rs4950091	0	96237100	A	G
1	rs12067788	0	116797950	A	G
2	rs17775991	0	180426223	A	C
2	rs12713075	0	49818115	C	T
1	rs7524575	0	164312048	G	A
2	rs6545771	0	60058073	T	A
1	rs393985	0	40640388	G	A
2	rs9288635	0	229102479	G	A
2	rs2273660	0	32815362	G	A
1	rs6657021	0	3759091	G	A
1	rs11582280	0	157709360	G	T
1	rs16850511	0	201070973	G	A
2	rs4667450	0	164383201	A	C
1	rs12096704	0	207516358	G	A
2	rs4674988	0	225963067	A	G
1	rs10916397	0	227177027	G	T
1	rs10159271	0	15785708	G	A
1	rs2230007	0	39764070	G	A
1	rs28739509	0	38139494	C	T
2	rs17017416	0	35875128	A	G
2	rs11680541	0	23483802	T	C
1	rs791543	0	235832693	A	G
2	rs7587244	0	171684540	A	G
2	rs2054132	0	33545523	C	T
2	rs16842553	0	140034435	G	A
1	rs1105736	0	40163119	C	T
1	rs11207912	0	62382874	C	T
1	rs12117883	0	164406582	G	C
2	rs207844	0	216813940	T	C
1	rs16844090	0	170450307	A	G
2	rs6747657	0	111719634	A	G
1	rs347001	0	91376677	T	C
1	rs2494043	0	108067222	C	T
2	rs7605141	0	7127336	T	C
2	rs12622534	0	45853492	C	T
2	rs1517334	0	168692414	C	T
2	rs7592980	0	176257713	C	T
1	rs1339366	0	14416667	A	G
2	rs4667811	0	163223663	T	G
1	rs11206539	0	55497765	A	G
1	rs3924436	0	24781546	A	G
2	rs3731967	0	54055952	A	T
1	rs7528803	0	152935517	T	C
2	rs7602940	0	224916671	A	G
2	rs11126472	0	75573880	T	C
1	rs11811633	0	54818718	C	T
2	rs4971678	0	50518671	A	T
1	rs6673674	0	220085977	C	T
2	rs11682207	0	154220795	T	C
2	rs4530322	0	28706430	A	G
1	rs575710	0	29319242	G	A
1	rs12041998	0	101637600	T	C
1	rs9660630	0	48194214	G	A
1	rs2153238	0	214993190	C	T
1	rs1361210	0	119220918	A	G
2	rs2042995	0	179266611	C	T
2	rs7600843	0	112655513	C	T
2	rs992869	0	77914688	C	T
1	rs10785773	0	106411380	G	A
2	rs1273829	0	227174441	T	C
1	rs6693186	0	101276667	T	C
2	rs12612609	0	132935170	T	C
2	rs3923085	0	227656990	A	G
1	rs963208	0	85459140	T	C
1	rs485060	0	199738957	G	T
1	rs6672495	0	54806315	T	C
1	rs2225821	0	88436950	A	G
1	rs7529511	0	8117813	T	C
2	rs1868388	0	45986679	G	A
2	rs11679686	0	11653488	A	G
2	rs1031455	0	12359988	T	C
2	rs16852638	0	167343515	G	A
2	rs10498235	0	229824279	G	A
2	rs6739407	0	229779612	A	G
2	rs6431135	0	127056806	C	A
1	rs1504705	0	163562877	T	C
2	rs7591977	0	238123042	T	C
1	rs4970956	0	149782992	A	G
2	rs2108481	0	70678739	T	C
2	rs17044042	0	115571253	T	A
2	rs2252736	0	18650951	C	T
2	rs6759228	0	1633504	T	C
2	rs4851383	0	100927190	G	A
2	rs698904	0	205961208	C	A
2	rs1526645	0	76341430	T	A
2	rs13420256	0	85585401	T	C
1	rs11207037	0	57677552	G	A
1	rs2336596	0	195261715	G	A
1	rs11205665	0	39363411	T	C
1	rs12031056	0	224215948	T	C
2	rs1881251	0	28649795	A	G
1	rs7521843	0	116541150	C	T
2	rs4474833	0	213373758	T	C
2	rs6713596	0	237510908	T	C
2	rs7564203	0	5999318	G	A
1	rs12096626	0	51058743	A	G
1	rs475558	0	164155784	G	A
2	rs17591027	0	51492730	G	C
1	rs1538974	0	229895219	T	G
1	rs1341320	0	57739116	G	A
1	rs11581697	0	61633612	T	C
2	rs6430733	0	138078434	C	G
2	rs16855931	0	216916934	T	G
2	rs12694151	0	209717674	C	T
2	rs12476178	0	185877455	G	C
1	rs2816881	0	90259000	T	G
1	rs2799097	0	216591255	A	G
2	rs41383244	0	218388836	G	A
2	rs7563682	0	201247451	C	T
2	rs1354903	0	189149766	T	G
2	rs7564039	0	34765413	C	T
1	rs11119431	0	208421209	A	G
2	rs6706361	0	222422122	A	G
2	rs10929607	0	9796569	G	A
1	rs12044759	0	30143777	T	C
1	rs10911020	0	180348407	A	G
1	rs1924563	0	58540632	T	C
2	rs17030716	0	98375611	C	T
1	rs4661579	0	15338074	G	A
2	rs2002090	0	20284573	A	G
1	rs7537265	0	149952864	T	G
2	rs12614575	0	65677884	G	C
2	rs2278727	0	100965109	T	C
2	rs2058926	0	172061790	T	C
2	rs4630744	0	33314879	G	A
1	rs6698342	0	238470079	T	C
1	rs6696682	0	10929746	A	G
1	rs16829011	0	24111010	T	C
1	rs17163271	0	220819835	C	A
2	rs7370633	0	239146930	G	C
2	rs2363456	0	208674854	C	T
1	rs10737826	0	236601557	G	A
1	rs682483	0	216806105	G	A
1	rs12734622	0	76599838	G	A
1	rs7533344	0	20607948	A	G
1	rs986027	0	48485981	C	T
1	rs12405056	0	32281989	T	C
1	rs6426158	0	223043766	C	T
1	rs380005	0	240466936	A	T
1	rs17026081	0	214335799	T	C
2	rs10804244	0	216404561	G	A
1	rs41341746	0	212759613	T	A
2	rs4667609	0	170414491	C	A
2	rs3752902	0	28709344	T	C
1	rs819876	0	243622287	G	A
2	rs3731962	0	64175327	G	A
2	rs12618893	0	23368364	A	C
2	rs17644631	0	59434240	T	C
1	rs12401309	0	159318182	C	T
2	rs13386928	0	104933386	C	A
1	rs1334814	0	232651549	C	A
2	rs16857295	0	11292215	T	C
2	rs10165882	0	5151204	C	T
2	rs7559920	0	153646911	T	C
1	rs7413575	0	203055395	C	T
2	rs10164900	0	11131872	C	T
1	rs11579058	0	47640592	T	C
1	rs7554577	0	152959507	A	C
2	rs7562790	0	36527059	T	G
2	rs6547580	0	84980703	A	G
2	rs17038916	0	49597564	T	C
2	rs2697246	0	197745886	T	C
1	rs10926376	0	239116939	G	C
1	rs12405863	0	112243252	A	G
1	rs12039815	0	210422594	T	C
2	rs4665001	0	159294251	T	C
2	rs17050271	0	59663930	A	T
1	rs4650543	0	81651483	G	A
2	rs12693106	0	177383118	A	G
2	rs13421181	0	130293244	T	G
2	rs7579234	0	86650464	A	G
2	rs12714291	0	29882643	T	C
1	rs12123812	0	189219800	G	C
1	rs3767465	0	166256155	G	A
2	rs1443661	0	225774908	G	A
1	rs10493825	0	89789843	A	G
1	rs334711	0	61397898	C	T
2	rs1016516	0	7289140	G	A
1	rs1216539	0	113220357	A	G
2	rs11691962	0	201246398	G	A
1	rs2745485	0	37634063	G	A
2	rs9287747	0	12647220	C	T
1	rs7546628	0	4395147	G	A
1	rs2820487	0	68374380	A	G
1	rs501334	0	4290090	A	G
2	rs10211290	0	137719990	G	A
2	rs2673270	0	45024019	G	A
1	rs4927081	0	54528930	T	C
1	rs11205517	0	48864626	C	T
2	rs3923180	0	149340898	T	A
2	rs1517644	0	223953360	T	G
1	rs17043792	0	215023023	C	T
2	rs17515498	0	141266498	G	A
1	rs12025000	0	33679429	A	G
2	rs10497563	0	180793489	G	A
2	rs11891161	0	199875818	C	T
1	rs11240663	0	202328809	A	G
1	rs646934	0	64044389	A	G
1	rs2298191	0	111849787	C	T
2	rs10469618	0	8035073	C	T
2	rs1851176	0	212197595	A	G
2	rs12470637	0	119871113	T	G
1	rs17130350	0	88501783	T	G
2	rs6760580	0	129155631	A	G
1	rs3790879	0	82220956	G	T
1	rs7542637	0	54977787	G	A
1	rs1288495	0	53535962	C	T
1	rs6670514	0	219959288	C	G
2	rs9679679	0	71117004	A	G
1	rs1566387	0	222870410	C	T
1	rs7413291	0	18985437	A	C
2	rs1966442	0	82880176	C	T
1	rs16865246	0	158554630	C	T
2	rs6728365	0	11591268	A	C
1	rs17097042	0	62350338	T	G
1	rs11807662	0	39181722	G	A
2	rs7592769	0	14959616	T	C
1	rs4927071	0	54452500	T	C
1	rs3765670	0	74675178	G	A
2	rs6436140	0	219908486	T	C
2	rs17420384	0	485808	G	A
1	rs238109	0	227566259	C	T
1	rs12074764	0	218112277	C	T
2	rs16867193	0	9905750	C	T
1	rs3791063	0	44052298	C	T
1	rs2820135	0	107918184	T	C
1	rs6593924	0	203377075	C	T
1	rs11569951	0	12125782	G	A
2	rs10932401	0	212361674	T	A
1	rs2294723	0	170075028	A	C
1	rs2000150	0	102148846	A	C
1	rs6674438	0	233805138	C	T
1	rs4653970	0	226756915	T	C
2	rs12471053	0	15833477	A	T
1	rs17037425	0	11792970	A	G
2	rs10496551	0	119236817	G	T
2	rs10497449	0	177122036	C	T
1	rs7548049	0	76380660	T	C
1	rs6690827	0	22840083	A	G
1	rs6691362	0	192838908	T	C
2	rs1881539	0	200752142	G	T
1	rs232780	0	58899795	C	T
2	rs2883605	0	158404775	T	G
1	rs3820028	0	23707073	A	G
1	rs269101	0	112430383	T	C
2	rs2699365	0	124632631	A	C
1	rs1341306	0	18437256	A	G
2	rs11123037	0	124847477	G	A
2	rs882855	0	99674306	T	C
1	rs259639	0	236513244	T	C
2	rs7570038	0	52453813	C	G
2	rs6721460	0	174553113	T	C
2	rs2600786	0	237279096	A	G
1	rs649752	0	217120088	A	G
1	rs2070930	0	47456051	A	G
2	rs1347740	0	154109994	T	C
1	rs17371678	0	178412664	A	G
2	rs16834756	0	154453255	G	A
2	rs824466	0	19526819	T	C
2	rs2003569	0	234332676	A	G
2	rs13410951	0	11431017	T	C
2	rs930421	0	42834743	G	A
2	rs6719156	0	124003472	T	C
1	rs4654794	0	22501974	C	T
1	rs2340473	0	152491968	T	C
1	rs17011296	0	220311861	T	C
2	rs16853754	0	168121774	C	T
2	rs17031664	0	43896400	G	A
2	rs3100102	0	83867088	T	C
1	rs12725164	0	177250709	T	C
2	rs7419999	0	4885001	C	T
2	rs841103	0	129036699	G	A
1	rs12022435	0	93948220	C	T
1	rs11579752	0	75951282	T	C
1	rs10494157	0	113692561	A	G
1	rs2759248	0	41763382	C	T
2	rs609682	0	80068331	T	C
2	rs17789255	0	52563303	T	C
2	rs6744219	0	218402437	C	T
2	rs1581366	0	67611618	A	G
1	rs2753448	0	234325022	G	A
2	rs12692403	0	5136430	T	C
2	rs769964	0	200414673	T	C
1	rs9659552	0	222223362	T	C
1	rs12754916	0	176750688	G	A
1	rs1619495	0	7464610	A	G
2	rs4241304	0	240528946	T	C
2	rs17031711	0	43924535	T	C
2	rs6752143	0	142709928	G	A
2	rs11687724	0	118538873	T	C
2	rs2278880	0	29268518	G	T
1	rs16834613	0	190912395	A	G
1	rs1286830	0	62043082	G	A
2	rs7566839	0	25524317	T	C
1	rs902364	0	39732078	T	C
1	rs2297170	0	100591861	C	T
1	rs7533442	0	8673178	G	T
2	rs17047906	0	118724295	A	G
1	rs10799636	0	20643474	T	C
1	rs12144961	0	96990742	G	A
1	rs12042000	0	223972274	T	C
1	rs12049347	0	66834084	T	C
2	rs801394	0	195260166	G	A
2	rs10193589	0	56967660	G	A
1	rs2985887	0	59258242	C	G
2	rs11888302	0	240102236	G	A
1	rs11207557	0	40367870	C	T
1	rs1332506	0	150990677	C	T
2	rs7603729	0	65285010	C	T
2	rs4851691	0	104359189	A	G
2	rs2890495	0	15921874	G	A
1	rs1416472	0	243743943	T	C
1	rs17108574	0	82832295	A	T
2	rs12692316	0	6572990	T	C
1	rs504469	0	14398118	G	T
2	rs888083	0	36970577	T	C
1	rs9660400	0	115927474	A	C
1	rs4654861	0	20646549	T	G
2	rs6756365	0	43989501	C	A
2	rs12614261	0	76104051	A	G
2	rs4848250	0	125092893	G	C
1	rs6659359	0	95116033	T	G
2	rs2673278	0	44916023	G	A
2	rs2346877	0	46746462	C	G
1	rs16833733	0	234741924	C	T
2	rs16839047	0	137996732	G	A
2	rs1015679	0	216747606	C	T
2	rs13394664	0	116686489	C	T
2	rs3106661	0	155260993	G	A
1	rs1890266	0	61770804	T	C
1	rs1933562	0	207116913	A	T
2	rs2345874	0	152959722	T	C
1	rs11165057	0	94228008	T	G
1	rs16859619	0	180995510	T	C
1	rs316669	0	84517687	A	G
1	rs6694435	0	35151706	C	T
1	rs11576605	0	81109410	T	C
1	rs12354193	0	74094417	G	A
2	rs7426175	0	103407156	A	C
1	rs2651898	0	3126718	G	A
1	rs6689502	0	240152942	G	T
2	rs6707500	0	204823867	G	T
1	rs1197627	0	244534528	A	C
1	rs17128509	0	66443356	G	C
1	rs10798823	0	31355931	G	A
2	rs1057001	0	12799229	T	A
2	rs6437235	0	241671203	C	G
1	rs17108140	0	53455266	A	G
2	rs6730107	0	241158385	T	C
2	rs11887387	0	148884337	G	A
2	rs494874	0	169497552	T	C
2	rs13424585	0	14769743	C	T
1	rs11580409	0	74810816	C	A
2	rs6733006	0	12233521	A	G
1	rs1409055	0	118321565	T	C
1	rs310231	0	65113405	G	A
2	rs13404435	0	67155712	T	C
1	rs1776179	0	240078029	T	C
1	rs2147077	0	58017540	T	G
2	rs4952305	0	32913268	G	C
1	rs17021667	0	104883719	G	T
1	rs6660824	0	17918530	A	G
2	rs1519643	0	154227694	A	G
2	rs1686486	0	10887015	A	G
2	rs1916870	0	76284449	G	T
2	rs17368670	0	15009017	C	A
2	rs6706888	0	34768818	T	G
2	rs1729085	0	231917185	C	G
1	rs7513908	0	8225206	A	G
1	rs12124340	0	217172767	G	A
1	rs10915079	0	30564112	T	C
1	rs12565296	0	61138425	C	T
2	rs1516427	0	24052763	T	C
2	rs1719079	0	159549618	G	A
1	rs11209108	0	67778739	T	G
2	rs12618729	0	48790853	A	G
1	rs2250036	0	235998301	A	G
2	rs4850596	0	195772713	T	A
1	rs11161927	0	87284534	A	G
1	rs12131166	0	47806391	G	A
1	rs6588099	0	64875650	G	A
1	rs12040811	0	118332319	T	C
2	rs9287654	0	15173591	A	T
1	rs1328177	0	192007830	T	G
1	rs7539245	0	104851939	T	C
2	rs10192057	0	242036657	G	A
1	rs7538418	0	186663679	T	C
2	rs16855565	0	169156991	G	A
2	rs2161765	0	222393809	G	A
1	rs11166486	0	100824244	T	C
1	rs580233	0	12409379	A	G
2	rs7594170	0	51091271	G	A
2	rs264604	0	159595082	T	C
2	rs10199201	0	46430666	C	T
2	rs6433637	0	149795487	T	G
2	rs9309664	0	28793130	G	A
1	rs12403165	0	185327772	G	A
2	rs6727571	0	16100253	C	T
2	rs10221834	0	7179552	A	G
2	rs2466150	0	231428606	T	C
2	rs4073497	0	109100674	A	G
2	rs11691545	0	231582846	G	A
1	rs10913015	0	169677156	C	T
1	rs4970609	0	38865036	G	A
1	rs7516101	0	236792190	C	T
2	rs2386499	0	235142625	T	C
1	rs11120116	0	211620888	A	G
1	rs7537377	0	38454794	G	A
1	rs4655993	0	88183235	C	T
2	rs6708584	0	221920976	A	G
2	rs6715997	0	214649154	T	C
1	rs6425398	0	175099236	C	T
1	rs10923398	0	118052698	C	A
2	rs17009735	0	74283048	C	G
2	rs11681780	0	9667113	G	T
1	rs6667829	0	58383516	G	T
1	rs6702978	0	234291192	A	G
1	rs6540824	0	212571200	A	G
2	rs6760508	0	57247535	C	A
1	rs12410983	0	7285579	G	A
2	rs4648149	0	37230327	A	G
2	rs186736	0	178761714	A	G
2	rs707046	0	154954355	C	T
1	rs12095941	0	83240266	G	A
2	rs11674814	0	201862091	A	G
1	rs16835307	0	235714766	T	C
1	rs1950894	0	34077676	T	C
2	rs6734151	0	5387284	T	C
2	rs12994681	0	126428086	C	T
1	rs12754777	0	77140305	C	T
1	rs12085417	0	201543676	A	G
2	rs13428557	0	85868800	T	C
2	rs908546	0	113186957	C	G
1	rs2746460	0	17254893	A	T
2	rs4547559	0	54486274	C	T
2	rs7590670	0	28757967	C	G
2	rs10208759	0	75534838	G	A
1	rs311309	0	205701710	G	A
1	rs356086	0	55766890	G	A
2	rs17339549	0	79931553	A	G
2	rs11692913	0	39933847	A	G
2	rs13426918	0	136752259	G	A
2	rs1405719	0	119279621	C	T
1	rs10923372	0	118001365	C	T
1	rs446175	0	212256406	A	G
2	rs11884340	0	167450009	C	T
1	rs337298	0	109345060	G	T
2	rs2239485	0	71027032	C	A
1	rs10752609	0	153057752	G	A
1	rs2796241	0	206094082	A	C
1	rs1335006	0	216222799	A	C
1	rs4646011	0	15716442	T	C
1	rs12031375	0	108087891	G	A
1	rs7522149	0	180640604	T	G
2	rs17042478	0	21561284	A	G
1	rs1938229	0	237614916	T	C
1	rs4949181	0	31054913	A	G
1	rs17118188	0	98574766	C	A
1	rs4838910	0	111761506	C	T
2	rs11683060	0	98126987	C	G
1	rs1294308	0	231534241	G	A
2	rs7570729	0	37997192	C	T
1	rs6702774	0	218623375	C	A
1	rs12405132	0	144356341	T	C
1	rs10911491	0	182251118	C	T
1	rs4240828	0	207254932	A	C
2	rs12618086	0	29592506	T	G
1	rs11117752	0	215261156	A	C
2	rs11127142	0	28413221	T	C
2	rs4447620	0	195032244	C	T
1	rs7533282	0	57406084	G	T
2	rs13394088	0	81302152	T	C
2	rs10191479	0	47323215	T	C
2	rs17050257	0	121008638	A	G
2	rs921070	0	43060347	A	G
2	rs2055568	0	242042247	T	A
1	rs2812258	0	197804868	A	G
2	rs6542170	0	114159821	G	T
2	rs7559759	0	3126945	T	G
1	rs1542846	0	63293624	A	G
2	rs1516213	0	107597213	A	C
1	rs6540801	0	211953999	C	G
2	rs10498177	0	225554773	T	C
1	rs679627	0	100560797	C	T
1	rs12239328	0	90005751	A	G
2	rs6738892	0	170768975	C	T
1	rs10494715	0	193177616	T	C
1	rs164126	0	160632283	A	G
2	rs4536609	0	29599489	A	G
2	rs11693533	0	48063490	A	G
1	rs10798619	0	176799140	G	A
1	rs11118300	0	217657936	A	T
1	rs1509019	0	161455100	A	G
2	rs7589197	0	74175977	C	T
2	rs17834780	0	144355279	A	G
1	rs7539600	0	8872067	A	G
2	rs7604524	0	241020675	C	T
2	rs7597008	0	121572672	A	G
1	rs3942992	0	225839019	A	G
1	rs9428826	0	237497120	T	C
2	rs300154	0	17849467	A	G
1	rs7541543	0	213360547	A	G
1	rs12140541	0	109157739	C	T
1	rs13376708	0	204999126	A	G
1	rs2280078	0	148866805	C	T
2	rs10181565	0	59290091	G	A
2	rs1710828	0	236321995	A	G
1	rs1166332	0	215354364	C	A
1	rs9970790	0	217560357	G	C
2	rs12619532	0	178661655	C	T
2	rs4142237	0	10448001	G	A
1	rs4951401	0	202804271	G	A
1	rs7551904	0	81519320	T	C
2	rs12998538	0	31146565	A	C
1	rs7551288	0	55111267	G	A
1	rs7355169	0	183189684	G	C
2	rs7582575	0	158564598	T	C
2	rs2103127	0	148886585	G	A
1	rs12743318	0	105997489	T	C
1	rs1122096	0	23427253	T	C
1	rs880296	0	160395070	G	C
1	rs604070	0	234712293	T	C
1	rs7518025	0	99839103	T	C
2	rs1868078	0	144351140	G	A
1	rs1125090	0	20869142	T	C
2	rs12467862	0	204819524	T	C
2	rs876861	0	8496756	A	G
2	rs7587477	0	121552162	G	A
2	rs6705712	0	53808185	G	C
1	rs1231759	0	191096679	G	A
2	rs13387249	0	88154902	G	A
1	rs4651223	0	182846873	T	C
1	rs197110	0	57421364	T	G
2	rs1550533	0	103882395	T	C
2	rs2167543	0	103649413	G	A
2	rs4673558	0	211370142	T	C
2	rs16843269	0	159285553	C	A
1	rs2040427	0	173587555	G	A
1	rs7541502	0	99650950	T	C
1	rs12120605	0	167789178	T	G
1	rs2046888	0	88909085	T	C
2	rs1316696	0	133719867	C	T
2	rs6719118	0	121424114	T	C
1	rs7555489	0	55601229	T	C
1	rs17646713	0	191022617	C	T
2	rs12616360	0	221536709	A	G
1	rs3753565	0	184583111	T	C
1	rs3013066	0	13609827	A	G
1	rs16853405	0	177084346	G	T
2	rs848222	0	150258742	G	T
2	rs11901796	0	3811168	G	A
1	rs2903	0	14024093	T	C
1	rs7535437	0	42009415	T	A
2	rs6730950	0	55239780	C	G
1	rs4839335	0	114035394	G	A
2	rs17642808	0	78563435	C	T
2	rs10187389	0	180908011	C	T
2	rs10170778	0	192523568	G	A
2	rs2556296	0	214375975	T	C
2	rs7568953	0	126249416	A	G
2	rs3024879	0	191612801	A	G
2	rs6742207	0	68996398	A	G
2	rs16838318	0	207108152	C	T
2	rs4553827	0	17963313	C	T
1	rs903339	0	163404184	G	A
2	rs11676225	0	36979663	G	C
1	rs742353	0	12192294	A	G
1	rs12727031	0	205538882	G	C
1	rs12072767	0	45030819	T	C
2	rs10204344	0	159411643	A	G
1	rs6665732	0	218968075	C	A
2	rs10176991	0	164252956	C	G
1	rs10753823	0	169065068	G	A
2	rs3213986	0	38961345	C	T
2	rs4849164	0	111355961	A	G
1	rs12080522	0	23802985	T	G
2	rs4952819	0	46404222	C	G
2	rs7606718	0	39718061	A	G
2	rs11680278	0	64825055	C	A
2	rs11897900	0	138758002	A	G
1	rs17032472	0	114514522	C	G
2	rs17670403	0	104527260	T	C
1	rs639593	0	183090619	C	A
1	rs12077588	0	99862192	G	T
1	rs10493887	0	97183094	C	T
2	rs990590	0	50739363	T	C
1	rs36013429	0	159406362	A	G
2	rs6716863	0	177472717	G	C
2	rs9941555	0	36676505	A	G
2	rs1078166	0	220018871	A	G
1	rs1045298	0	149777449	T	C
2	rs12620548	0	29943845	C	T
2	rs11684249	0	66153166	G	A
1	rs1413233	0	97414427	G	A
2	rs6436277	0	222457470	A	G
2	rs10165137	0	125350043	T	C
1	rs6668262	0	60986715	T	G
2	rs6707327	0	8509477	A	G
1	rs7531214	0	79328625	T	C
1	rs10798708	0	177914281	T	C
1	rs1129332	0	2326070	T	C
1	rs12028941	0	209155097	T	C
2	rs6734310	0	153512179	G	A
1	rs701229	0	231837870	G	A
2	rs1641149	0	10590810	T	C
2	rs10514631	0	19767453	G	A
1	rs10927113	0	242265122	A	G
1	rs12119711	0	3440865	T	C
1	rs6540464	0	206545795	A	G
2	rs6712879	0	127260238	C	T
1	rs950485	0	82589827	C	A
2	rs6730566	0	177590221	C	T
2	rs1035826	0	171674246	C	G
2	rs1876715	0	235029590	T	C
2	rs1283758	0	156239027	T	C
1	rs10493579	0	76275783	T	C
2	rs6727307	0	69150787	C	T
2	rs2356086	0	158898786	T	C
2	rs11689738	0	182077191	A	G
2	rs1440099	0	42144541	T	C
2	rs7569275	0	68501325	C	A
1	rs12404666	0	118733848	C	T
2	rs1421614	0	2070626	T	C
1	rs1431986	0	212191903	A	T
1	rs41519044	0	183961436	A	T
1	rs3026946	0	157401906	T	C
2	rs13414407	0	233977897	G	A
2	rs10169916	0	113320199	T	G
1	rs11264737	0	155708741	A	G
2	rs16840819	0	208846879	A	G
1	rs546872	0	91742923	T	C
2	rs7558466	0	68103800	G	T
1	rs17376392	0	61256418	C	T
2	rs357309	0	164574915	T	C
1	rs10889921	0	71818214	C	T
2	rs17043190	0	52751620	T	C
2	rs9807995	0	121878320	T	C
1	rs10798986	0	34013984	G	T
2	rs6547826	0	28165702	G	A
2	rs7561932	0	65398572	C	T
1	rs41339545	0	67513238	A	G
1	rs869357	0	30307701	A	G
1	rs12733185	0	14715073	A	G
2	rs2697239	0	197749763	C	T
2	rs4668758	0	12458316	T	G
1	rs5007951	0	33807236	A	G
2	rs2882478	0	49758093	G	A
1	rs3790580	0	61985497	T	C
1	rs817455	0	85434741	G	A
1	rs6661374	0	118027649	G	T
1	rs16836062	0	192235833	C	T
2	rs2376187	0	197524529	T	C
1	rs2040433	0	7370741	C	T
2	rs2304708	0	119465947	T	G
2	rs2190389	0	159282724	A	G
2	rs891881	0	56133932	C	T
1	rs10918328	0	164262094	T	C
2	rs2375578	0	138181156	A	G
1	rs7364349	0	5321393	A	G
2	rs1357643	0	153512701	T	C
1	rs12747642	0	174017885	A	G
2	rs733055	0	201052405	A	G
2	rs6740609	0	79709130	C	T
2	rs1914648	0	156273051	C	T
1	rs502658	0	199196628	C	T
2	rs13422172	0	10348167	T	C
2	rs6739980	0	20804229	T	C
2	rs979311	0	13906515	G	A
2	rs2668828	0	2343171	A	G
1	rs587148	0	192329276	T	C
1	rs1925410	0	67137818	A	G
2	rs11899814	0	190643554	T	C
1	rs11264186	0	35922332	G	A
1	rs12032767	0	165812404	T	C
1	rs2791396	0	244031384	C	T
2	rs6732751	0	54810920	A	G
2	rs10168818	0	187638146	A	G
2	rs16851787	0	166772501	C	T
1	rs421490	0	8197871	G	A
2	rs13025679	0	29092110	G	A
2	rs12614574	0	190206377	T	C
2	rs7559906	0	55986544	C	T
2	rs12714206	0	88080959	C	T
2	rs4077924	0	181699634	T	C
2	rs1030052	0	7907365	T	C
1	rs919055	0	60235624	A	G
1	rs4342822	0	212090848	G	T
1	rs12130703	0	104111981	A	G
2	rs2944664	0	45152135	A	T
2	rs3106249	0	120340015	T	G
1	rs16830164	0	43211933	G	A
1	rs17023155	0	212778874	A	G
1	rs7518563	0	8315805	A	G
1	rs2483688	0	43472727	A	G
2	rs6747984	0	34850876	G	T
1	rs16835901	0	34024721	C	G
2	rs12714299	0	30271798	A	C
2	rs17526901	0	116348309	T	C
2	rs12694665	0	225856446	G	A
1	rs2105158	0	244228879	A	C
1	rs6541379	0	93669353	A	G
2	rs4851722	0	104809480	A	T
2	rs2067670	0	49320158	T	C
2	rs10205602	0	220733687	G	A
1	rs590254	0	99444481	T	C
2	rs16830418	0	152415860	A	G
1	rs10920564	0	201330709	C	T
2	rs10200579	0	4174360	T	G
2	rs10210447	0	199217651	G	A
1	rs6686962	0	173220192	C	A
2	rs11691644	0	80760736	G	T
1	rs17046085	0	215589114	G	A
1	rs679655	0	234868716	G	A
1	rs332830	0	61511982	G	A
1	rs12025734	0	106876767	A	G
2	rs2194560	0	21622246	A	G
1	rs11590990	0	37888259	C	A
1	rs545170	0	34029321	T	C
2	rs7577880	0	6466971	A	G
2	rs7597320	0	142492911	G	A
1	rs10900489	0	203647901	T	C
1	rs4925663	0	245681240	T	C
2	rs2354486	0	170706239	G	T
2	rs4429487	0	166870523	G	A
1	rs12402984	0	230265892	G	A
2	rs3769941	0	165893486	G	A
1	rs6691456	0	161357045	G	A
2	rs2420852	0	124895473	A	T
1	rs7530170	0	176268018	A	G
1	rs12120462	0	236372131	A	G
1	rs625456	0	110012194	T	G
2	rs13409533	0	143856008	T	G
2	rs955038	0	183161490	C	T
1	rs12747535	0	74136576	G	A
1	rs17647012	0	214315699	G	A
2	rs16827829	0	150691829	C	T
2	rs4849084	0	113101218	C	A
2	rs2553069	0	105855969	T	C
2	rs4325745	0	227766036	C	T
2	rs6734624	0	12400862	A	G
2	rs16852302	0	215191441	A	G
2	rs11125715	0	57597047	G	A
1	rs3006900	0	53858789	T	G
2	rs13403846	0	77509668	T	C
2	rs1447524	0	30136485	A	G
2	rs2311424	0	68928668	C	T
1	rs16854757	0	203175890	G	A
1	rs2801178	0	15080799	T	G
2	rs842362	0	135057590	A	G
1	rs12023961	0	101624568	C	T
1	rs12088502	0	240413211	C	A
2	rs3791962	0	218428916	C	T
2	rs12479127	0	5343713	A	G
2	rs334103	0	178769356	T	C
1	rs574590	0	18888215	G	A
2	rs17317770	0	229237845	C	T
1	rs4287239	0	209753674	G	A
1	rs2502899	0	105656475	T	C
2	rs12989822	0	212058886	G	T
1	rs6660498	0	99455204	G	A
1	rs2377023	0	224457381	C	T
2	rs7557925	0	194687403	A	G
1	rs10803074	0	240930766	A	T
1	rs11805663	0	4806218	T	A
2	rs1046263	0	47155248	T	C
1	rs12096557	0	55277027	A	G
2	rs10176099	0	199274259	G	A
2	rs41520645	0	68437549	T	C
1	rs2184989	0	243419593	C	T
1	rs2050065	0	71283007	G	T
1	rs9988597	0	230943157	T	C
2	rs2922309	0	177188300	G	A
1	rs667923	0	84644565	A	G
1	rs1404401	0	199415888	T	C
2	rs10178595	0	206752630	C	T
1	rs2764851	0	117349845	G	C
2	rs10498034	0	215849482	T	C
1	rs12095466	0	120148953	A	G
1	rs4262538	0	158174669	T	C
2	rs7581527	0	44212058	T	C
2	rs1430678	0	195592266	T	C
1	rs4926992	0	53643054	A	C
1	rs13374017	0	30576551	A	G
2	rs4309610	0	889069	A	G
1	rs6689804	0	14900933	A	G
1	rs573423	0	146324832	T	C
2	rs1372876	0	59879467	A	C
2	rs4569521	0	131464423	T	G
1	rs6671183	0	14335811	G	T
2	rs13016495	0	204154072	T	C
2	rs12475979	0	50434733	T	C
1	rs16837091	0	236781934	G	A
1	rs6689755	0	66885638	G	A
2	rs9288176	0	191283553	T	C
2	rs16986178	0	19319646	A	G
2	rs9750959	0	1261128	T	C
2	rs799790	0	154947881	A	G
2	rs10177957	0	236768436	T	G
2	rs6435695	0	155867706	A	G
2	rs1317716	0	227676485	T	G
1	rs505303	0	109942500	C	T
1	rs2375278	0	25401625	A	G
1	rs7522481	0	102777672	T	A
1	rs4406601	0	179606442	C	G
2	rs4662580	0	127819276	A	C
2	rs1000458	0	76355388	G	A
2	rs908733	0	181678176	G	T
2	rs11891350	0	132462734	C	T
2	rs7582395	0	194167151	A	C
2	rs9288370	0	206151283	G	A
2	rs10929603	0	5553169	C	T
2	rs17709034	0	28277976	T	C
1	rs12030517	0	229875008	C	T
2	rs11690862	0	71590897	G	A
2	rs10192127	0	208735310	G	A
2	rs1105880	0	234266704	G	A
2	rs1560859	0	225373318	G	A
2	rs16864465	0	5938195	G	A
1	rs12568773	0	203028119	A	C
2	rs4675666	0	207939885	T	C
2	rs6437119	0	158463570	G	A
1	rs17416166	0	55739420	A	G
1	rs10917536	0	19970528	T	G
1	rs34938302	0	59013401	G	A
2	rs2176840	0	30842534	A	G
1	rs10492925	0	5095231	C	T
2	rs11692854	0	47472912	A	G
2	rs7598866	0	101640978	A	G
1	rs6656063	0	156231480	C	T
2	rs749691	0	151662412	G	A
2	rs2630744	0	8382278	A	T
1	rs6695527	0	201597857	A	G
1	rs7555310	0	246554261	A	G
1	rs10493527	0	74183231	A	C
1	rs7553536	0	211130832	T	C
1	rs546760	0	112181119	G	A
1	rs12118846	0	40326031	G	A
1	rs7554933	0	17710875	A	G
1	rs2152853	0	179791481	G	C
1	rs2795004	0	52190728	A	G
2	rs11126878	0	82885670	T	C
2	rs11681285	0	240109226	C	A
1	rs6685058	0	20392049	C	T
1	rs855852	0	64123737	T	C
2	rs12465205	0	170623030	T	C
1	rs10924754	0	244731102	T	C
2	rs11692881	0	18411811	A	G
2	rs7589570	0	64931251	G	A
2	rs13432516	0	35173723	T	C
1	rs10919294	0	168303329	T	C
1	rs12562365	0	238361186	G	A
2	rs13022448	0	153970336	G	A
1	rs3738490	0	215065087	G	A
2	rs11124031	0	105387373	A	G
2	rs10490596	0	207887764	A	G
2	rs333872	0	117736172	T	C
1	rs1114126	0	203872795	G	A
1	rs1342721	0	116155673	G	A
2	rs16864365	0	5894287	G	A
2	rs17045876	0	54500148	C	T
2	rs1816698	0	124550006	T	G
1	rs4649369	0	230613260	A	G
2	rs17030866	0	65893297	A	G
1	rs17127415	0	65467200	T	C
2	rs4595952	0	34841802	T	C
2	rs4271799	0	57337173	T	G
2	rs17041287	0	29700616	T	C
2	rs41383947	0	173071697	T	C
1	rs2494606	0	2456493	A	G
1	rs16847296	0	199096957	T	C
2	rs2559081	0	71754794	C	T
1	rs10875069	0	97566363	G	T
1	rs10494127	0	111473306	C	A
2	rs7586328	0	53906896	G	T
1	rs1280988	0	10847297	A	G
1	rs12137569	0	115422262	T	C
1	rs4589131	0	159434322	T	G
1	rs1321991	0	183892594	G	A
1	rs12409689	0	5095111	C	T
2	rs1439944	0	119535312	A	G
2	rs1379465	0	6577195	T	C
1	rs12083521	0	99743730	G	A
1	rs2797218	0	213959926	G	A
2	rs3755243	0	206294189	C	T
1	rs3010872	0	12691826	C	T
1	rs4925631	0	245309459	A	G
1	rs4839418	0	110823251	G	A
2	rs6547981	0	29960013	G	A
1	rs11161643	0	85856159	C	T
2	rs12998880	0	61094386	A	G
1	rs6687903	0	103350764	C	G
2	rs9341244	0	38156599	A	G
2	rs12472431	0	101116198	T	A
2	rs13418467	0	32838952	G	C
2	rs1872618	0	240050908	G	A
1	rs681862	0	104371762	C	T
1	rs858484	0	165761864	C	T
2	rs7596062	0	5772751	G	T
1	rs16827014	0	144252355	C	G
2	rs13027989	0	188719925	T	C
2	rs1033688	0	31549159	G	A
1	rs4304570	0	234402272	G	A
2	rs11123645	0	4350678	G	A
2	rs13031336	0	119481735	T	C
1	rs6604561	0	216014361	G	A
2	rs787182	0	144448924	T	C
1	rs6678672	0	150221633	T	C
1	rs555243	0	111116092	G	T
1	rs12129849	0	71772509	T	A
2	rs17748089	0	191498152	A	G
1	rs1258022	0	46827926	T	C
1	rs11585084	0	237319202	T	C
1	rs4648392	0	3436673	A	G
2	rs10173066	0	32910809	C	G
1	rs617067	0	54383883	T	C
1	rs12757307	0	93172937	A	G
1	rs6665756	0	19468743	G	T
1	rs17357655	0	187316640	A	G
1	rs12070325	0	220156412	C	T
2	rs7572816	0	118544365	G	T
2	rs7576149	0	20789943	T	C
2	rs17016209	0	79105799	C	A
1	rs10801387	0	193313778	G	A
2	rs6708323	0	234774918	T	C
1	rs1613209	0	245101802	C	T
1	rs10737544	0	167158359	G	A
1	rs12067972	0	214295676	G	A
2	rs4669343	0	8887933	C	A
2	rs12472311	0	240314320	T	C
1	rs6665629	0	95969319	C	T
2	rs2711052	0	159285361	A	T
2	rs1440006	0	190320584	C	A
1	rs4652781	0	181402819	G	A
2	rs11893628	0	133600495	T	C
2	rs4319926	0	107120420	A	G
2	rs2049453	0	74206974	A	T
2	rs11124960	0	44069214	C	T
2	rs934067	0	71783238	G	A
1	rs17030135	0	109201796	T	G
2	rs12712534	0	37531949	G	A
2	rs2033306	0	217751204	T	C
2	rs826142	0	184477672	C	A
2	rs6737680	0	39117979	G	A
2	rs13032615	0	141453866	A	C
1	rs16833354	0	149766979	T	C
1	rs1355798	0	93967614	C	T
2	rs155613	0	157992302	C	T
2	rs10185549	0	176479794	A	C
1	rs12091576	0	85799296	T	C
2	rs10451632	0	86697433	G	A
2	rs11690748	0	48438079	G	C
1	rs12407649	0	104600376	A	C
2	rs13410529	0	1431500	A	G
2	rs10495534	0	6208404	G	A
2	rs7591347	0	39808969	C	T
2	rs1158729	0	86026154	T	A
1	rs10925860	0	237504345	A	G
1	rs755556	0	198169552	A	G
1	rs197111	0	57415859	T	C
1	rs7532567	0	102416480	A	G
1	rs1983084	0	199113666	G	C
2	rs2048827	0	161550836	C	A
2	rs13387483	0	77953870	C	A
2	rs13398238	0	203258719	T	C
1	rs12739500	0	206477133	C	T
1	rs12045182	0	230608470	G	A
2	rs7592100	0	240118489	T	C
1	rs12145993	0	198408702	T	C
1	rs1181207	0	54000852	T	G
1	rs7555801	0	205959353	A	G
2	rs12992547	0	23074424	G	T
1	rs10803013	0	240299702	C	T
1	rs1323826	0	58005097	G	A
2	rs12151618	0	173123806	T	C
2	rs13403114	0	169606262	A	G
1	rs6429794	0	13917981	T	G
1	rs1418444	0	201244655	G	C
1	rs2281303	0	6092940	T	C
2	rs3769711	0	98519917	C	T
1	rs7518241	0	118023717	G	A
2	rs7596600	0	139889954	A	G
2	rs11685823	0	154712066	C	A
2	rs17010616	0	124387719	C	T
1	rs17163462	0	26194691	A	G
1	rs7537311	0	107938539	T	G
2	rs13007175	0	240429947	A	G
2	rs10207718	0	122701128	A	G
1	rs11165906	0	92213527	A	T
2	rs16825810	0	228475663	T	C
2	rs11898875	0	134795998	T	C
1	rs7417670	0	244914476	C	T
1	rs1983430	0	237025738	T	C
2	rs785282	0	52865578	G	T
1	rs4657196	0	160722186	A	C
2	rs9326176	0	1322701	G	A
2	rs10497728	0	192766324	G	C
2	rs10200532	0	116504669	G	A
2	rs809616	0	229472163	A	G
2	rs2955280	0	43970340	C	T
1	rs2206298	0	167035332	G	A
1	rs10924471	0	244287850	A	G
2	rs10190977	0	108808446	G	A
2	rs17742513	0	211830373	C	T
2	rs6757098	0	98837831	C	A
1	rs236291	0	93893230	T	C
1	rs12085290	0	172360460	T	G
1	rs924274	0	61251879	G	A
1	rs17130868	0	69385057	C	T
1	rs12027178	0	119223741	G	C
2	rs6436652	0	157358203	C	T
1	rs1800680	0	225142607	A	G
1	rs1564667	0	4632333	G	A
2	rs13427932	0	123097366	G	A
1	rs12730333	0	44697576	T	C
2	rs6542795	0	109071760	T	C
1	rs3911890	0	202297344	A	G
2	rs10187240	0	22856658	C	T
1	rs6429370	0	240923189	C	T
1	rs7554674	0	68501106	T	C
2	rs270936	0	161407335	T	C
2	rs7594007	0	113067689	T	C
1	rs9729262	0	155817071	T	G
1	rs710128	0	10802819	A	T
1	rs552496	0	58803399	C	T
1	rs2877712	0	179924104	A	T
1	rs11264168	0	35755809	T	C
1	rs17021481	0	212052341	G	A
2	rs334002	0	178837265	G	A
2	rs1866557	0	104604295	T	G
2	rs833141	0	182871054	T	G
1	rs213627	0	26044698	G	A
2	rs4675722	0	208617553	C	T
2	rs11678350	0	100572431	T	C
2	rs6727015	0	172961618	G	A
1	rs9434482	0	7133927	T	G
1	rs12567002	0	84481190	T	G
2	rs8176441	0	188071820	C	T
1	rs11805150	0	68341509	C	T
1	rs2487680	0	3367302	C	T
2	rs11674302	0	102253560	C	T
1	rs11804743	0	13789998	T	C
1	rs9430019	0	208117417	T	C
1	rs10779374	0	217916196	C	A
2	rs6747328	0	213740401	C	G
2	rs12613305	0	205054912	A	G
2	rs6750738	0	170307619	C	T
2	rs6748888	0	18907092	A	G
2	rs11680616	0	241441632	G	T
1	rs3753609	0	32458737	A	G
1	rs735937	0	95108357	C	T
1	rs6692800	0	194306166	G	A
1	rs12408989	0	207074401	A	C
1	rs1419090	0	209708573	C	T
1	rs1891174	0	201590259	G	A
2	rs10198021	0	12154431	G	A
1	rs12755468	0	62060899	T	A
2	rs2043751	0	146220816	A	G
2	rs12990918	0	191661634	T	C
1	rs12120232	0	114996180	T	G
2	rs6713642	0	18146138	G	A
1	rs12121180	0	152548846	T	C
2	rs2309690	0	99740216	G	A
1	rs4481859	0	220799279	G	T
1	rs203742	0	229554616	C	T
2	rs11681079	0	10998425	C	T
1	rs11261291	0	221722814	T	A
1	rs17019266	0	210780030	G	A
2	rs6740463	0	77636843	C	T
2	rs6709549	0	54594264	T	G
1	rs1995874	0	160838234	G	A
2	rs7605628	0	216485061	A	G
2	rs1196065	0	182740825	A	C
1	rs10920345	0	200394802	C	T
2	rs6735327	0	225985490	C	A
1	rs710146	0	191062042	C	T
2	rs13405657	0	20121937	T	C
1	rs2307198	0	185213535	G	A
1	rs12088666	0	96022008	G	C
1	rs16827646	0	23037343	G	T
2	rs13412703	0	61099412	C	A
2	rs10173288	0	49370151	T	C
2	rs13408042	0	193685735	C	A
2	rs10170049	0	147765281	C	T
1	rs11808475	0	163079277	C	T
1	rs41358944	0	161118224	T	C
1	rs4147862	0	94244107	T	C
2	rs7586873	0	130223866	A	G
2	rs757642	0	36737226	C	T
2	rs3856354	0	140440164	G	A
1	rs269352	0	68351985	A	G
1	rs12120810	0	243838023	A	G
2	rs10188972	0	44645848	G	T
1	rs3767880	0	25942002	A	G
2	rs10490339	0	39631435	T	C
1	rs11119043	0	204799270	A	G
2	rs10495518	0	5463809	A	G
2	rs6725776	0	43636645	G	A
2	rs3768969	0	236284124	C	T
1	rs742683	0	114687360	A	T
2	rs17015188	0	119048453	A	C
2	rs6736455	0	169566184	A	G
1	rs16826053	0	22128271	C	T
2	rs11680268	0	172083703	A	G
2	rs17498117	0	171011162	A	G
2	rs581815	0	224355380	C	T
1	rs4839424	0	115570432	T	G
1	rs17121875	0	61504240	C	A
2	rs1554218	0	233467128	T	G
2	rs7583367	0	105419775	T	G
1	rs7529175	0	64198265	T	C
2	rs16825408	0	221487427	G	C
1	rs3916544	0	15009095	T	C
1	rs1325245	0	34040294	C	T
1	rs11487904	0	12913585	T	C
1	rs17130538	0	88852132	T	C
2	rs6754333	0	118229570	A	G
2	rs7590358	0	50536463	T	C
2	rs2676521	0	173557500	T	G
2	rs13385693	0	46720662	T	C
2	rs650638	0	67527546	A	G
1	rs4655772	0	65902986	A	G
1	rs2029857	0	61840890	T	C
2	rs1345151	0	30228690	T	C
1	rs12146073	0	87483159	G	A
2	rs16841300	0	205022322	A	G
2	rs17035174	0	109200251	A	G
2	rs12612387	0	221000164	C	A
1	rs12145224	0	149258681	C	G
2	rs6712385	0	189585758	A	G
2	rs2018091	0	17693509	A	C
2	rs2038537	0	32399384	C	T
1	rs12404049	0	216094373	G	C
2	rs10181732	0	74340377	A	C
1	rs10912694	0	169502847	G	A
2	rs11693028	0	158746582	T	C
2	rs6716573	0	113757211	T	C
2	rs1446871	0	23140588	A	G
2	rs16839587	0	203746295	G	A
1	rs10925502	0	235969261	A	G
2	rs1606596	0	177376939	C	T
1	rs778124	0	56378794	A	G
2	rs6708795	0	7624097	T	G
2	rs10202702	0	157291721	C	A
2	rs7576769	0	129497684	A	G
1	rs7531417	0	48564307	A	C
1	rs1888861	0	155064585	C	T
1	rs10776764	0	113497350	G	A
1	rs1994019	0	236423244	A	C
2	rs1963367	0	220582392	T	G
1	rs10917690	0	161408792	G	A
2	rs2271270	0	190773840	T	G
1	rs4657413	0	163468989	G	C
2	rs13418035	0	174270286	G	A
1	rs17366216	0	162093760	G	A
1	rs946904	0	145589455	T	C
2	rs12468511	0	178949298	G	A
2	rs9752946	0	234036090	A	G
1	rs35779894	0	182993723	G	A
1	rs1817914	0	4267782	T	C
1	rs2210733	0	199741023	A	G
2	rs7558288	0	142235975	A	G
1	rs7512248	0	54751536	C	T
1	rs6692239	0	78710416	T	C
1	rs4845129	0	204937958	G	A
1	rs6424762	0	78522496	A	C
2	rs6729068	0	71531209	T	C
2	rs9679409	0	1604276	A	G
2	rs1583753	0	153801027	C	G
1	rs11590458	0	6237409	T	C
1	rs6683734	0	231481990	G	A
2	rs4387777	0	61483139	T	C
1	rs2841417	0	236997684	A	G
1	rs10494934	0	209421461	A	G
2	rs1962486	0	226948178	C	T
2	rs7560255	0	191767554	C	T
1	rs1445587	0	72798564	T	A
2	rs41498545	0	175943388	C	T
2	rs13382182	0	10910389	A	G
2	rs12693097	0	177260294	C	T
2	rs6432476	0	14868193	A	G
1	rs4654001	0	222464600	T	C
1	rs1368175	0	186170421	A	C
1	rs17584208	0	109634710	A	G
2	rs1564031	0	6447086	A	G
1	rs11590639	0	59578535	A	G
2	rs16832000	0	136247722	A	C
1	rs6680600	0	153273623	C	T
2	rs11123404	0	117351068	G	A
1	rs12404944	0	41856363	G	C
2	rs10183440	0	203277333	C	T
2	rs11677680	0	204828280	G	T
1	rs1408553	0	155589652	T	C
2	rs1816151	0	34145183	A	G
1	rs12026391	0	183545976	G	A
1	rs17625839	0	197273750	T	C
2	rs10928371	0	148406883	A	G
2	rs10496546	0	118893306	T	C
1	rs3904958	0	178838258	C	T
2	rs11681363	0	168609563	C	T
2	rs1996969	0	48702570	C	G
2	rs11895707	0	53346534	C	G
1	rs3131554	0	184718694	G	A
2	rs12329065	0	42157091	C	A
2	rs13421680	0	212124274	G	A
2	rs10803912	0	178115422	C	A
1	rs6660383	0	227401723	A	G
1	rs10874295	0	82462876	G	A
1	rs17300579	0	178680165	C	T
2	rs16862114	0	14960120	A	G
1	rs12129053	0	67877774	A	G
1	rs12759328	0	242245814	C	T
2	rs1546029	0	28396438	G	A
2	rs6711183	0	102049723	G	A
1	rs310248	0	65129351	G	A
1	rs11588952	0	20644574	C	T
1	rs6701013	0	36591088	C	T
1	rs6428977	0	235150342	A	G
2	rs10197298	0	130292174	A	G
1	rs7553864	0	87385946	T	C
1	rs339572	0	193207960	A	G
2	rs1384909	0	52682962	A	G
1	rs16856152	0	230213833	T	C
1	rs4658333	0	90069684	C	A
2	rs10205697	0	203553546	C	A
1	rs2222481	0	236985319	G	A
1	rs9436210	0	61619084	A	C
1	rs6663169	0	242334765	A	C
1	rs12135777	0	200521669	T	C
1	rs6697066	0	70051352	T	A
2	rs2333825	0	44180427	A	G
2	rs6714394	0	56135649	T	C
2	rs13404821	0	56318040	A	G
2	rs280726	0	34922863	T	G
2	rs13419635	0	138458070	T	G
2	rs11694173	0	43444403	A	G
2	rs1528804	0	51588180	G	C
2	rs41357946	0	197020625	A	T
2	rs11899787	0	235169921	G	T
1	rs17015425	0	208121728	A	G
1	rs2982506	0	40638220	A	G
1	rs841858	0	43171754	T	G
2	rs807621	0	15700258	A	G
2	rs7605582	0	9333541	G	A
2	rs6436406	0	224054548	T	G
2	rs1427407	0	60571547	T	G
2	rs12693568	0	190910882	G	A
1	rs12083887	0	118683212	A	G
1	rs6669826	0	61899536	T	C
2	rs1574504	0	124919648	G	A
1	rs187783	0	239119745	T	C
2	rs6721886	0	126065456	T	G
1	rs10157110	0	15215681	G	T
2	rs3821317	0	75240319	C	G
1	rs2479871	0	92145937	G	A
2	rs2345902	0	152907681	C	G
1	rs6659274	0	217645575	A	G
2	rs10199038	0	241465995	T	C
1	rs320422	0	211772041	A	G
1	rs12068634	0	61852816	C	T
2	rs1834271	0	169214465	T	C
2	rs2175342	0	13756931	T	G
1	rs7546934	0	196250043	A	G
2	rs6732175	0	157138678	C	T
1	rs16857380	0	179710222	G	A
1	rs28570494	0	204448786	T	C
2	rs13394472	0	123489272	G	A
2	rs3856370	0	129284172	T	C
2	rs10496213	0	79215662	G	T
1	rs10803175	0	242346704	T	G
1	rs12037794	0	242428852	T	C
1	rs10917461	0	19682345	A	C
2	rs16839849	0	208087226	T	C
1	rs12123962	0	186745212	A	G
1	rs17370180	0	178009442	C	A
1	rs16831591	0	158449308	G	A
1	rs12048816	0	34337946	C	T
2	rs10180205	0	240165374	T	C
2	rs2059428	0	12810380	C	T
1	rs4649418	0	231140184	A	G
1	rs4076763	0	161708249	T	C
1	rs3002686	0	3167971	A	C
1	rs12057548	0	206302787	A	G
1	rs1536467	0	65760750	G	A
1	rs28609772	0	204379389	T	C
2	rs11680119	0	133326827	T	C
1	rs4651093	0	179446859	G	A
2	rs2114802	0	16055062	C	T
2	rs698823	0	44574451	C	T
1	rs474103	0	59392159	T	G
2	rs10496894	0	142222836	T	C
2	rs2221868	0	9094655	T	C
2	rs1027002	0	108090433	C	T
1	rs1500956	0	66254743	C	A
2	rs7561173	0	68806861	T	C
1	rs7527194	0	63106257	T	C
2	rs12464424	0	181057382	C	T
1	rs6697119	0	232416108	A	G
2	rs7606806	0	12720996	A	T
2	rs11693514	0	196757013	T	C
1	rs3924223	0	220145817	A	G
2	rs13033975	0	57108879	G	A
2	rs6432902	0	166898559	A	C
2	rs1439859	0	35297337	T	C
2	rs433983	0	7092583	A	G
1	rs12404075	0	108674276	C	G
1	rs16848723	0	226766138	T	C
2	rs12612207	0	11724667	T	C
2	rs2430424	0	10535476	A	G
2	rs13007920	0	232199599	T	C
2	rs729866	0	235564098	G	A
2	rs12469135	0	75352306	C	T
1	rs10783056	0	97449529	T	C
2	rs13401462	0	44013792	T	C
2	rs6736440	0	174097890	G	A
2	rs17418675	0	55064109	C	T
1	rs10047103	0	160968926	G	C
1	rs11801053	0	68284759	T	C
2	rs16849118	0	213283482	T	G
1	rs10864554	0	12487152	A	G
2	rs10176354	0	215403451	T	C
1	rs17100944	0	77969598	G	A
2	rs801302	0	195282026	A	T
2	rs17038952	0	49641639	C	A
1	rs650833	0	239828284	T	C
1	rs199613	0	29906089	A	G
2	rs2066798	0	191582998	C	T
2	rs6753886	0	107992900	A	G
1	rs713260	0	207301742	C	T
2	rs6740502	0	34163059	G	A
2	rs16860307	0	197573520	C	T
2	rs4671629	0	64998161	T	C
2	rs6741734	0	61260749	T	G
1	rs4147843	0	94268404	C	T
2	rs4371308	0	237829727	G	A
1	rs16850577	0	201082710	T	G
2	rs11903405	0	134756704	T	G
1	rs6678047	0	212929749	A	T
2	rs7561567	0	162309438	G	A
2	rs11896840	0	224069384	T	G
1	rs11166406	0	100397617	T	C
1	rs1321653	0	158337380	A	C
2	rs1607212	0	221172954	A	C
2	rs17584649	0	155776588	A	C
1	rs17120467	0	99713819	T	C
2	rs16856053	0	10316316	C	T
1	rs4846953	0	228580433	A	G
2	rs16830865	0	135135545	A	G
2	rs10174462	0	135478899	C	G
2	rs2044685	0	114274242	G	A
1	rs2477777	0	1304035	C	T
1	rs2147085	0	81031725	G	A
2	rs17588066	0	141512579	G	A
1	rs2300955	0	57116750	A	G
1	rs3896178	0	60834584	A	G
1	rs2171965	0	216223617	G	A
1	rs12758323	0	116098300	C	A
1	rs10926745	0	240687650	C	T
1	rs12089139	0	219833529	T	C
1	rs17255321	0	182827164	A	C
2	rs6758240	0	75967217	A	T
2	rs16837235	0	205908353	A	G
2	rs13425144	0	65276303	C	T
2	rs10497497	0	178190064	G	T
2	rs6544497	0	42089567	A	G
1	rs6696223	0	242438920	T	C
1	rs4657974	0	193461824	T	C
1	rs3934191	0	19899159	G	A
1	rs2842180	0	43674503	T	C
2	rs10210998	0	5439078	T	G
2	rs12995085	0	50643118	G	A
2	rs6744241	0	241241451	G	A
1	rs17120291	0	60413047	G	T
2	rs1990667	0	205940489	C	T
1	rs7551537	0	230038840	T	C
1	rs481720	0	162549175	C	T
1	rs16863247	0	160772120	G	A
1	rs1412622	0	62137805	C	T
1	rs3935608	0	245029642	C	T
2	rs11900953	0	76010392	C	T
2	rs11890798	0	107388492	C	T
1	rs2792793	0	56508050	G	T
2	rs2290706	0	160734582	A	G
2	rs6723508	0	54909132	A	G
1	rs1024139	0	4540762	C	T
2	rs6542220	0	115225373	G	A
2	rs6735221	0	67873056	T	C
2	rs6748896	0	220732783	A	G
1	rs17410800	0	20136488	G	A
2	rs16832076	0	132957293	A	G
1	rs3737656	0	202377283	T	C
2	rs16853334	0	215659650	A	G
2	rs4603810	0	40841191	A	G
2	rs11126264	0	70426197	A	G
1	rs7533982	0	11143396	C	T
2	rs17008756	0	123321585	T	C
2	rs1035846	0	204369855	G	A
1	rs10864654	0	229222652	G	A
2	rs13426290	0	14484904	C	T
1	rs12075385	0	53583202	G	A
2	rs734663	0	39597380	C	T
2	rs2249737	0	179071931	C	T
1	rs12736085	0	9053237	G	A
2	rs4673785	0	200781406	T	G
1	rs438697	0	83025720	C	A
1	rs11240362	0	203357697	A	C
2	rs9308764	0	118651635	G	A
1	rs16852325	0	176235862	G	A
1	rs10779661	0	214066239	T	G
2	rs902133	0	10875636	A	G
2	rs3884504	0	43549057	A	G
1	rs16855254	0	230052287	C	T
2	rs7587138	0	46510593	G	A
1	rs11166347	0	100046338	A	G
2	rs2571457	0	218367229	G	A
1	rs6690682	0	230174578	C	T
1	rs1336798	0	102124458	C	T
1	rs2919487	0	212367905	T	C
2	rs6750486	0	35380422	T	C
1	rs2000220	0	216654259	A	G
1	rs10915027	0	30351181	G	A
2	rs1424532	0	185887059	G	A
2	rs12471773	0	218910728	A	G
1	rs12048208	0	62827868	A	G
1	rs13376391	0	60685811	G	A
1	rs1342571	0	18316596	T	C
1	rs3904791	0	83496923	T	C
2	rs2195086	0	60667970	G	T
2	rs6546277	0	67130451	A	C
1	rs316280	0	176424708	T	C
1	rs9434723	0	9214869	A	G
1	rs2789360	0	243789858	T	C
1	rs17358695	0	104325441	A	G
1	rs1201171	0	12114857	A	G
1	rs2501873	0	159471162	C	T
1	rs6669864	0	118568057	A	G
1	rs771204	0	149240786	G	A
1	rs12565374	0	48696711	C	T
2	rs11123394	0	117177353	G	T
1	rs2502812	0	159505767	A	G
1	rs12061508	0	194851091	A	G
2	rs7593852	0	76798513	C	T
1	rs10914757	0	33865406	T	C
1	rs41354049	0	208642233	T	C
2	rs10183172	0	241643687	G	T
2	rs1609871	0	217817034	G	A
2	rs13417904	0	29913525	T	C
1	rs7540790	0	179298484	T	C
2	rs9341235	0	217239188	G	T
1	rs636584	0	20324399	C	G
2	rs2293677	0	217439274	G	C
2	rs6733573	0	204840871	T	C
2	rs6752075	0	165176862	T	G
1	rs51397	0	30786362	C	T
1	rs2249790	0	154553984	T	C
2	rs1721240	0	73980797	T	C
1	rs11206193	0	53931350	G	C
1	rs507288	0	36976289	A	G
2	rs10180601	0	137852241	A	G
2	rs10865530	0	2505185	G	A
2	rs12692478	0	12489114	G	A
1	rs11209799	0	41528143	G	T
1	rs1381526	0	238207186	C	T
1	rs11211328	0	46853252	T	C
1	rs12049266	0	112483025	G	A
1	rs10802557	0	234977486	C	T
2	rs1510728	0	36115718	C	T
2	rs4663370	0	234846639	C	T
1	rs1539362	0	80981927	A	G
2	rs6744530	0	47661934	G	A
2	rs4675814	0	242037136	T	G
2	rs7567612	0	118246566	G	C
1	rs12081372	0	240608122	C	T
1	rs4846673	0	219179489	G	A
1	rs4907029	0	83806397	T	C
1	rs2648769	0	197374504	A	G
2	rs6742011	0	183171007	T	G
1	rs2143163	0	25345877	T	C
2	rs16823394	0	133772444	C	T
1	rs7519797	0	12438178	T	C
1	rs234110	0	183210460	G	A
1	rs12137517	0	175078541	A	G
2	rs1559621	0	59994112	C	T
2	rs16829422	0	188532483	A	G
2	rs11686488	0	220854315	A	G
2	rs7586860	0	185151917	A	G
2	rs6759031	0	161043279	A	T
2	rs2969584	0	144087504	T	C
2	rs2706134	0	177703938	C	T
2	rs17667754	0	124798889	G	C
1	rs4660918	0	46504281	C	T
2	rs6712439	0	127090811	A	G
1	rs10890022	0	41692093	C	T
2	rs3770857	0	36550049	G	A
1	rs16838750	0	4304204	T	C
2	rs4341893	0	20999058	A	G
1	rs205484	0	10738008	C	T
1	rs3765987	0	86686860	T	C
1	rs12070683	0	88329934	T	G
2	rs717827	0	40351005	C	A
1	rs12026840	0	112418572	T	C
2	rs1368907	0	178924047	G	A
1	rs7518119	0	113352436	C	T
1	rs2946526	0	18641554	C	A
2	rs16837576	0	196162437	G	A
1	rs6683725	0	239962266	T	C
2	rs6720161	0	85964761	A	G
2	rs16985023	0	18483821	T	C
2	rs2588866	0	177708423	T	C
1	rs7526119	0	14722938	A	G
1	rs2815858	0	239460984	C	T
1	rs1743266	0	231597802	G	A
1	rs7543544	0	27589436	G	A
1	rs696858	0	232723543	G	C
1	rs17027476	0	111691582	C	T
2	rs6718924	0	209267596	T	C
2	rs4893865	0	177071405	C	T
1	rs12080256	0	2241217	A	C
1	rs12145125	0	163173417	G	A
2	rs10176134	0	185149550	A	G
2	rs17319827	0	124683336	T	C
2	rs2407074	0	130378989	A	C
2	rs2381710	0	145751600	T	C
1	rs4287614	0	5252869	G	A
1	rs12082671	0	33256292	C	A
1	rs4128552	0	73333399	T	G
1	rs12069345	0	110587466	A	G
2	rs34451688	0	62438122	T	C
1	rs788823	0	200535594	G	A
1	rs12132038	0	245020788	T	C
1	rs10913439	0	176064437	C	T
2	rs16986776	0	19672497	A	T
2	rs6531254	0	20923133	G	A
1	rs11265565	0	159447136	G	A
1	rs4846295	0	217582847	G	T
2	rs7604115	0	234322855	T	C
2	rs7558259	0	192587245	T	C
2	rs16862211	0	15051099	T	C
2	rs12713329	0	57142786	T	C
1	rs16843769	0	170298234	G	T
1	rs9728576	0	238668418	G	T
1	rs6427618	0	159946882	A	G
2	rs17021759	0	38014940	G	T
2	rs12713551	0	65931651	A	G
2	rs831990	0	107805354	C	T
2	rs1869574	0	220944862	G	A
2	rs6709337	0	127561205	A	C
2	rs1922806	0	77549004	G	T
1	rs11161615	0	85679404	A	G
1	rs12079387	0	76519426	T	C
1	rs512161	0	35042482	G	A
2	rs6761141	0	42032775	T	C
1	rs11806753	0	18772098	C	T
1	rs10911664	0	169358479	C	A
2	rs7580194	0	142291153	C	T
2	rs4953053	0	44149825	A	T
1	rs2174696	0	163550094	T	G
2	rs12693832	0	154423817	C	A
1	rs4658142	0	90086735	T	C
2	rs13382734	0	174672584	C	T
2	rs6726240	0	141911403	C	T
1	rs284216	0	82128830	G	A
1	rs10489832	0	156720980	A	G
1	rs4950760	0	200262049	T	C
1	rs2457054	0	47875757	A	G
1	rs3766288	0	31533000	T	C
2	rs4673840	0	215071486	C	T
1	rs2997742	0	116062127	G	A
2	rs6432152	0	10986226	T	C
1	rs593911	0	120089986	G	A
1	rs209729	0	22708264	A	G
1	rs12029556	0	80753380	A	C
2	rs10206884	0	217456153	G	T
1	rs1234317	0	171454398	T	C
1	rs17048122	0	205871100	A	C
1	rs471045	0	168398172	A	C
2	rs3795847	0	133591618	C	T
1	rs11806397	0	28322875	A	G
1	rs10449303	0	206027681	G	A
2	rs1822178	0	235297032	G	A
2	rs935640	0	168221592	T	G
2	rs7589782	0	216162490	T	C
2	rs13029092	0	167027829	T	C
1	rs234099	0	183204350	G	A
2	rs6748429	0	113851493	C	T
2	rs7589657	0	57001094	T	C
2	rs11127135	0	28322960	G	A
1	rs11102334	0	112143545	A	G
1	rs6703896	0	23061646	T	C
2	rs17578056	0	51253335	C	G
2	rs1866411	0	147985244	A	C
2	rs10167937	0	183154203	A	C
1	rs12096770	0	105618617	C	T
1	rs4655360	0	211622314	T	C
1	rs1933329	0	81158977	A	G
1	rs2492501	0	112732779	G	T
2	rs6724621	0	7330593	A	G
2	rs11896982	0	76408850	G	A
2	rs7567028	0	76081606	A	G
2	rs4954015	0	133465239	C	T
2	rs840681	0	177377428	G	A
1	rs7537702	0	212811774	A	T
1	rs7533173	0	102484513	C	T
1	rs4378147	0	24287634	T	C
2	rs6431929	0	8222847	T	C
1	rs10518418	0	89209701	T	G
1	rs17447274	0	37028967	G	A
2	rs10176694	0	103052543	C	T
1	rs11205571	0	49153491	C	T
2	rs11892234	0	117430521	C	A
1	rs4313386	0	40212185	A	G
2	rs1949717	0	226659438	C	G
1	rs2780944	0	40888195	T	C
1	rs522815	0	65277937	T	C
1	rs6429675	0	14945232	T	G
1	rs6673207	0	96771847	C	G
1	rs12084436	0	234427961	C	T
1	rs6660423	0	212568552	T	G
1	rs4912316	0	58516087	A	G
2	rs4485544	0	5989681	C	A
2	rs4952505	0	41793454	G	T
2	rs2371001	0	211175793	G	A
2	rs10803586	0	127916525	C	A
2	rs4539773	0	34338022	G	A
2	rs10205387	0	59166605	A	C
1	rs17376588	0	191922051	C	T
1	rs5745366	0	76052333	T	C
2	rs3791549	0	239773961	A	G
2	rs9287564	0	127473283	C	T
2	rs10200936	0	29240150	G	C
2	rs6748721	0	126879504	G	A
1	rs12757147	0	214783118	G	A
2	rs4580409	0	3121507	T	C
2	rs10496075	0	57762864	C	T
2	rs1879495	0	108304984	T	G
1	rs4970850	0	144218610	A	G
1	rs4531312	0	108098031	T	G
2	rs7608642	0	28220753	G	A
1	rs12077187	0	176052882	T	G
1	rs960899	0	231992751	T	C
2	rs11126794	0	81174637	C	T
2	rs1078878	0	105953667	T	G
1	rs12026597	0	212429787	C	T
1	rs10911454	0	182109022	A	C
2	rs6712212	0	204961813	C	T
1	rs12043008	0	22040897	G	A
2	rs1469514	0	137437018	T	C
1	rs12047867	0	108528430	A	G
2	rs17026061	0	101764062	C	T
2	rs1449975	0	23330944	G	A
1	rs6667255	0	3701549	C	T
2	rs6430623	0	136781780	C	T
1	rs17033067	0	115394495	T	C
1	rs602121	0	188862112	C	T
2	rs7579999	0	99224102	G	A
1	rs2039232	0	174378150	T	C
1	rs456809	0	30503842	T	C
2	rs6734390	0	179419993	C	T
1	rs2125749	0	108285923	A	C
1	rs234123	0	183194788	C	T
2	rs10932200	0	208095930	C	A
2	rs925738	0	239906192	T	C
1	rs12086457	0	110941683	A	G
1	rs11260958	0	18416371	T	C
2	rs6738421	0	228146034	G	C
1	rs1936049	0	112700700	G	A
1	rs12045474	0	243991487	G	A
1	rs11240353	0	203322924	G	A
2	rs6736577	0	88629571	A	G
2	rs10170038	0	107149672	T	C
2	rs3770272	0	45568059	C	A
1	rs12404070	0	101454638	C	T
1	rs987714	0	60558669	C	T
1	rs4548405	0	244459906	G	A
1	rs7513758	0	94915135	A	G
2	rs7585584	0	76869753	A	G
2	rs7424572	0	69823422	C	A
1	rs17011832	0	206303810	T	C
1	rs6684096	0	23857896	A	G
2	rs6752822	0	138480848	T	C
2	rs10199945	0	54362579	C	A
2	rs2289195	0	25316987	A	G
1	rs16838609	0	237876935	T	C
1	rs10494534	0	180830685	T	G
1	rs2786502	0	97848883	G	T
2	rs12620539	0	180105418	G	A
1	rs1571345	0	110478546	T	C
1	rs11263901	0	36733213	A	G
1	rs10916034	0	225018938	C	T
2	rs2348922	0	154801229	A	C
1	rs12134819	0	209269328	A	G
2	rs6730958	0	40481726	T	C
2	rs7569583	0	194236272	T	A
2	rs6744568	0	70464903	A	G
2	rs1320359	0	112636814	T	A
1	rs11589790	0	199811454	G	A
2	rs13013395	0	123153531	T	C
1	rs7541113	0	63243873	A	G
1	rs3818846	0	228997131	A	G
2	rs10929803	0	12392604	G	A
2	rs1347659	0	142194534	G	A
2	rs4243786	0	96927472	T	C
1	rs10917243	0	22704548	C	G
1	rs6689677	0	17693329	C	A
1	rs6699611	0	61229885	T	A
2	rs16855472	0	9725380	C	T
1	rs6695250	0	178527775	T	C
1	rs12067645	0	41198451	A	G
2	rs1453084	0	10984150	A	G
2	rs7598172	0	217386244	T	G
2	rs13402735	0	40211176	A	C
2	rs935171	0	26657722	G	A
1	rs17125156	0	101873214	C	G
2	rs12468240	0	230000164	G	A
1	rs12092254	0	1102984	A	G
1	rs11583256	0	54858291	T	G
1	rs1319782	0	111013056	C	T
2	rs13021664	0	159665723	G	A
1	rs12037261	0	58210254	T	C
2	rs842067	0	159544473	G	T
1	rs1335855	0	34420633	C	T
2	rs3107233	0	216289355	A	G
2	rs12612512	0	240475123	G	A
1	rs10917606	0	161073897	C	T
2	rs2564015	0	5913693	C	G
2	rs13424874	0	204827116	C	A
1	rs1777958	0	59737109	T	C
2	rs3094759	0	200656839	A	G
1	rs11809759	0	67042493	G	A
2	rs6749757	0	100096543	C	A
2	rs12464969	0	141455504	T	C
2	rs2162624	0	71771109	G	A
2	rs6737722	0	217142888	T	C
1	rs7512771	0	56490317	A	G
2	rs12467466	0	26862982	T	C
1	rs1635712	0	35717339	T	C
2	rs1446439	0	53072707	T	C
1	rs12404603	0	4325736	T	C
2	rs11686261	0	82067472	T	C
2	rs7559010	0	159902238	T	C
1	rs649539	0	109507916	A	G
1	rs17660531	0	76320338	A	C
2	rs3769184	0	173728166	G	A
2	rs16828718	0	148987614	G	T
2	rs6740180	0	216419007	G	T
1	rs2254418	0	95200465	A	G
1	rs11811736	0	212884644	G	A
1	rs4494089	0	3244216	T	C
1	rs3013771	0	53928490	C	T
2	rs623457	0	67535595	G	A
2	rs1239137	0	164242680	G	A
1	rs197106	0	57430792	G	A
2	rs534288	0	45739513	G	T
1	rs10925193	0	234895971	A	C
2	rs11126981	0	85249918	A	C
1	rs17522524	0	224896613	C	T
2	rs1419956	0	229737604	A	G
1	rs331634	0	59443784	A	G
1	rs12021671	0	205724768	G	A
1	rs267720	0	30269829	T	G
2	rs1519896	0	76504314	A	C
1	rs1767887	0	18199900	G	T
1	rs215214	0	37747866	C	T
2	rs16866483	0	7893784	A	C
1	rs9724895	0	243024636	C	T
2	rs492400	0	219057996	C	T
2	rs17017514	0	79757312	A	G
1	rs1640849	0	221502959	G	A
2	rs4973343	0	231264432	A	G
1	rs7523562	0	174035777	C	T
1	rs12566597	0	96751214	A	G
1	rs6702654	0	63706408	T	G
2	rs6531064	0	17926516	T	G
2	rs2390636	0	168681348	G	A
1	rs7529487	0	174993725	T	C
2	rs4848904	0	124469888	G	A
2	rs6758720	0	144759217	G	A
2	rs250958	0	234657651	C	T
2	rs7600760	0	199298880	T	C
2	rs11893198	0	80309438	C	T
1	rs2817185	0	3052221	G	A
2	rs2029085	0	186915638	A	G
1	rs4926753	0	48992372	A	G
2	rs17663647	0	137313064	A	G
1	rs578382	0	150780678	G	A
2	rs12614604	0	18842057	G	T
1	rs875361	0	37638541	A	G
2	rs12469086	0	52558340	T	C
1	rs5745558	0	76152085	T	C
1	rs12021720	0	100444648	T	C
1	rs984234	0	74061056	G	T
1	rs6677666	0	68412689	T	C
1	rs6428902	0	243422418	T	G
2	rs2340810	0	44390050	T	C
2	rs9309203	0	50900862	C	T
2	rs950535	0	168804100	A	G
2	rs10495822	0	34526425	T	G
2	rs561525	0	31462359	C	T
2	rs16867417	0	181925935	G	T
2	rs6753830	0	20192834	C	T
1	rs12071731	0	6198754	G	T
1	rs4489574	0	159456337	T	C
1	rs12060034	0	196490875	A	G
1	rs6587879	0	60529081	C	T
2	rs1052820	0	54739851	A	G
1	rs6679858	0	107551150	C	T
2	rs13389042	0	58452223	C	T
1	rs4129341	0	9627512	G	T
1	rs2871869	0	186516824	A	G
2	rs10174895	0	11569203	G	A
2	rs6705020	0	49631440	A	G
2	rs10490350	0	45412052	A	G
2	rs10199646	0	217910120	A	G
1	rs6428000	0	201567539	C	T
2	rs1872369	0	193001824	G	A
2	rs1579406	0	218555337	A	C
2	rs12714025	0	81054800	C	T
2	rs6715778	0	232826266	T	C
2	rs11690171	0	40434422	C	A
1	rs12023760	0	244219362	G	A
1	rs10489643	0	180152382	C	T
1	rs10493354	0	64314121	A	G
2	rs12693085	0	176446786	C	A
1	rs4845835	0	5550499	A	C
2	rs7557703	0	183169700	A	C
1	rs12121312	0	96866317	T	A
2	rs1554808	0	123373397	G	T
1	rs7551639	0	166874776	A	G
1	rs919678	0	164527135	G	A
1	rs6673266	0	43211241	G	T
2	rs10172412	0	80027202	G	A
1	rs17340752	0	28943443	G	A
1	rs551713	0	15649999	T	C
1	rs565765	0	14385573	G	A
2	rs1437336	0	142207977	G	T
1	rs844645	0	171476713	G	A
2	rs11887237	0	212013815	G	T
2	rs7593488	0	124197817	G	A
2	rs1104980	0	50378128	G	A
2	rs4953144	0	44979883	C	G
2	rs6741580	0	164982039	C	G
2	rs1030732	0	79942448	A	G
1	rs2805429	0	235750901	G	C
1	rs12145556	0	99968065	A	G
1	rs6690558	0	3227412	T	C
2	rs12470805	0	73016049	T	C
1	rs10800098	0	163675719	A	G
1	rs16833930	0	234797967	T	C
2	rs17030445	0	43226155	A	C
2	rs17016899	0	79417226	A	G
2	rs12994413	0	209400265	A	G
1	rs11582506	0	117078844	G	A
2	rs12477136	0	30847880	A	G
2	rs6742645	0	75386274	A	G
2	rs7576578	0	220420320	T	C
2	rs9798281	0	239385071	T	C
2	rs10930226	0	167054263	T	A
2	rs10168327	0	76521073	A	G
2	rs3845691	0	181250300	G	A
1	rs17380544	0	77731300	A	G
2	rs17007170	0	28759314	T	C
2	rs17748818	0	210454100	T	C
1	rs3851855	0	54811569	G	T
2	rs4073067	0	141944443	G	T
2	rs1424647	0	57223424	T	G
2	rs6745610	0	141976062	G	T
1	rs4658733	0	243487380	A	G
2	rs344896	0	139796971	C	A
1	rs1417295	0	84852751	A	C
2	rs815805	0	47235804	A	G
1	rs17125779	0	64140556	A	G
1	rs340864	0	212197994	A	G
2	rs10197068	0	229279537	G	A
2	rs4270372	0	71570570	C	A
1	rs4506523	0	232147495	T	C
2	rs4132518	0	213436626	T	G
2	rs4516385	0	180770919	A	G
1	rs17026130	0	214365356	G	C
2	rs1569	0	67490700	G	A
2	rs13022222	0	226455921	C	G
2	rs11904138	0	179368424	C	T
2	rs6748538	0	102045141	C	A
1	rs1316354	0	207038398	A	C
2	rs4322805	0	183244129	A	G
2	rs7423096	0	174787508	C	T
1	rs6577368	0	99416811	G	A
2	rs2111372	0	51249587	G	C
2	rs7560852	0	42145453	G	A
1	rs6663324	0	203213387	C	T
2	rs1606127	0	195670949	T	C
2	rs4571015	0	155253916	T	G
1	rs4656940	0	159096892	G	A
1	rs12086448	0	158660529	A	G
1	rs1891102	0	225067455	A	G
2	rs6743515	0	66788977	T	C
1	rs17400787	0	85998940	A	G
1	rs284202	0	92013621	A	G
2	rs17007070	0	71647874	C	G
1	rs11581623	0	220001341	T	C
1	rs7547597	0	71013820	A	C
1	rs2982380	0	11317870	C	A
2	rs11902328	0	42251977	G	A
1	rs2993531	0	210256739	C	A
1	rs11102772	0	114635368	A	G
1	rs12127496	0	196990538	C	A
1	rs10802533	0	234624035	T	G
2	rs17034538	0	67953962	T	C
1	rs12044991	0	101786056	T	C
1	rs4652366	0	177590542	A	G
2	rs357744	0	71228573	C	A
2	rs7581837	0	204822838	G	A
2	rs4971582	0	52106028	A	G
1	rs16855226	0	164255732	C	G
2	rs1861978	0	162637955	G	T
2	rs10204694	0	111163917	G	A
1	rs2169089	0	4988477	A	G
2	rs4672268	0	58999927	G	A
1	rs1167263	0	49691764	A	G
1	rs12095036	0	198690464	C	A
2	rs881547	0	46332611	T	G
2	rs982909	0	113754819	A	G
2	rs17013442	0	126704382	G	A
2	rs672183	0	239765200	T	C
1	rs9659823	0	219820268	G	A
2	rs751174	0	16269370	A	G
1	rs6700548	0	201737446	A	C
2	rs10190574	0	150044637	T	C
2	rs1504189	0	49133436	C	T
2	rs7423870	0	100518843	G	C
2	rs11904072	0	146273994	T	G
2	rs3771014	0	206324256	C	T
2	rs11677129	0	154747034	G	A
1	rs2182605	0	117265060	T	C
2	rs17269293	0	108001615	G	C
1	rs1040576	0	84046854	G	T
2	rs16858671	0	171086230	C	G
2	rs6544342	0	40555009	A	G
1	rs6662373	0	180450866	G	A
1	rs10911556	0	182549999	A	G
1	rs2385203	0	234412836	T	C
2	rs10519086	0	67116150	G	T
2	rs7588708	0	137672970	A	T
1	rs6666115	0	246009959	A	G
1	rs12406747	0	81546344	T	C
2	rs11897572	0	188024426	G	T
2	rs13413583	0	184093197	A	G
1	rs1883119	0	165006176	A	G
1	rs474167	0	236840184	A	G
2	rs6743255	0	205071841	A	G
1	rs12075150	0	165878596	A	C
1	rs11581521	0	170072247	T	C
1	rs17033283	0	115487325	A	G
1	rs4010	0	194001429	G	C
1	rs16848228	0	199523305	A	G
1	rs12094228	0	181814495	G	T
2	rs7556770	0	183896209	A	G
2	rs4669715	0	11410465	A	G
1	rs9728787	0	244124856	A	G
1	rs6424930	0	182425419	T	C
2	rs17693414	0	29197631	G	T
1	rs1389561	0	33802753	T	A
2	rs4973184	0	229874891	C	T
1	rs12120384	0	83064808	A	T
2	rs10204649	0	98098367	C	G
1	rs1341340	0	56501238	G	A
1	rs2783665	0	100851770	C	T
2	rs10180445	0	85779729	C	G
1	rs632184	0	78681225	T	C
2	rs11887428	0	65947884	T	C
1	rs4503307	0	80414113	C	T
1	rs7527904	0	8112441	T	C
2	rs12623278	0	56330138	A	C
2	rs11886077	0	169071080	A	G
1	rs12730329	0	85254288	A	C
1	rs4620479	0	72855127	G	A
1	rs1120120	0	4778731	C	T
1	rs11261249	0	146293413	A	C
2	rs17585698	0	138532248	A	G
2	rs2421097	0	73025953	G	A
2	rs1025869	0	106148102	A	C
1	rs4951758	0	209757254	T	C
2	rs2230360	0	241817653	C	T
1	rs11801744	0	46941048	G	T
2	rs34440296	0	5580107	G	A
2	rs8179776	0	7481744	T	G
2	rs7598898	0	213304294	A	C
1	rs17366977	0	162172297	A	G
1	rs12029016	0	12051085	A	G
1	rs17042779	0	214780937	T	C
2	rs7561534	0	58752324	A	C
2	rs7608936	0	146650404	T	G
1	rs11805059	0	240708667	A	C
2	rs16860443	0	13552086	C	A
1	rs10493444	0	68712304	T	C
2	rs2099489	0	233118538	T	C
1	rs2038379	0	58108646	T	C
2	rs7608161	0	9668060	G	A
2	rs2702043	0	24400678	C	A
1	rs665462	0	43444598	C	T
1	rs213751	0	41382473	T	G
2	rs4670286	0	39631216	A	G
1	rs12060880	0	54812393	T	C
2	rs16856573	0	169757102	T	C
1	rs11260970	0	18478532	C	T
1	rs6687814	0	4593791	G	A
1	rs11102365	0	112309429	C	G
2	rs4894196	0	177330950	C	T
1	rs2284767	0	166530782	G	A
1	rs6702432	0	245579672	G	A
2	rs10202957	0	2823865	T	A
2	rs6726769	0	204699671	C	T
2	rs2432675	0	38255680	A	C
2	rs13033043	0	146720671	T	C
1	rs10864232	0	214326211	T	C
2	rs16841027	0	139150475	C	G
1	rs2365084	0	243374029	T	C
1	rs628252	0	206390135	A	C
2	rs17712817	0	79563066	A	G
2	rs17601624	0	149843415	C	T
1	rs12066877	0	164098709	T	G
1	rs12144316	0	98975110	C	T
1	rs6664006	0	150978165	A	C
1	rs316052	0	98724652	C	A
2	rs12617869	0	187816146	G	T
2	rs4850607	0	195919429	C	T
1	rs12078174	0	213225582	T	C
2	rs7605870	0	80243240	T	C
2	rs6757399	0	229147397	C	T
1	rs529581	0	200016143	C	G
2	rs1865258	0	47085999	A	G
1	rs10800269	0	165091470	C	T
2	rs35907069	0	69794284	A	G
2	rs4667294	0	190212206	G	A
2	rs936047	0	165527559	C	T
2	rs7597923	0	77088361	T	G
1	rs6683639	0	239390610	T	C
1	rs2811212	0	97814984	G	A
1	rs12125545	0	208903703	C	G
1	rs471119	0	58464265	C	T
1	rs325155	0	44537134	T	C
1	rs16852561	0	16387073	T	C
2	rs17048324	0	56767842	T	C
1	rs3003217	0	242782062	T	C
2	rs7570877	0	48596555	A	G
2	rs1430155	0	183111751	A	G
2	rs921115	0	45095120	G	C
1	rs17027867	0	111853828	C	T
2	rs16831800	0	153356649	G	A
1	rs17047980	0	216750718	C	A
1	rs3890845	0	95316444	T	C
1	rs3121984	0	112617403	C	T
1	rs828486	0	147468611	G	A
1	rs12134140	0	98500792	G	A
1	rs10127659	0	110421188	C	A
1	rs11590577	0	5824610	A	G
1	rs6671783	0	192574825	G	A
2	rs7569746	0	181993083	A	G
2	rs13009389	0	151541010	A	G
1	rs12138907	0	202221573	A	T
1	rs1984633	0	91844813	T	C
1	rs7512483	0	163166060	G	A
2	rs1427591	0	137230888	T	G
2	rs869633	0	28571753	T	C
2	rs10496434	0	109738861	C	T
2	rs2068802	0	17981474	G	A
2	rs4852686	0	70684313	C	T
2	rs11686057	0	111986669	C	T
1	rs6698422	0	80929071	C	T
1	rs6660804	0	171705022	A	C
2	rs898234	0	71884680	A	C
2	rs1567804	0	100710070	G	A
2	rs2362295	0	234571265	C	T
1	rs4915471	0	199201055	T	C
2	rs12475378	0	138435004	A	C
2	rs12473301	0	17923923	G	A
1	rs10923164	0	117255278	A	G
1	rs6667354	0	231850845	G	T
1	rs4656994	0	159446501	A	G
1	rs10926188	0	238494888	G	A
1	rs13376276	0	211364366	C	T
2	rs206802	0	31482459	G	C
2	rs9636324	0	154458987	G	A
1	rs785544	0	239262958	T	C
2	rs1706871	0	2451162	A	G
2	rs2287629	0	207358659	A	C
2	rs10490217	0	7944722	A	G
1	rs6690373	0	3025087	G	A
2	rs7587928	0	8866521	C	T
1	rs17131455	0	91692198	G	A
2	rs931947	0	28453962	T	C
2	rs1114413	0	111418664	A	G
1	rs391014	0	240465737	T	G
1	rs577005	0	58478997	C	T
1	rs2225852	0	175837384	G	A
1	rs2039223	0	159252332	A	G
2	rs1477515	0	105896725	C	T
1	rs632391	0	107866334	G	A
1	rs16853992	0	160085828	G	A
2	rs3795933	0	23731696	A	G
1	rs2186238	0	68156982	A	G
2	rs10207139	0	31099253	C	T
1	rs6696582	0	156213859	A	C
2	rs10755053	0	158594679	C	A
2	rs7593576	0	140431153	C	T
2	rs10208050	0	186771809	C	T
2	rs16862890	0	175443765	G	A
1	rs3003211	0	242679607	C	T
1	rs2174689	0	21201715	C	T
2	rs6705221	0	167700243	T	G
2	rs6744268	0	36530131	G	C
1	rs12145607	0	230609903	T	C
2	rs17048828	0	57526813	G	T
2	rs1429237	0	5876225	A	G
2	rs12691741	0	146927346	T	C
2	rs11888686	0	71535676	C	T
2	rs4849733	0	119380809	G	A
1	rs12066527	0	169324719	C	A
2	rs7556991	0	124017655	A	G
2	rs6705097	0	105202377	G	T
1	rs12076250	0	165289544	G	C
1	rs564636	0	226549992	C	T
1	rs3789463	0	6370161	C	T
2	rs10497655	0	185170286	C	T
1	rs1555025	0	23759522	T	G
1	rs41421650	0	53691460	C	T
1	rs704853	0	165735488	T	G
2	rs2707223	0	37964034	G	A
1	rs10801825	0	90978758	A	C
1	rs2151185	0	61449520	G	A
1	rs12097621	0	31159943	C	A
2	rs11124549	0	36915284	C	T
2	rs7355414	0	189416231	G	A
1	rs10927222	0	242600938	T	C
1	rs686534	0	183080134	A	C
1	rs17495607	0	107302704	C	T
1	rs2477865	0	231351635	T	G
2	rs9973758	0	19596179	T	G
1	rs4846680	0	219244385	A	C
2	rs1434186	0	79344830	C	T
2	rs10173519	0	10249370	G	A
2	rs13385315	0	4024183	A	G
2	rs6749443	0	104451572	G	A
2	rs17734389	0	211357028	C	T
2	rs6717923	0	192205955	C	T
1	rs6678578	0	168815179	A	C
2	rs11126681	0	26816882	G	A
1	rs17679272	0	214941777	T	C
2	rs10182550	0	159954614	A	C
2	rs486582	0	26957635	C	T
2	rs1453117	0	236561260	G	A
1	rs7523508	0	176204378	A	G
1	rs2184484	0	116602943	G	A
2	rs13022903	0	127226862	T	G
1	rs1187770	0	211630441	C	A
2	rs1653752	0	23574309	A	G
2	rs17235409	0	218967976	A	G
2	rs10201867	0	137133794	C	T
2	rs12617627	0	55623445	C	G
2	rs10928227	0	145231766	T	C
2	rs16833550	0	191836032	C	T
2	rs1492552	0	81019401	T	C
1	rs655204	0	30698147	A	G
2	rs17044068	0	22666033	A	G
1	rs2269650	0	173396314	T	G
2	rs41343844	0	134334591	G	A
1	rs7554468	0	74344361	T	A
2	rs7564410	0	233348153	C	T
1	rs17579366	0	58125960	A	G
1	rs267916	0	180786189	A	G
1	rs12135256	0	175242068	G	C
1	rs12022352	0	187972418	C	T
2	rs7591095	0	131753287	G	A
1	rs10800456	0	167786722	A	G
1	rs7526544	0	33523690	A	T
2	rs16834705	0	193093454	G	A
2	rs1569252	0	36294612	T	G
2	rs13392776	0	3484739	T	G
2	rs920403	0	165768802	A	G
2	rs11686876	0	139218623	A	T
1	rs259477	0	216829156	A	G
1	rs3753383	0	158866276	G	C
1	rs10926742	0	240683611	T	G
2	rs16846127	0	211994030	A	G
2	rs4954322	0	132885093	T	C
1	rs356285	0	80750041	T	C
1	rs12075255	0	205028251	A	G
2	rs2110656	0	39830314	A	G
2	rs1430699	0	195673715	A	G
2	rs7370984	0	204220539	T	C
2	rs6713072	0	169916142	T	C
2	rs3821173	0	207186405	A	G
2	rs1965406	0	1434182	A	G
2	rs3097269	0	8388553	T	C
1	rs2625408	0	21851817	C	T
2	rs12714402	0	262926	A	G
1	rs12075780	0	94381834	C	T
1	rs2791393	0	244026929	A	G
1	rs3789395	0	94274182	C	A
1	rs13374136	0	164868402	G	C
2	rs7585422	0	201237723	C	A
1	rs12076043	0	102168540	C	A
2	rs7567746	0	54842130	A	G
1	rs16858991	0	231556541	C	T
1	rs4143026	0	66890950	T	C
1	rs10910328	0	232224038	A	G
2	rs777717	0	195662979	A	G
2	rs2953442	0	57936924	C	T
1	rs7551606	0	240131256	A	G
2	rs7562245	0	77669656	C	T
2	rs2086175	0	84993676	T	C
2	rs17024042	0	39685814	T	C
2	rs13411488	0	129533630	G	A
2	rs270919	0	161313993	A	G
2	rs11900964	0	26534985	T	C
2	rs6723090	0	200179646	C	T
2	rs2539669	0	59648113	A	G
1	rs12408105	0	62084568	A	G
1	rs2307420	0	159469180	C	T
1	rs7521567	0	97651583	C	T
2	rs6761422	0	204255866	G	A
2	rs11893432	0	191630119	G	C
1	rs2478541	0	228946575	T	C
2	rs10166334	0	237405247	C	T
1	rs1552122	0	216979044	C	T
2	rs11884242	0	61700178	C	G
2	rs295792	0	157456279	G	A
2	rs6738818	0	29178775	C	T
2	rs4389330	0	227665727	G	C
1	rs296513	0	199173096	A	G
1	rs11208615	0	65490298	C	T
1	rs333075	0	110376384	G	A
2	rs2342406	0	45006252	C	T
2	rs17006471	0	70922131	C	T
2	rs1214060	0	124435074	G	C
2	rs10928587	0	137484661	C	T
2	rs13419529	0	16071677	T	C
2	rs10188326	0	182019764	T	G
1	rs10926024	0	238179088	C	T
2	rs280756	0	34946017	G	A
2	rs10177733	0	185991486	C	T
1	rs10888382	0	148797632	T	C
2	rs6715411	0	34792089	C	T
2	rs6758507	0	122636117	G	A
1	rs2457829	0	62445134	G	A
2	rs10804019	0	188585173	G	A
1	rs12723493	0	214671694	A	C
2	rs2058996	0	169542195	T	C
1	rs2765283	0	118337941	T	C
2	rs2609945	0	30717830	A	G
1	rs10458567	0	61226754	T	G
2	rs16836906	0	205660185	A	G
2	rs4670574	0	33557627	G	A
1	rs149934	0	29084753	G	A
2	rs10170080	0	9003306	G	T
1	rs2483675	0	181384905	T	C
1	rs2076615	0	17285708	C	A
1	rs12408292	0	61985410	T	C
1	rs620268	0	40883658	A	C
1	rs12085479	0	50971704	G	T
1	rs2793843	0	157283115	A	G
2	rs10193750	0	197974906	T	C
1	rs11579010	0	62285827	G	A
1	rs343377	0	42467785	T	C
1	rs7531293	0	33720054	C	T
2	rs16866209	0	225408016	C	T
2	rs6710946	0	212004120	C	T
1	rs11582304	0	5389666	A	G
2	rs1874390	0	240775988	A	G
1	rs12734731	0	165406216	A	T
2	rs11694063	0	211323462	T	C
2	rs16867493	0	182325436	T	C
1	rs7547083	0	29731644	A	G
1	rs1577863	0	95740345	A	G
2	rs6728100	0	229240539	T	C
2	rs17490288	0	36755932	C	T
2	rs6747898	0	84472261	T	C
2	rs2361754	0	1417622	A	C
1	rs12132708	0	14694973	A	T
1	rs12030069	0	162035842	T	C
2	rs1346762	0	114989031	G	T
1	rs7547122	0	12679470	G	A
2	rs7587836	0	11840306	G	A
1	rs6659436	0	10141789	T	C
2	rs16848671	0	164153428	G	T
1	rs11586313	0	151157094	G	A
1	rs12144184	0	48438616	T	C
2	rs1482381	0	213107252	G	A
2	rs7599301	0	41694460	G	C
2	rs16823639	0	144807244	C	T
1	rs1705305	0	9086953	T	C
2	rs1348833	0	77080969	C	T
1	rs16840075	0	194771131	G	A
2	rs7583243	0	154026248	A	G
1	rs7544745	0	103376279	A	G
2	rs12052676	0	18052537	G	T
2	rs1504183	0	49227555	C	G
1	rs12136303	0	30674949	G	A
2	rs12474016	0	236224969	G	A
2	rs4667574	0	168897485	G	A
1	rs4484949	0	57883633	C	T
2	rs1095654	0	143541472	T	C
1	rs241305	0	227004444	C	T
1	rs2274118	0	115220032	G	C
2	rs3796040	0	38896586	C	T
2	rs4851109	0	105984047	C	G
1	rs2336377	0	11872557	G	A
1	rs7535107	0	59237517	G	A
1	rs2479868	0	156846693	T	C
1	rs6657719	0	64641704	G	C
1	rs3005907	0	56563373	T	A
2	rs12619486	0	55369607	C	G
1	rs6604627	0	214757928	T	C
2	rs12469286	0	4554858	T	C
1	rs2499601	0	236171518	C	T
2	rs16856091	0	10367828	T	C
2	rs6740993	0	202541247	A	G
2	rs707085	0	155017144	C	T
1	rs16844140	0	233085889	T	C
2	rs260620	0	108993361	T	C
1	rs12044435	0	175880546	G	A
2	rs6544568	0	42664910	C	T
2	rs1607904	0	67611284	A	C
2	rs4972211	0	88517638	A	G
1	rs10429908	0	192299109	C	T
1	rs1434430	0	88043071	C	A
2	rs6718595	0	28696385	A	G
2	rs10207494	0	76440627	C	A
2	rs17022447	0	82890636	G	A
2	rs13413869	0	121254798	C	T
1	rs2072919	0	13930500	G	A
1	rs7551082	0	119342365	C	A
2	rs7575757	0	216308529	C	A
2	rs7565410	0	151606773	T	C
2	rs11678073	0	222590020	T	C
2	rs6431485	0	237425522	T	C
1	rs4653166	0	36476875	T	C
1	rs16822736	0	36541967	G	A
1	rs767707	0	165827166	A	G
1	rs7550212	0	87414664	G	T
2	rs17800749	0	133720224	T	C
2	rs698752	0	54307314	T	G
2	rs13408457	0	120905657	A	C
1	rs1609841	0	206434237	A	G
1	rs17448195	0	180478932	C	T
2	rs10519360	0	234528437	G	A
1	rs7521739	0	64120343	A	G
2	rs4666665	0	181171950	G	A
1	rs618922	0	59994392	A	G
2	rs12712559	0	37926981	A	G
1	rs2988019	0	68355170	C	A
1	rs9329417	0	5602959	C	T
2	rs16848336	0	212889560	C	A
2	rs1025212	0	64377262	A	G
1	rs3905011	0	179812217	A	G
1	rs12740598	0	51457568	A	C
1	rs2230779	0	209599975	G	A
2	rs2101608	0	146578285	T	G
1	rs2816334	0	224214719	C	T
1	rs6698995	0	165758399	T	C
2	rs13429231	0	59047594	G	A
1	rs9658889	0	243020188	G	A
2	rs7557498	0	236683995	G	A
1	rs6428784	0	119157642	A	G
2	rs6704615	0	241877406	G	A
2	rs13403052	0	241922306	A	T
1	rs10789340	0	72712861	A	G
1	rs4660103	0	239797718	A	G
2	rs173023	0	38267006	T	A
2	rs7606468	0	205853078	G	A
2	rs7581907	0	205093699	A	G
2	rs6735003	0	56434664	G	A
1	rs2724391	0	206019867	T	C
2	rs10497324	0	167867597	G	A
1	rs299871	0	54787711	C	T
2	rs6543352	0	105958370	G	A
2	rs13029764	0	96692601	G	A
2	rs6747147	0	138704852	T	C
2	rs1434185	0	79344758	A	T
1	rs7544758	0	214844310	T	C
1	rs10782551	0	85711863	A	G
2	rs13394943	0	79748392	G	A
2	rs13405151	0	197143303	C	T
2	rs10176567	0	58739079	T	C
1	rs4926684	0	55625575	A	G
1	rs6429359	0	240718690	A	T
1	rs7552365	0	80859763	C	A
2	rs11895566	0	49707621	C	T
1	rs2149179	0	107901413	A	G
2	rs11889428	0	139403548	T	C
1	rs11264236	0	151925104	A	G
2	rs2562830	0	179293638	G	A
1	rs10858044	0	114670991	T	C
1	rs2498023	0	206329845	C	A
1	rs3122416	0	40295915	A	G
1	rs17528989	0	111792259	A	G
2	rs4240212	0	17961326	G	A
2	rs4848861	0	112385306	T	C
2	rs11685263	0	150733528	T	A
2	rs2861760	0	67968371	G	T
2	rs10185953	0	196812453	C	T
1	rs2506986	0	47878679	G	T
1	rs12064238	0	184925748	T	C
1	rs12030948	0	67474353	T	G
2	rs4392269	0	124028825	T	C
1	rs11806072	0	169423621	G	A
1	rs12022675	0	35675422	T	C
2	rs1961966	0	220939730	T	G
2	rs6436823	0	229601027	A	G
1	rs11806497	0	182079430	A	G
2	rs3856477	0	217796633	A	G
1	rs12745696	0	193861997	C	T
1	rs11249187	0	25060539	C	T
2	rs4430957	0	215177239	G	A
1	rs12041978	0	91025986	A	G
1	rs4339853	0	239347816	A	G
1	rs441374	0	61442932	A	C
2	rs817027	0	49463690	G	A
1	rs750179	0	113620935	C	T
1	rs1187988	0	58238604	C	T
1	rs17035670	0	116796175	C	T
2	rs16864044	0	223285254	C	T
2	rs2272447	0	42724479	C	T
1	rs3789490	0	6304570	T	C
2	rs12621334	0	76536469	T	A
2	rs2567839	0	54895967	A	G
2	rs747869	0	223598412	T	C
1	rs4330940	0	99560464	G	A
2	rs2052941	0	221984721	G	A
2	rs16864089	0	177202940	T	G
2	rs11904409	0	102169616	A	G
2	rs4362549	0	221020820	G	T
2	rs3770225	0	220025082	G	A
1	rs2495505	0	55257398	C	T
2	rs7605223	0	82176825	T	G
1	rs2007215	0	11460564	C	T
1	rs12746640	0	44695270	A	G
1	rs1890933	0	211163840	A	C
2	rs16832259	0	190600923	C	T
2	rs1358696	0	66138566	G	A
1	rs2051145	0	167336956	C	T
2	rs268864	0	65343246	G	A
2	rs10931911	0	201268513	C	A
1	rs12060526	0	164097598	G	A
1	rs12407130	0	213058233	C	A
1	rs17129700	0	67426677	G	T
1	rs599663	0	208070011	C	A
2	rs7569317	0	203236224	T	C
2	rs4852124	0	240344959	C	T
1	rs1002701	0	42686282	C	T
2	rs11902064	0	127644857	T	C
2	rs956354	0	106596708	A	G
2	rs17049447	0	129899370	T	C
1	rs10801449	0	193975622	C	T
2	rs16847729	0	142432686	C	T
1	rs679728	0	174451248	G	A
2	rs3771496	0	70577053	A	C
1	rs16856199	0	230220735	A	T
1	rs3904916	0	58398089	G	A
1	rs699713	0	117033681	C	T
1	rs12133832	0	232086307	A	G
1	rs28646156	0	216907934	G	A
1	rs7538925	0	14266878	T	C
2	rs17019313	0	4565686	C	T
1	rs3766461	0	54379768	T	A
1	rs13932	0	170678391	C	T
1	rs12403096	0	198193946	C	G
1	rs630395	0	109640117	G	A
2	rs1992766	0	13861768	C	G
2	rs12693080	0	176303235	C	T
2	rs13387113	0	239638722	A	G
2	rs17026039	0	40524198	C	G
2	rs581363	0	169427227	A	G
1	rs10920316	0	200294378	G	A
2	rs4675555	0	206443199	A	C
2	rs4952434	0	41081043	C	T
1	rs2753346	0	86731602	T	C
2	rs17418292	0	212839617	G	A
1	rs11119576	0	208947548	C	T
1	rs12407992	0	10234570	C	A
1	rs10922305	0	196088392	C	T
2	rs17043120	0	52679905	G	A
1	rs7543323	0	240358608	A	G
2	rs10188540	0	173277950	T	C
2	rs4952023	0	31078492	G	T
1	rs6420970	0	86424391	C	T
1	rs12239002	0	184115235	A	C
2	rs219183	0	33088828	A	G
2	rs1866901	0	41275098	T	C
2	rs10489978	0	151354740	T	G
1	rs2666472	0	62501372	A	G
2	rs2304572	0	25206783	T	C
1	rs6667179	0	209850662	C	A
2	rs11692070	0	191871086	G	A
1	rs11804265	0	99462318	C	G
2	rs612078	0	220203411	A	C
1	rs345314	0	108264367	C	T
1	rs12082556	0	47989216	T	C
1	rs10489778	0	56212293	A	C
1	rs1236920	0	58573984	G	C
1	rs16844837	0	223653468	G	A
1	rs12046883	0	186854632	A	G
1	rs2151160	0	155604164	G	A
1	rs11576706	0	169715021	G	A
2	rs11904347	0	142696595	C	T
1	rs9426901	0	151985096	G	T
1	rs2864115	0	149531137	A	G
2	rs17701746	0	18658091	A	G
1	rs7518099	0	164003504	C	T
1	rs2792253	0	162835230	G	A
1	rs10494098	0	109157783	G	A
2	rs2103105	0	13579694	C	A
2	rs6706140	0	46046851	C	T
1	rs2792792	0	56508601	C	T
2	rs3732064	0	64927861	G	T
2	rs16843069	0	140397201	G	A
1	rs6672099	0	173296555	G	T
1	rs4246510	0	38990481	C	G
1	rs3935009	0	200405101	C	T
2	rs6716119	0	1087795	A	G
2	rs7583336	0	16737814	C	A
2	rs10164799	0	138084602	T	C
1	rs3767183	0	178409687	T	C
2	rs16866811	0	8891432	G	A
2	rs4973305	0	230847626	T	C
1	rs4614302	0	81683832	T	C
2	rs2544532	0	15822444	A	G
2	rs7603131	0	211761407	C	T
1	rs2584329	0	220279255	A	G
1	rs2774931	0	62410226	T	C
2	rs747345	0	23504556	G	A
1	rs2803144	0	77660449	A	T
1	rs945792	0	162420492	A	G
2	rs13403460	0	47355625	T	C
1	rs17458231	0	160442744	A	G
2	rs930420	0	42831940	A	G
2	rs6726801	0	5862439	C	T
1	rs7515690	0	168734692	T	C
1	rs4319322	0	154870046	T	G
1	rs1473510	0	101704602	C	T
2	rs959257	0	45406012	T	C
2	rs2176603	0	49763174	C	A
1	rs2250701	0	207463761	T	C
2	rs6741143	0	88791701	C	T
2	rs17829368	0	57999275	C	T
2	rs16866869	0	226733959	T	G
2	rs11887991	0	59199923	G	A
1	rs10753800	0	168456671	T	A
2	rs2194747	0	217834426	G	A
2	rs28362418	0	10497978	T	C
1	rs11578062	0	114671830	C	G
1	rs2245071	0	26664945	G	T
2	rs4129245	0	83380924	A	C
2	rs11681224	0	192827178	A	C
1	rs12758012	0	161819088	C	A
1	rs1055044	0	100943942	T	C
2	rs10929456	0	6942626	C	T
1	rs2494356	0	42595953	T	G
1	rs7552730	0	228467154	A	G
2	rs17037076	0	69887153	A	G
1	rs10927510	0	14904485	C	T
1	rs1329642	0	90329568	T	G
2	rs10174557	0	115835666	C	T
2	rs13006968	0	235128772	A	G
2	rs2450	0	153292667	G	T
2	rs2272429	0	61961136	A	G
2	rs12710648	0	17852981	G	A
2	rs1730724	0	168064478	G	A
2	rs1372934	0	173850388	G	C
2	rs2316436	0	236100313	G	A
1	rs12734518	0	34569003	A	C
1	rs699835	0	74560713	A	G
1	rs12069137	0	76502239	T	C
1	rs1241169	0	103157198	T	C
1	rs17643895	0	183707045	T	C
2	rs6709565	0	169264303	A	G
1	rs17752784	0	227369764	C	A
1	rs7537697	0	49064047	A	G
2	rs6718980	0	6974522	G	T
1	rs10864062	0	211935034	A	G
2	rs7591153	0	187146220	C	T
1	rs1777910	0	153027219	C	A
2	rs4337518	0	43641080	A	G
2	rs6734431	0	86362726	G	A
1	rs6689517	0	157098994	G	A
2	rs16858142	0	170878100	G	A
1	rs615020	0	91489567	T	C
1	rs1288406	0	53330858	A	G
1	rs11165328	0	95403049	C	A
2	rs8179839	0	4631497	G	T
2	rs1454232	0	3876620	G	A
1	rs6677404	0	113623623	C	T
1	rs12032114	0	117473018	A	G
2	rs334630	0	178859961	G	A
2	rs3771433	0	70805436	G	A
1	rs10801004	0	189256769	T	C
1	rs2820072	0	111659008	A	C
2	rs17362972	0	179617712	T	C
1	rs4655689	0	67432009	G	A
1	rs732901	0	3576110	T	C
2	rs16835815	0	194989872	C	A
1	rs11120444	0	213160337	G	A
2	rs11691352	0	59802999	A	G
2	rs6436970	0	231280912	T	C
2	rs4952070	0	31307895	C	T
1	rs4463717	0	55201592	A	C
2	rs4848730	0	122333460	T	C
2	rs10427331	0	131860304	A	G
1	rs9436290	0	65648517	T	C
1	rs11577155	0	180576566	A	G
2	rs10495572	0	9652310	C	G
1	rs4400599	0	152393724	T	C
1	rs2010845	0	101550824	T	G
2	rs4952812	0	46323983	C	T
1	rs12031152	0	38502094	C	T
2	rs1365788	0	126062802	T	C
1	rs235487	0	169797783	A	G
2	rs12997796	0	86827829	G	A
2	rs6710934	0	122237667	A	C
1	rs2035611	0	76496005	C	T
2	rs10445935	0	53141570	G	A
1	rs928389	0	56458886	T	C
1	rs12740617	0	203227396	T	C
1	rs967094	0	38500158	G	A
2	rs1551486	0	33606583	G	T
2	rs13418279	0	24202722	T	G
2	rs12466910	0	11444167	A	G
1	rs4300176	0	73537691	T	G
1	rs7533885	0	5178495	G	C
2	rs12475141	0	134358209	A	G
2	rs2675114	0	183637513	G	C
2	rs12611529	0	220376265	T	C
1	rs7536942	0	160883397	C	T
2	rs7592897	0	226971826	T	C
1	rs2274787	0	153967767	A	G
2	rs6758116	0	127623531	G	T
2	rs17023999	0	100318023	G	C
2	rs17035294	0	68408921	C	G
1	rs12124742	0	31011849	T	C
2	rs2729726	0	160376354	C	A
1	rs4916078	0	60906029	T	C
1	rs3806264	0	225991726	C	T
2	rs2192667	0	102578628	A	G
1	rs10888690	0	50733109	C	T
1	rs1288369	0	53348163	T	C
1	rs11118161	0	217066128	G	A
1	rs12086444	0	88136342	G	A
1	rs10923859	0	119900567	A	G
2	rs13397529	0	160944227	C	G
2	rs13029406	0	38883578	C	T
2	rs2697299	0	197789323	A	G
1	rs11808051	0	98308253	G	A
2	rs2108210	0	106995955	G	C
2	rs17492848	0	158983919	A	T
2	rs7601761	0	223271888	G	T
2	rs598654	0	134986847	A	C
1	rs10926688	0	240566851	G	A
2	rs16848018	0	163609380	G	A
2	rs6729843	0	20791478	C	T
2	rs6707348	0	147716327	A	C
2	rs1550241	0	190248409	C	T
2	rs17016813	0	118941038	C	T
2	rs7561047	0	174610472	A	G
2	rs3770305	0	144885647	A	G
1	rs3003406	0	17429720	C	A
1	rs11585565	0	200881820	A	G
1	rs2997082	0	66203725	A	C
1	rs858490	0	165769222	A	G
2	rs7571839	0	82864884	C	T
1	rs6576706	0	84668349	T	C
2	rs16864122	0	177219686	T	C
2	rs3828292	0	126198836	G	A
2	rs4621175	0	166357038	A	C
2	rs785290	0	52871160	C	T
1	rs10047169	0	166632322	C	T
2	rs12623849	0	217816389	C	T
1	rs10918763	0	166015009	G	A
2	rs3924400	0	62548197	A	G
1	rs819883	0	243618305	A	G
1	rs2789726	0	215039819	G	A
1	rs6426156	0	222988110	C	T
1	rs17131699	0	93370702	C	T
2	rs10496984	0	146097730	A	G
1	rs195717	0	24698691	G	A
2	rs41503545	0	79588638	A	T
1	rs230310	0	40080306	A	G
1	rs1517414	0	102764612	C	G
1	rs1826316	0	101645453	C	T
2	rs10183969	0	107669552	T	C
2	rs10171594	0	9830179	G	A
1	rs17396000	0	94496842	T	C
1	rs1938512	0	185689495	A	C
2	rs1518438	0	140940558	T	C
2	rs7420103	0	101582839	T	C
2	rs7564547	0	49715638	A	C
2	rs6728669	0	64963523	T	C
1	rs195712	0	24691086	C	T
2	rs843393	0	115890266	A	G
1	rs6688328	0	207119910	T	C
2	rs10165876	0	240239668	A	G
1	rs7517425	0	117668447	C	T
2	rs10933547	0	241879116	G	C
2	rs7595964	0	26659265	T	C
1	rs2256398	0	17762277	A	G
2	rs6718169	0	223382723	C	T
2	rs2552999	0	173425802	T	C
2	rs6739613	0	218204200	A	G
2	rs10489984	0	70625963	T	C
2	rs2041654	0	210661312	G	A
1	rs7513689	0	116564435	G	A
2	rs957870	0	76832923	G	T
1	rs12129763	0	200450654	C	T
1	rs1693229	0	231804965	T	C
1	rs6659943	0	107516001	A	G
1	rs10915612	0	4772916	A	G
2	rs4954633	0	136263105	T	C
1	rs12060437	0	238098885	A	G
1	rs6668724	0	14496057	C	T
2	rs1145234	0	190440804	C	T
1	rs964941	0	226260480	A	G
1	rs785539	0	239233633	A	G
2	rs9309245	0	53250552	G	C
1	rs4654548	0	4462336	G	A
1	rs6673151	0	200241335	C	G
1	rs1984207	0	237792870	G	A
2	rs1371212	0	58138255	C	T
2	rs4676344	0	241251768	A	C
2	rs7588463	0	4938141	T	C
2	rs7579027	0	13864390	T	C
2	rs2704568	0	130057225	T	C
2	rs2709460	0	5896443	C	T
1	rs3001702	0	232560309	G	A
2	rs13417051	0	53955276	T	C
1	rs2820007	0	237433676	G	T
1	rs7533085	0	228476247	G	A
2	rs12617814	0	77852189	T	G
1	rs6689789	0	99852348	T	C
2	rs4674545	0	221250926	C	T
2	rs12468107	0	229911907	T	C
1	rs645181	0	232832039	T	A
1	rs821000	0	16646467	A	G
2	rs3811527	0	3662949	A	G
2	rs4629153	0	215065183	T	C
2	rs6430790	0	138838724	T	G
2	rs13396097	0	231303888	T	C
2	rs11899060	0	226484232	C	G
2	rs6761297	0	171063444	A	G
2	rs17349283	0	221798041	G	A
1	rs17014532	0	109541887	G	T
1	rs3917831	0	167829573	G	A
1	rs10912984	0	169666304	T	A
2	rs1985266	0	202542083	C	A
1	rs679692	0	145514735	T	G
2	rs17671252	0	177412567	T	C
2	rs6748185	0	222199978	G	A
2	rs17460149	0	216052425	G	A
1	rs12061110	0	224495322	C	T
2	rs2028863	0	138156441	G	T
1	rs1498117	0	116234978	G	A
2	rs10198000	0	218073582	C	T
2	rs10177786	0	162366373	A	G
2	rs1914973	0	115405000	T	C
1	rs6672992	0	65620622	C	A
1	rs11121187	0	6062727	T	C
2	rs12619197	0	22420053	G	A
2	rs13002679	0	84654409	C	T
2	rs4849628	0	111820300	A	G
2	rs7424532	0	5622152	A	G
2	rs10206213	0	142290901	G	A
1	rs7556049	0	198405397	C	T
2	rs10779935	0	47238515	T	A
2	rs2029099	0	14314367	C	A
1	rs12239912	0	74902877	C	T
1	rs6666095	0	203206540	C	G
1	rs4950887	0	201136953	C	T
1	rs2994809	0	120153500	T	C
2	rs6740296	0	204852468	A	G
2	rs10208677	0	71943445	C	T
1	rs544289	0	10421823	G	A
2	rs363666	0	74779306	A	G
1	rs12070343	0	117596358	T	C
2	rs1796453	0	240141579	A	G
1	rs1538419	0	218660892	C	T
1	rs16836768	0	236576093	G	T
1	rs12023230	0	4370389	A	T
2	rs17793368	0	180665545	G	T
2	rs1561243	0	117492671	A	G
1	rs11207565	0	60244685	A	G
2	rs17197476	0	228481390	T	C
2	rs6750171	0	231505793	T	C
2	rs10929378	0	15664844	C	T
2	rs9287705	0	9270706	T	G
2	rs6548226	0	333588	G	A
1	rs12757663	0	76651657	G	A
1	rs6670053	0	114582358	C	T
2	rs7560587	0	138118624	C	T
2	rs4952833	0	46615538	C	T
1	rs12126442	0	162474242	A	G
2	rs13425323	0	8905014	C	A
1	rs17028807	0	112194936	A	G
2	rs12996371	0	173714017	C	G
2	rs1275935	0	26815361	G	T
2	rs10194632	0	207066922	A	G
2	rs10205677	0	139669384	T	C
1	rs12032478	0	213168765	A	G
2	rs1986978	0	214261462	G	A
2	rs3943703	0	127613790	C	T
2	rs1545181	0	81781849	A	G
1	rs11208278	0	63960843	C	T
1	rs12407695	0	106364243	T	C
2	rs4670285	0	39611678	G	A
2	rs2568153	0	218047749	A	C
1	rs223192	0	18483603	C	T
1	rs1888985	0	62246739	T	C
1	rs17013505	0	207066114	C	T
2	rs1120927	0	123699703	T	G
1	rs1039009	0	245147081	C	A
1	rs2331902	0	179261213	A	G
1	rs11264824	0	152239795	T	C
2	rs13426118	0	202963730	C	A
2	rs10172869	0	175308292	G	A
2	rs6719003	0	11561281	G	A
2	rs6716643	0	130410744	A	G
1	rs11807068	0	225581531	G	T
1	rs1436899	0	215124105	G	A
1	rs11208905	0	66785643	G	A
2	rs13028935	0	126838748	C	G
1	rs10915916	0	224233178	G	T
1	rs7530459	0	84962884	G	C
2	rs7575610	0	106832744	C	T
2	rs936070	0	226209380	A	G
1	rs16844144	0	233091935	C	G
1	rs2243173	0	205078081	A	T
1	rs7548418	0	156203977	T	C
1	rs17024526	0	120272151	A	G
1	rs1538470	0	243709308	A	G
2	rs17036726	0	47689922	C	T
1	rs11587251	0	47165183	A	G
2	rs7562108	0	49195843	T	C
1	rs6688545	0	101362923	A	G
1	rs10789093	0	61421222	T	C
2	rs702462	0	74297939	T	A
2	rs2287030	0	102699576	G	A
1	rs12140729	0	201002374	C	T
2	rs6716959	0	150058781	C	T
1	rs10752878	0	180848998	G	T
2	rs4852988	0	69831794	T	G
2	rs858953	0	50730546	T	C
1	rs11801229	0	202881098	G	A
2	rs16825025	0	133921172	T	C
2	rs6436839	0	229678042	G	A
1	rs869990	0	115181137	G	A
1	rs7526173	0	57909369	T	G
2	rs2252958	0	11672894	T	G
2	rs12465304	0	106024624	A	G
1	rs4518934	0	198673551	T	C
1	rs12061842	0	39159377	G	C
2	rs7595773	0	48862616	G	T
1	rs12039389	0	105460596	G	A
2	rs13010737	0	143916513	G	A
1	rs12734920	0	47854266	G	A
2	rs10186572	0	141511739	A	C
1	rs2224396	0	170221844	A	G
2	rs955938	0	234158398	A	G
2	rs17019697	0	62218233	C	T
1	rs17267554	0	209606767	T	C
1	rs6661407	0	228721212	C	A
2	rs10203715	0	208337080	T	C
2	rs17732233	0	1498071	T	C
2	rs10185243	0	65209248	G	T
1	rs17649913	0	219050025	C	T
2	rs7584208	0	84899986	A	G
1	rs10889612	0	66693242	T	C
2	rs7592134	0	132889535	G	A
1	rs12404270	0	61036626	T	C
2	rs4669574	0	10396498	T	C
2	rs11678993	0	213220460	A	G
1	rs12749098	0	20508625	T	G
1	rs9662870	0	98151374	A	C
2	rs1370698	0	12427057	C	A
2	rs2373001	0	37451925	C	T
1	rs7513510	0	83998120	C	T
2	rs3845689	0	29842835	A	G
2	rs2941589	0	54759282	G	A
1	rs2052959	0	68382079	G	T
2	rs6723142	0	228790092	G	A
1	rs11119889	0	210487675	A	G
1	rs7536332	0	234964810	A	G
1	rs17427572	0	22160453	T	C
2	rs13385790	0	35475961	A	G
1	rs494288	0	179731977	C	T
1	rs17454564	0	81768591	G	A
1	rs566005	0	66355850	T	C
2	rs12993630	0	8670720	T	C
2	rs7556879	0	212173573	C	T
1	rs6703563	0	46855932	C	T
1	rs12403822	0	20257371	T	G
1	rs542830	0	194861022	G	A
2	rs1399958	0	172233390	T	C
1	rs11585358	0	109209253	T	C
2	rs13391620	0	64538167	G	A
2	rs6435269	0	205626830	G	T
1	rs12564527	0	151207933	T	G
1	rs17014148	0	207428723	A	G
1	rs9803690	0	229989968	G	A
2	rs11892874	0	218518719	C	T
2	rs1561280	0	240226661	T	C
1	rs4654362	0	28702287	T	C
1	rs6576765	0	85643600	A	T
2	rs3815849	0	218421714	A	G
2	rs11673812	0	3988988	G	A
2	rs825272	0	222283513	A	G
1	rs3766307	0	17844908	G	A
2	rs17032022	0	44251530	G	A
1	rs2483242	0	3335005	T	A
1	rs2057096	0	17278396	A	G
1	rs12082550	0	119819284	T	A
1	rs1284851	0	211139989	A	G
2	rs6704972	0	36344128	G	T
1	rs221058	0	16407233	G	C
2	rs2839744	0	32834667	A	G
1	rs1308151	0	149945265	T	C
2	rs3769075	0	238310829	A	G
1	rs2275780	0	148507854	T	G
1	rs17275640	0	176155379	T	C
2	rs10197865	0	31100050	C	T
2	rs1554005	0	111315429	T	C
2	rs13397571	0	65748975	A	G
1	rs4951389	0	202742457	G	T
1	rs950031	0	70992827	C	G
2	rs4673191	0	227912511	C	T
2	rs1374538	0	223309049	T	C
1	rs3935288	0	176801440	T	C
1	rs2486182	0	13861814	C	T
2	rs7589293	0	81437068	T	C
2	rs12999633	0	138428995	C	T
1	rs3766550	0	201408312	T	G
2	rs1031293	0	206938066	C	T
1	rs12086668	0	116812621	G	A
1	rs11578528	0	97859718	C	T
1	rs2133967	0	66406880	C	T
2	rs11891642	0	28274885	T	C
2	rs1221526	0	163968414	G	A
2	rs238617	0	8321561	C	A
2	rs10172863	0	235657973	G	A
1	rs871089	0	17890291	C	T
1	rs1433761	0	82904988	C	A
1	rs10913018	0	173818875	A	G
2	rs4256002	0	48852563	A	G
2	rs3856371	0	129284315	G	C
2	rs13429961	0	111466524	C	A
2	rs7607547	0	76902404	T	C
2	rs6759540	0	231136775	A	G
2	rs1143634	0	113306861	A	G
2	rs13413412	0	40419775	T	C
1	rs12143898	0	72598760	A	G
1	rs12022535	0	190661279	T	C
2	rs6710279	0	204820613	C	T
1	rs12071018	0	156354465	C	T
2	rs17036926	0	108796372	C	T
1	rs2479084	0	15541402	C	T
1	rs6665825	0	85727849	A	G
2	rs6761628	0	2581405	C	T
2	rs6738477	0	71548619	T	G
1	rs12024407	0	228687937	C	T
2	rs17037118	0	48169447	G	A
2	rs7571424	0	86392671	C	T
1	rs17403940	0	20713377	T	G
1	rs6667550	0	97379808	C	T
1	rs17232373	0	232859044	G	T
2	rs13033383	0	97705945	T	C
1	rs6690631	0	12743218	A	G
2	rs6725289	0	193729007	A	C
2	rs4669503	0	9993973	T	G
1	rs12753803	0	191463505	C	A
2	rs150721	0	33024427	G	T
1	rs11579927	0	215390934	G	A
2	rs16856795	0	217561403	C	T
1	rs16844474	0	170684181	A	G
1	rs12021779	0	199746662	T	C
2	rs12622669	0	80564835	A	G
1	rs4925724	0	246058232	A	G
1	rs816799	0	187715199	C	T
1	rs6692935	0	146292711	T	C
2	rs6437137	0	158688935	C	T
1	rs4657385	0	163205904	C	G
2	rs1439685	0	35699510	A	G
1	rs2453020	0	20662220	A	G
1	rs17104710	0	48952085	A	G
2	rs7601484	0	80066036	T	C
2	rs7566253	0	174597740	T	C
2	rs6729725	0	136880374	G	A
1	rs12062604	0	228231542	C	T
2	rs6434799	0	196373328	C	T
2	rs2042461	0	41231241	C	T
1	rs17117528	0	98309471	G	A
2	rs13389636	0	148682921	C	A
2	rs2310358	0	102780090	C	T
1	rs6664149	0	158867145	C	T
2	rs785255	0	190729885	A	G
2	rs2438229	0	197306396	C	A
1	rs1998846	0	69674145	A	G
2	rs13409482	0	227716971	A	T
2	rs1453798	0	5186868	C	T
2	rs3915302	0	166945303	G	C
1	rs199691	0	77275067	C	A
1	rs6691985	0	17162498	T	C
2	rs16861640	0	221271705	G	A
1	rs4317851	0	81839213	G	A
1	rs7512896	0	87530946	C	A
2	rs1861766	0	205175477	C	T
2	rs7609084	0	85873105	T	C
2	rs11683488	0	165109733	G	A
1	rs2842006	0	161276122	C	T
1	rs10754237	0	196173022	T	C
1	rs12123368	0	63572113	A	G
2	rs10187400	0	114482062	G	T
2	rs7560941	0	41864715	G	T
1	rs675220	0	181568734	C	T
2	rs6745602	0	136789254	A	C
1	rs10429948	0	215452767	T	C
1	rs17127190	0	85647287	G	A
1	rs2639453	0	11905131	T	C
2	rs6435065	0	201377436	A	G
1	rs10437094	0	46486130	C	T
2	rs1950047	0	148145083	C	T
1	rs11263993	0	37398945	G	A
1	rs1655522	0	54890467	G	A
1	rs10889769	0	68703954	G	A
2	rs2250249	0	79552504	A	G
1	rs309080	0	99188301	G	A
2	rs10196011	0	138000221	T	C
1	rs9427228	0	152035075	C	T
2	rs11902142	0	2515946	C	T
2	rs3926693	0	169796869	T	C
1	rs1409981	0	71125458	T	C
2	rs13431875	0	88697485	A	G
1	rs4378243	0	98168469	G	T
2	rs4666689	0	186379224	T	C
2	rs17026157	0	85365157	T	A
2	rs3771434	0	70805231	C	T
2	rs7582710	0	102353917	G	T
2	rs13399239	0	23070726	C	G
2	rs10460268	0	140869699	G	T
2	rs11124498	0	36223841	A	G
2	rs13390018	0	204863207	G	T
2	rs11889820	0	12412730	T	C
2	rs7603526	0	62447136	C	T
2	rs11883517	0	114270201	C	A
1	rs10917688	0	159925404	T	C
2	rs6746788	0	158109351	C	T
1	rs12759497	0	3732117	T	C
2	rs16833116	0	153989877	A	T
2	rs13431528	0	17135476	A	G
1	rs6679367	0	6052422	T	C
2	rs7604003	0	15864556	A	G
1	rs12079716	0	114246117	G	T
1	rs1199673	0	87360437	C	T
1	rs10912423	0	186741046	G	A
2	rs4674009	0	216098122	C	A
1	rs10875039	0	97171491	A	C
2	rs7566893	0	206529535	T	G
2	rs6737602	0	168770977	C	T
1	rs10909979	0	3495947	T	C
2	rs3764769	0	43586462	T	C
2	rs12466423	0	100913496	T	C
2	rs6546993	0	75483417	C	A
1	rs11118949	0	220343859	A	C
1	rs7534078	0	200881676	T	C
1	rs4077195	0	176800399	G	A
1	rs7550977	0	21815544	A	G
2	rs2216491	0	34320027	C	T
2	rs6755195	0	115321532	T	G
2	rs10208452	0	180728054	C	G
2	rs6760059	0	178909193	T	C
2	rs17008564	0	119002661	A	G
1	rs1510252	0	216122100	T	C
1	rs787858	0	84478069	A	C
1	rs6686643	0	163883212	C	T
1	rs3738531	0	234241950	A	C
1	rs484459	0	242190014	G	A
1	rs4348724	0	208733191	T	G
2	rs6735071	0	66645795	C	T
2	rs13395911	0	233228498	A	T
2	rs3769767	0	170389125	A	G
2	rs10199683	0	140735877	A	G
2	rs2954804	0	43961246	T	G
2	rs4672675	0	213696075	G	C
2	rs351676	0	143427735	A	G
2	rs13406222	0	123541719	C	T
1	rs6694219	0	198131056	T	C
1	rs3765863	0	208628336	C	A
2	rs4675577	0	206542163	A	G
1	rs16823642	0	162224077	C	T
2	rs7601746	0	74643668	G	A
1	rs6674001	0	61079865	C	T
1	rs11264962	0	156594918	T	C
1	rs6686003	0	1079562	A	G
1	rs16824584	0	162324732	G	A
1	rs11811484	0	53548024	G	A
2	rs12711752	0	113554311	C	T
1	rs699738	0	117112670	A	C
2	rs12620828	0	67659976	A	G
1	rs17105408	0	80929978	C	A
2	rs1011646	0	1647874	G	A
1	rs7536090	0	87934128	C	A
1	rs558969	0	35041280	A	G
2	rs1986953	0	19867305	C	T
1	rs3814303	0	35562994	T	C
1	rs1027820	0	213728110	A	C
1	rs4908481	0	7739130	C	A
1	rs348626	0	160594602	G	T
2	rs2447741	0	38250946	A	C
1	rs6684149	0	8925765	T	C
1	rs12562880	0	76865560	G	A
2	rs13000755	0	211314142	T	G
2	rs4672525	0	62542296	A	G
1	rs12028269	0	61773235	G	A
1	rs4341348	0	192602312	G	A
1	rs7531507	0	81261795	A	G
2	rs13033675	0	12228619	A	G
2	rs1374744	0	133366935	C	T
2	rs6709045	0	148110812	T	C
2	rs17040976	0	50799877	G	A
1	rs11122478	0	228490104	C	A
1	rs12126158	0	60256485	C	T
1	rs845221	0	7353115	T	C
1	rs16841735	0	157365079	G	T
1	rs10874385	0	83658081	C	T
2	rs2171169	0	141253166	T	C
2	rs4384837	0	46643018	G	A
1	rs10916840	0	20832008	A	G
1	rs11810532	0	52496593	A	G
2	rs11689401	0	86021189	A	G
2	rs10198286	0	177706543	C	T
2	rs1402901	0	53541234	G	A
2	rs17798043	0	158371523	T	C
2	rs3817185	0	111720676	A	G
1	rs4342890	0	50478051	A	G
2	rs858652	0	25717735	T	C
2	rs1023825	0	79099616	T	G
2	rs7574824	0	130412544	A	G
1	rs11586358	0	232903116	C	T
1	rs610719	0	20892715	T	G
1	rs41380950	0	173962573	A	G
1	rs7535840	0	9925671	A	G
2	rs343983	0	44778703	A	C
1	rs4354526	0	91371950	A	G
1	rs7512897	0	77652776	C	T
1	rs2997976	0	235735959	T	C
1	rs3754359	0	226338778	A	G
1	rs17461534	0	184122459	A	C
2	rs1453318	0	148727270	G	A
1	rs1548355	0	156701529	T	G
1	rs7518466	0	214022927	A	G
1	rs568916	0	227686139	C	T
1	rs4542197	0	164630687	G	T
2	rs12992201	0	218020281	G	A
1	rs10913557	0	176708813	T	C
1	rs12410430	0	71984459	T	C
1	rs12123898	0	14618159	A	G
2	rs10864913	0	113776498	A	G
1	rs2501364	0	158078641	G	A
1	rs17032964	0	115254496	G	A
1	rs12410476	0	58230771	T	C
2	rs16857973	0	143214154	A	C
2	rs6706687	0	156148694	A	G
1	rs2996692	0	79109821	A	G
2	rs11696048	0	128842783	G	A
2	rs6547632	0	85786878	A	G
1	rs6677307	0	81702426	C	T
1	rs2935888	0	40648700	G	A
2	rs12612585	0	86905020	G	A
2	rs6543610	0	31230158	G	C
2	rs1448120	0	106863430	A	G
2	rs1901439	0	134153941	T	C
1	rs1543408	0	183648230	G	A
2	rs4664034	0	161619910	G	A
2	rs7589034	0	28614418	T	C
1	rs35214987	0	87998917	C	G
2	rs12478654	0	133015700	A	G
1	rs3007381	0	167217132	G	T
2	rs12989210	0	134244170	T	C
1	rs6671290	0	163442131	C	T
2	rs11691338	0	165348434	G	T
1	rs909945	0	11593929	T	G
1	rs16834820	0	235329938	T	C
1	rs4920532	0	18970564	G	T
2	rs6733933	0	75241342	G	A
1	rs7522413	0	10881522	A	G
1	rs12092405	0	7417960	G	A
2	rs10205900	0	44954047	G	A
1	rs2075426	0	212192364	C	G
1	rs2252153	0	38692010	A	G
2	rs11901442	0	149546378	G	T
1	rs1389136	0	227084818	T	C
2	rs1518837	0	4268723	T	C
2	rs4674488	0	220576350	T	G
1	rs17091704	0	71981505	C	T
1	rs3007733	0	18673498	C	T
2	rs1527959	0	62720917	T	C
2	rs650588	0	111656618	A	G
1	rs4908553	0	6489836	A	G
1	rs12137988	0	200584319	T	C
2	rs2356092	0	158951594	A	T
2	rs17007937	0	72286267	T	G
1	rs2500119	0	182065632	G	A
1	rs17385079	0	85363875	A	T
2	rs7557276	0	122035489	G	A
2	rs929697	0	64862316	T	C
1	rs4656013	0	88376745	T	C
1	rs12046208	0	112973112	T	C
1	rs1445590	0	72753108	C	T
1	rs11118858	0	220019581	T	G
1	rs10926646	0	240443546	A	G
1	rs228516	0	79445126	C	A
1	rs10903097	0	24819773	T	C
2	rs11211670	0	1346042	C	G
2	rs1510727	0	36117735	C	T
1	rs3765407	0	23291961	G	T
1	rs434536	0	194971790	T	C
2	rs17018225	0	36162346	A	G
1	rs10800094	0	163635485	G	A
2	rs12988553	0	151219571	G	A
1	rs12407862	0	110903737	T	C
1	rs16858051	0	179980807	C	T
1	rs9429431	0	112306538	A	G
2	rs13394065	0	169479779	A	C
1	rs852764	0	58058001	C	T
2	rs17042688	0	52365298	T	G
1	rs12750772	0	88054349	T	C
2	rs1396729	0	22444561	C	T
1	rs6682667	0	222520722	C	T
2	rs6722868	0	12282671	A	G
2	rs11680834	0	152356923	C	T
2	rs4671693	0	65841653	T	A
2	rs848643	0	36635891	A	G
2	rs13393822	0	140841422	T	C
2	rs4672279	0	59298179	C	T
2	rs6718469	0	182424571	A	G
2	rs6432823	0	165971376	C	T
2	rs3796105	0	159733885	C	A
1	rs16846622	0	161141819	A	G
2	rs10497120	0	154078157	C	A
2	rs11904771	0	211944686	G	C
1	rs6667091	0	8905315	C	A
2	rs10199902	0	205512430	C	T
2	rs11689198	0	68905634	G	A
2	rs6755259	0	213305872	G	A
2	rs1453376	0	177886712	T	C
2	rs2570500	0	103847757	A	C
1	rs3011571	0	236988526	C	T
2	rs3749142	0	48662098	T	C
1	rs2553637	0	163746755	C	A
1	rs947658	0	206077697	T	C
2	rs13419755	0	178654054	G	A
1	rs9628644	0	30786013	T	C
1	rs1495986	0	231004362	C	T
1	rs17577136	0	182616655	A	G
2	rs10496575	0	122435424	A	G
1	rs11102106	0	110779386	T	C
1	rs13376558	0	50704877	C	A
1	rs6673346	0	165585502	C	T
1	rs6684007	0	93967295	A	G
2	rs4853622	0	192168099	T	C
2	rs6759518	0	27340099	C	G
2	rs1427296	0	230753494	G	A
1	rs12128834	0	177962621	A	G
1	rs894079	0	120065180	G	A
2	rs10180272	0	121111762	T	A
1	rs10864647	0	229189674	A	C
1	rs755467	0	111571946	T	G
1	rs12073597	0	101888098	T	C
2	rs1260324	0	27467722	C	T
2	rs4377309	0	12542942	A	G
2	rs4667413	0	150185794	C	T
1	rs6667141	0	230031254	T	G
1	rs12743517	0	40997941	C	A
1	rs2891230	0	184355695	A	G
2	rs3806586	0	128150367	A	C
1	rs7547071	0	225081013	C	T
2	rs968820	0	80059688	C	T
1	rs2153399	0	243998180	C	T
1	rs2038972	0	199742350	A	C
1	rs556903	0	199791094	T	C
1	rs16856980	0	230601459	A	G
1	rs3795436	0	31123088	T	G
1	rs2489262	0	12665747	T	G
1	rs1539144	0	201638809	G	A
2	rs1432526	0	182704826	T	C
2	rs2667204	0	440545	G	T
2	rs17040978	0	50801100	A	G
2	rs908905	0	111762822	C	T
1	rs12032641	0	166090736	T	G
2	rs16864781	0	177548304	G	A
2	rs6711466	0	172982376	A	G
1	rs11161993	0	87611196	A	G
2	rs12621768	0	31029481	A	G
2	rs12616616	0	153726798	G	A
2	rs2043002	0	5902760	C	T
2	rs6708099	0	128125313	A	G
2	rs10203642	0	218832014	A	G
1	rs12135494	0	14147770	T	C
1	rs11118943	0	220333229	A	G
2	rs1318813	0	199609823	A	G
1	rs4456078	0	90367578	C	T
2	rs10171860	0	153271053	G	T
2	rs10207131	0	217548046	T	G
2	rs12467061	0	56981784	T	C
2	rs1429236	0	5876832	A	G
2	rs1017406	0	163351653	A	C
2	rs6430975	0	128535027	G	A
2	rs7608404	0	204940842	G	A
2	rs16836655	0	205405396	C	A
2	rs17583628	0	185146851	T	C
1	rs958261	0	79786941	T	C
1	rs10752737	0	2759402	G	A
2	rs2356760	0	192656794	C	T
1	rs209583	0	40620078	C	A
1	rs17131515	0	91888607	A	C
2	rs10498100	0	221668044	T	C
1	rs2182425	0	91885478	C	A
1	rs17415533	0	101036936	C	T
1	rs10863278	0	215159933	T	C
1	rs1077561	0	85013886	G	T
1	rs2923300	0	105362868	G	A
1	rs662452	0	88876712	C	T
1	rs7413151	0	86493382	G	A
2	rs1447562	0	46490471	T	C
2	rs1878393	0	235941179	A	G
1	rs7534671	0	58282957	A	G
1	rs2179851	0	55642936	A	C
2	rs16865781	0	224897260	T	C
1	rs10494571	0	182197324	G	C
2	rs3792105	0	233886426	C	T
1	rs2758606	0	154468544	A	G
1	rs11466668	0	1132589	T	G
1	rs16832575	0	233599847	T	G
1	rs10924025	0	116606101	G	C
1	rs660632	0	58799181	G	C
1	rs36053581	0	29746941	A	G
1	rs968183	0	48591045	C	T
2	rs7600979	0	36708052	T	C
2	rs1030744	0	238383589	G	T
2	rs10203748	0	105442542	C	T
2	rs11684477	0	240491176	A	G
2	rs11898082	0	12604429	A	C
1	rs6427053	0	165283477	C	T
1	rs28483109	0	151771383	G	A
2	rs2121370	0	101056768	T	C
1	rs10864264	0	5915268	T	C
1	rs3008531	0	112348122	A	C
1	rs2486078	0	23592847	T	G
2	rs7588212	0	242316567	A	G
2	rs6754859	0	234392725	T	C
2	rs4518000	0	50722963	C	T
1	rs12082861	0	57269399	T	C
1	rs2590691	0	206512423	C	T
2	rs17016703	0	35552453	T	C
1	rs2265711	0	12657361	G	A
2	rs11893332	0	121632807	T	C
1	rs1924544	0	68706332	G	A
2	rs11675256	0	144376115	G	A
1	rs12028524	0	79901557	G	A
2	rs10208555	0	220704189	G	A
2	rs7560571	0	95056501	G	A
1	rs1010583	0	6502047	T	C
1	rs1524001	0	85790073	A	G
2	rs12468099	0	33341923	A	G
2	rs1730725	0	168064440	C	T
1	rs7525483	0	22525584	G	A
2	rs10514647	0	204869721	C	T
1	rs1826977	0	214850151	G	A
2	rs6724523	0	35180510	A	G
2	rs300400	0	141741467	T	G
2	rs2310173	0	102030060	T	G
2	rs1453148	0	129988161	A	C
1	rs915184	0	232632410	A	G
2	rs1401630	0	129563957	G	A
1	rs1931074	0	56632804	C	T
2	rs12478341	0	59400021	C	T
2	rs7582470	0	121292288	A	G
2	rs1871241	0	70433665	A	G
1	rs10799867	0	160925107	A	G
2	rs11888057	0	68927150	C	T
2	rs7603021	0	56163064	T	C
1	rs4653091	0	35030003	G	A
2	rs4675425	0	204734173	A	G
2	rs1283773	0	156232857	G	A
2	rs17010175	0	30831715	C	G
1	rs4142706	0	89247818	T	G
2	rs6733360	0	197541925	A	G
2	rs4600717	0	134606441	G	A
1	rs1173589	0	53945532	A	G
2	rs4436931	0	9477797	G	A
1	rs12138621	0	85556558	C	T
1	rs6673169	0	29957901	T	C
1	rs12127333	0	83334926	A	G
1	rs486378	0	65302871	A	G
1	rs498428	0	106371568	G	T
2	rs17048670	0	129138874	C	T
1	rs1569419	0	2986462	T	C
2	rs2162610	0	204426974	C	A
1	rs12035062	0	99470219	A	G
2	rs10211073	0	113173520	A	G
2	rs17026608	0	85826140	G	C
1	rs12090785	0	229309475	G	A
2	rs3109137	0	133023154	A	G
2	rs12613624	0	99099173	G	A
1	rs10799861	0	160897303	G	A
2	rs7565565	0	49018596	A	G
1	rs6695943	0	242944578	T	C
2	rs7561578	0	135776896	T	C
1	rs6693489	0	227369459	G	A
2	rs13409979	0	184062055	A	G
1	rs12410802	0	157073784	A	T
2	rs6544086	0	37582637	G	A
2	rs17863634	0	51660300	T	C
2	rs7568568	0	169843461	C	T
1	rs6685029	0	202442068	G	T
2	rs13004783	0	67960401	C	G
1	rs3850839	0	148500906	G	T
1	rs9804001	0	210367364	C	T
2	rs7564420	0	24267506	A	G
1	rs10799109	0	30753373	A	G
1	rs1287293	0	236434231	G	A
1	rs12031781	0	13782739	T	C
1	rs7521948	0	178262598	G	A
2	rs4464311	0	1163710	T	C
2	rs7599245	0	73097659	T	C
1	rs10797582	0	230431417	G	A
2	rs16866294	0	225468222	T	C
1	rs11801183	0	171129607	T	C
1	rs12402628	0	12607424	T	G
1	rs17304721	0	191934933	C	T
2	rs9309386	0	25581414	A	G
1	rs10890197	0	42675493	T	C
1	rs2495220	0	52079979	T	C
2	rs17498503	0	118201064	T	C
1	rs10927969	0	14152100	A	G
2	rs11695647	0	36823226	T	C
1	rs7514229	0	171420927	T	G
1	rs417372	0	30201898	T	C
1	rs6666842	0	59990631	G	C
2	rs6433474	0	174930794	G	A
1	rs12059235	0	174556448	A	G
2	rs750971	0	19912480	C	T
1	rs10494834	0	200833053	T	G
2	rs2461462	0	128425488	C	T
2	rs2652442	0	155356767	G	A
2	rs2113810	0	12707335	A	G
1	rs4306118	0	155496732	T	C
2	rs1345944	0	154591358	T	C
1	rs451851	0	156951660	G	A
2	rs1881027	0	229413378	C	T
2	rs6545276	0	52556223	A	C
1	rs1095096	0	168620847	A	G
1	rs17006031	0	217780591	A	C
1	rs296565	0	199210680	A	G
2	rs1653763	0	23578496	G	T
1	rs6656310	0	10925075	C	T
2	rs12693374	0	184914441	G	A
1	rs2816936	0	198249523	G	A
1	rs2841984	0	161352820	C	G
2	rs1455335	0	199250963	T	C
1	rs6428547	0	89710913	T	C
1	rs6696165	0	242834795	C	T
1	rs4654428	0	3939005	A	C
1	rs7518582	0	162968668	G	T
1	rs4649325	0	231711336	C	T
1	rs12410499	0	219772810	T	C
2	rs10169218	0	104252121	C	T
2	rs16836450	0	205215169	C	T
1	rs12138111	0	26463019	A	G
1	rs7536723	0	169730715	A	C
1	rs7542385	0	182475591	C	T
1	rs2208901	0	96714168	C	T
1	rs12127977	0	190569337	C	G
1	rs7551213	0	52640815	T	C
1	rs11811738	0	243349903	G	A
1	rs6330	0	115630836	A	G
1	rs10753231	0	179196957	T	G
1	rs10802536	0	234698887	G	T
2	rs12714026	0	27045705	T	C
2	rs6750326	0	117008752	C	T
1	rs6697715	0	18978167	G	T
1	rs12137896	0	26585184	T	C
2	rs10203689	0	106794786	C	T
2	rs16835820	0	194990227	C	T
1	rs17114088	0	56776147	C	A
2	rs10175958	0	225722363	G	A
1	rs10923142	0	116006184	T	C
1	rs11807366	0	73689236	A	G
2	rs13027062	0	217465634	T	G
2	rs12713914	0	77558977	G	A
2	rs12695027	0	240537187	C	T
1	rs858120	0	166732181	A	G
1	rs11207448	0	59676768	T	C
1	rs11579824	0	145469224	C	T
2	rs10181636	0	52177762	T	G
1	rs555671	0	70686314	A	G
2	rs2276702	0	1405628	A	G
2	rs16866554	0	179407190	A	G
1	rs11118698	0	219582526	C	T
2	rs1593773	0	82542237	A	G
2	rs3771000	0	206353411	T	C
2	rs13393435	0	180690365	G	A
2	rs12995161	0	163726021	T	C
1	rs3117753	0	176013822	T	C
1	rs868162	0	5856823	T	C
2	rs15028	0	55053014	C	A
1	rs4660652	0	39230446	G	A
2	rs17447848	0	50267675	C	T
1	rs6678978	0	178023262	T	C
1	rs7531477	0	80982049	T	C
1	rs12409375	0	158100357	T	C
2	rs1239076	0	78689874	G	A
2	rs3791853	0	171403316	G	A
1	rs11204824	0	149710957	G	A
1	rs10863574	0	204749581	C	T
2	rs6433504	0	152129603	G	A
2	rs4462794	0	163701577	T	C
2	rs12185634	0	53114667	G	A
1	rs7535882	0	222112102	T	C
2	rs10495480	0	160616	T	G
1	rs10890404	0	46785767	A	G
2	rs34787974	0	112367376	C	T
2	rs7601686	0	206666967	T	C
2	rs16865704	0	6942325	T	G
1	rs12070042	0	115555927	C	T
1	rs10910097	0	2511290	T	C
2	rs11897091	0	81353456	A	G
1	rs11590602	0	179198573	T	C
2	rs908292	0	9857801	A	G
1	rs1564046	0	238220526	A	G
2	rs17716058	0	79738544	G	A
1	rs3010054	0	182083639	A	G
1	rs4971092	0	153410570	C	T
2	rs817081	0	49442161	G	T
1	rs4075401	0	27708601	G	T
2	rs824939	0	222529805	G	A
2	rs3806599	0	241737594	A	C
1	rs10926547	0	239953340	T	C
1	rs2275154	0	241500277	G	A
2	rs889916	0	161740908	T	C
2	rs10498110	0	221996113	C	T
1	rs6426871	0	162803622	A	G
2	rs1451488	0	199698352	G	A
2	rs4502362	0	192048047	A	G
2	rs4077488	0	30315754	T	C
1	rs1026468	0	85360603	T	C
2	rs7587486	0	6691093	A	G
1	rs10927698	0	15376990	G	T
1	rs609447	0	227178846	T	C
2	rs529002	0	169412142	T	G
2	rs17049114	0	57846139	A	G
1	rs9804143	0	148178769	A	G
1	rs1170920	0	188841267	G	A
2	rs3821277	0	69637782	T	C
1	rs2503196	0	66220111	T	G
2	rs13029794	0	139631252	A	C
1	rs1779665	0	213080898	C	T
1	rs17401735	0	20109318	G	A
1	rs12091105	0	68051310	A	G
2	rs7574001	0	211277930	C	T
2	rs7582173	0	135479788	A	G
2	rs7580260	0	114351513	C	T
2	rs11901410	0	122660781	C	T
1	rs10900559	0	202447163	C	T
1	rs12569017	0	111089104	A	T
2	rs11900231	0	131481471	T	C
2	rs6543294	0	105402889	G	A
1	rs12075136	0	207014724	G	A
2	rs2080711	0	207580320	C	A
2	rs6546256	0	66762857	A	G
2	rs17107	0	205510395	C	T
2	rs883939	0	232870552	A	G
2	rs7583771	0	234086493	A	C
2	rs12692166	0	235923188	T	C
1	rs10888275	0	246147044	G	A
2	rs4142683	0	21773551	A	C
1	rs1338314	0	48597942	A	G
1	rs1391801	0	88717033	T	C
1	rs6425687	0	30100977	G	A
1	rs12722966	0	85325359	T	C
1	rs11165529	0	96216327	G	T
1	rs505189	0	174110108	T	C
1	rs6685511	0	206476783	A	G
1	rs1779282	0	199562337	T	C
2	rs2121362	0	174574103	C	T
2	rs7604059	0	119047993	G	A
2	rs7573155	0	67899861	T	C
2	rs264625	0	159655901	C	T
1	rs1156983	0	88602712	A	C
2	rs7578017	0	124586230	C	T
2	rs12694110	0	208944207	C	T
1	rs2419687	0	167208158	G	A
2	rs4455149	0	228685472	A	G
1	rs12123857	0	237637555	A	G
2	rs1548189	0	112350033	T	G
2	rs7564658	0	134777152	C	T
1	rs12138633	0	37250650	A	G
1	rs4845445	0	150815104	T	C
2	rs2081325	0	118205061	A	T
1	rs212986	0	48459579	T	A
1	rs4430364	0	63663980	G	A
2	rs10930618	0	174281391	C	G
1	rs3845348	0	74778664	G	A
2	rs1186066	0	124741420	C	T
2	rs10204051	0	103141867	T	G
2	rs7567836	0	211236246	G	A
1	rs3009123	0	50497826	T	C
2	rs7370154	0	131380783	C	T
1	rs16848109	0	199462362	C	G
1	rs3118120	0	148426486	G	A
2	rs7578648	0	158982877	C	G
1	rs6675208	0	178567559	C	T
2	rs17326195	0	152659379	T	C
1	rs1382572	0	148406095	T	C
2	rs6715968	0	229884476	T	G
1	rs41494845	0	156824850	C	T
2	rs6709554	0	213720753	T	C
1	rs17111092	0	55077311	T	C
2	rs4849690	0	118750735	A	G
2	rs13432804	0	100200330	T	C
1	rs355024	0	13782499	A	C
2	rs6761041	0	224738373	T	C
2	rs13405248	0	187084965	G	T
1	rs1946625	0	118137741	G	T
1	rs7517758	0	12114840	G	A
1	rs7516699	0	48870913	G	A
1	rs10495473	0	238838783	T	C
1	rs3119166	0	50411927	T	C
2	rs1038511	0	134506746	G	T
1	rs10754566	0	245743488	G	A
2	rs13396122	0	237373250	C	T
2	rs13382821	0	12125662	T	G
2	rs16857006	0	11062275	T	A
2	rs11678571	0	47082198	C	G
2	rs2593620	0	61466765	A	G
1	rs2992485	0	142454225	G	A
1	rs841853	0	43174025	A	C
2	rs4953253	0	45852579	G	A
1	rs4658858	0	241008179	C	T
2	rs876936	0	47593702	G	T
2	rs3754898	0	98364240	T	C
1	rs1180379	0	39687622	A	G
2	rs6715725	0	162732985	C	T
2	rs10084416	0	205026847	C	G
1	rs11805261	0	166361885	A	C
1	rs942847	0	19185494	G	T
1	rs65420	0	88622052	T	C
1	rs10489248	0	169912212	C	T
1	rs4654523	0	4268076	T	C
2	rs17676663	0	52900226	G	A
1	rs3738362	0	222993840	T	C
1	rs7522566	0	168085387	G	T
1	rs11581762	0	25170995	A	G
2	rs11689115	0	124920755	T	G
1	rs7541412	0	48859794	G	A
2	rs17038564	0	65349562	G	A
1	rs901668	0	228511816	G	A
1	rs4391653	0	239408914	T	C
2	rs4673634	0	200571594	A	C
1	rs11119081	0	206763576	G	A
1	rs699233	0	67818942	T	C
1	rs16863733	0	169125783	C	T
1	rs10802520	0	245753077	T	C
2	rs354232	0	54770414	A	C
1	rs1937188	0	72201592	C	T
1	rs699252	0	66713788	A	G
1	rs16839239	0	156066332	T	C
2	rs6709234	0	176789476	T	C
1	rs1887253	0	82730687	T	G
2	rs6708860	0	34186801	G	A
1	rs1108183	0	38331981	C	G
2	rs4522651	0	24049	A	G
2	rs6547841	0	28395849	T	C
2	rs10171160	0	113425475	T	C
2	rs17005313	0	67091599	G	A
1	rs548355	0	67047615	G	T
1	rs6429064	0	236453684	G	A
1	rs16824388	0	17452184	A	G
1	rs17497828	0	67224910	A	G
2	rs10165601	0	133854508	T	C
2	rs10496214	0	79271451	T	G
1	rs11118154	0	217033499	A	G
1	rs6678924	0	14624063	C	T
1	rs7549528	0	165752476	A	G
2	rs865688	0	119699720	A	G
2	rs6718379	0	18496290	C	A
1	rs3811451	0	152617213	C	T
1	rs1188396	0	30957116	G	A
2	rs16837745	0	206441728	T	C
2	rs6542466	0	118955994	G	A
2	rs11125762	0	58945117	G	A
2	rs2115555	0	190659828	T	C
2	rs3789069	0	111523498	T	C
2	rs2122013	0	177073845	T	G
2	rs13426299	0	158357042	G	C
1	rs7413442	0	176196563	A	G
2	rs6728152	0	31285155	C	T
2	rs12465662	0	183030086	T	C
1	rs10912926	0	173487012	G	A
1	rs12145713	0	113541458	T	G
1	rs6604094	0	98143789	G	T
2	rs12478765	0	124483451	A	G
2	rs10210217	0	222389772	G	T
1	rs4950858	0	200818723	G	A
2	rs10172736	0	39342942	T	C
2	rs12612384	0	139122859	G	A
1	rs17163521	0	221082563	T	C
1	rs1572783	0	20115734	G	T
1	rs294183	0	22844685	C	T
1	rs16840310	0	238760786	G	A
2	rs6724412	0	136979490	G	A
1	rs12093676	0	201584998	T	C
2	rs13409784	0	73245577	T	G
1	rs12129537	0	32702605	T	G
1	rs2050986	0	163382822	C	T
1	rs17383136	0	44847498	C	T
2	rs6755880	0	41034194	A	C
1	rs4134452	0	221319767	C	A
2	rs4669141	0	7202334	T	C
2	rs2241140	0	65163380	T	C
1	rs4593783	0	38381912	G	A
2	rs1991176	0	53281046	T	C
1	rs1877158	0	224309395	C	T
2	rs1025754	0	58189638	T	C
2	rs7561092	0	214021493	A	G
1	rs2577127	0	218417374	C	T
1	rs9426350	0	29628282	A	C
2	rs1541567	0	40079589	C	T
2	rs7574426	0	34314045	A	G
1	rs10493712	0	82462594	T	C
1	rs6691275	0	7592600	C	T
2	rs7557116	0	211866915	C	T
1	rs17104687	0	48944728	C	T
1	rs2281959	0	165364363	A	C
2	rs1399626	0	226833660	T	A
1	rs10493495	0	72495172	G	A
2	rs7602578	0	104256237	G	A
1	rs3747636	0	202670282	G	A
2	rs1438868	0	148031911	A	G
2	rs13427578	0	34683268	A	C
2	rs4493305	0	49689937	G	T
1	rs1929854	0	225337768	C	T
1	rs1972239	0	155775425	C	T
2	rs12328682	0	102750377	C	T
2	rs10932941	0	222694358	A	G
2	rs6543547	0	240136505	C	T
2	rs4675217	0	202251755	T	C
1	rs1360365	0	94511208	G	A
1	rs728727	0	226710070	T	C
2	rs13428219	0	84077142	G	A
1	rs1800601	0	155052241	G	A
1	rs4656615	0	167000082	C	T
1	rs510441	0	154396592	G	A
2	rs4430946	0	227786952	C	T
2	rs4076083	0	172812958	T	G
1	rs3934672	0	64910526	C	T
2	rs6758324	0	72500601	G	T
1	rs869513	0	161367150	A	G
1	rs1419143	0	49202503	T	G
2	rs1921586	0	68094849	A	G
2	rs4672441	0	61492456	T	C
1	rs7550337	0	212166339	T	C
1	rs7547689	0	22612952	T	C
1	rs34053474	0	15098295	G	T
2	rs4255953	0	224300799	T	A
1	rs11801153	0	227327711	T	C
2	rs4674096	0	217156446	A	T
1	rs12751264	0	163625535	T	G
1	rs11578532	0	75810908	C	T
2	rs3791357	0	88259779	T	C
2	rs16827587	0	231391182	C	T
2	rs985060	0	40138434	A	G
1	rs16835593	0	33797617	G	A
2	rs16826777	0	230734605	G	C
2	rs12994364	0	32756557	A	G
2	rs6712628	0	28435738	T	C
1	rs6587	0	39862532	A	G
2	rs13411031	0	225549026	T	C
1	rs12058188	0	94487623	A	G
2	rs7569796	0	79838927	T	C
1	rs10914775	0	34007845	C	T
1	rs1041939	0	234778241	C	A
2	rs7571209	0	37517155	C	A
2	rs6722312	0	124995035	T	C
2	rs17043721	0	52954625	A	G
2	rs4381737	0	235907005	A	G
1	rs11588651	0	13820492	G	A
2	rs10170575	0	176251351	T	C
2	rs4850628	0	196139554	T	A
1	rs10494300	0	152993170	C	G
2	rs11896154	0	198865802	T	C
1	rs2031797	0	149545129	A	G
2	rs17013350	0	61831851	G	T
2	rs13413703	0	11965128	G	A
2	rs1355208	0	30298826	A	G
1	rs41440645	0	78350854	T	C
1	rs1983170	0	91759070	A	G
1	rs4653477	0	225281845	T	C
1	rs7521665	0	4356137	A	G
2	rs213554	0	234412006	G	A
1	rs11209700	0	71061249	T	C
2	rs934393	0	122782092	T	C
2	rs4425058	0	37459090	A	C
1	rs2483057	0	204699878	A	G
1	rs17548640	0	192209129	C	T
2	rs10928296	0	146948703	A	G
1	rs10911917	0	184983779	T	C
1	rs1359893	0	41111252	G	A
2	rs1728829	0	29265356	G	A
2	rs7599295	0	169075762	A	T
1	rs7514022	0	89877488	G	A
1	rs1126644	0	158915173	C	T
2	rs1896495	0	15933388	A	G
1	rs10917874	0	162154706	C	A
1	rs7549759	0	15536018	C	T
2	rs6739196	0	241068515	A	G
2	rs4134381	0	192178061	A	G
1	rs2491393	0	205366882	G	A
2	rs1420185	0	65169407	G	A
2	rs7566549	0	196150663	G	T
2	rs17048093	0	118912474	A	T
1	rs10889150	0	59924424	T	G
2	rs1032075	0	20454604	A	G
1	rs997370	0	95391956	G	T
1	rs4342827	0	164608653	A	C
2	rs17033859	0	45636831	T	C
2	rs824938	0	222524029	A	G
2	rs6545794	0	60338413	A	G
2	rs6706108	0	98165487	C	T
2	rs12987244	0	172202313	G	A
2	rs6717628	0	106339783	A	T
2	rs7577855	0	81199941	G	A
1	rs857869	0	157076936	T	C
1	rs4951588	0	210567056	T	C
2	rs12617212	0	146432212	A	C
1	rs1475727	0	240892696	A	T
2	rs10495674	0	18023796	T	C
2	rs11694048	0	159053127	T	C
1	rs6677790	0	109048826	G	T
1	rs6682490	0	88597878	A	T
2	rs6548077	0	2697985	T	G
1	rs260913	0	162235038	C	T
2	rs6750029	0	121598808	C	T
2	rs10460566	0	25336625	G	A
2	rs10932939	0	222604306	A	T
2	rs1450251	0	83836931	G	T
1	rs1539252	0	171535295	C	T
2	rs10779938	0	51799496	G	T
1	rs12119764	0	16425359	G	A
2	rs6725892	0	71369699	C	T
2	rs7571480	0	127503228	A	G
1	rs757768	0	116623950	G	T
1	rs1146773	0	218306071	T	C
2	rs13422459	0	172801779	T	C
2	rs10195298	0	34722294	A	C
1	rs11586962	0	242254778	T	C
2	rs10205105	0	215470269	G	A
2	rs9288697	0	158403064	T	G
2	rs4372939	0	190195719	T	G
1	rs6682313	0	214128188	G	A
1	rs6425420	0	175599766	C	T
2	rs2384948	0	218994610	A	G
2	rs12473089	0	220365200	A	C
1	rs6696671	0	32278264	A	C
1	rs10494171	0	115503432	A	G
1	rs3122323	0	92450564	C	T
2	rs16856141	0	169464948	G	A
1	rs10907201	0	5580854	G	A
2	rs28369930	0	99454326	I	D
1	rs820672	0	14610978	A	C
2	rs16827135	0	150074287	A	G
2	rs1437895	0	133569271	G	A
1	rs1418479	0	238998662	G	A
1	rs12133212	0	245634555	G	A
2	rs4954961	0	138504397	G	A
1	rs11165074	0	94350332	A	G
2	rs961496	0	20564267	T	C
1	rs7538721	0	192590880	C	T
1	rs771145	0	34382809	T	C
2	rs13012054	0	124349956	A	C
1	rs502755	0	180103883	T	C
1	rs1004772	0	59983237	T	C
2	rs12478773	0	121662877	A	G
1	rs11206517	0	55299016	G	T
1	rs7522391	0	53891437	A	G
1	rs951279	0	206833518	G	A
2	rs6544780	0	45123326	A	G
1	rs1474797	0	185233816	G	A
2	rs4854454	0	68881324	A	G
2	rs3769018	0	136135211	C	T
1	rs12059360	0	7555731	A	G
1	rs10875014	0	96711221	A	G
2	rs9288318	0	201904308	C	A
2	rs1551336	0	166168725	T	C
2	rs4632347	0	112538555	G	A
2	rs4669602	0	10705418	T	C
2	rs4401238	0	22866422	C	A
1	rs12065385	0	185351346	A	G
1	rs874088	0	114491215	G	A
2	rs17518713	0	129908397	T	C
1	rs324869	0	96576648	T	C
1	rs2809949	0	52198541	T	C
2	rs12692642	0	162344860	C	T
1	rs12057697	0	82920008	A	G
2	rs1344733	0	55981531	C	T
1	rs7554249	0	85540382	T	C
2	rs4664898	0	158383509	G	A
2	rs4952002	0	30713511	G	A
2	rs2070171	0	68467214	A	G
2	rs2861852	0	79650120	G	A
1	rs319671	0	82910287	T	C
2	rs2672664	0	180629379	A	G
1	rs12063509	0	54603144	T	C
2	rs11685266	0	105249212	T	C
1	rs200591	0	228773546	A	G
1	rs17129532	0	87073749	A	G
1	rs10489740	0	96691770	A	G
1	rs35941602	0	25712633	G	A
2	rs6546094	0	64726946	G	A
2	rs7576204	0	216484649	T	C
1	rs7513374	0	65332146	G	A
2	rs1982338	0	238731118	C	T
1	rs17121103	0	61052786	A	C
2	rs1429376	0	31442065	A	C
1	rs7517270	0	200866366	C	T
2	rs10184722	0	143470773	G	A
2	rs11686764	0	372409	A	G
1	rs12042609	0	195744071	T	C
2	rs6752240	0	168294462	A	G
1	rs10801786	0	90367920	G	T
2	rs10754975	0	171275974	C	T
2	rs1344807	0	8692944	A	G
2	rs17533238	0	201209676	G	A
2	rs9973470	0	117617468	C	T
2	rs13003996	0	70745023	T	C
1	rs1492062	0	69039777	C	T
1	rs12090133	0	101845454	T	C
2	rs6741154	0	118080155	A	G
1	rs1847225	0	47345089	C	T
2	rs17034794	0	68068589	G	A
2	rs12233208	0	67565360	T	C
2	rs3738919	0	187229505	A	C
1	rs7550921	0	203129267	C	A
1	rs2996013	0	41636577	G	C
2	rs1469622	0	137592345	C	T
1	rs6665725	0	175402740	G	A
2	rs12052260	0	30710242	G	A
2	rs1921817	0	124466432	C	T
1	rs4271185	0	68229392	G	A
2	rs13413435	0	139821204	C	T
1	rs12742921	0	27554713	C	T
2	rs6747972	0	67923729	A	G
2	rs2343466	0	45365946	C	A
2	rs10206380	0	37307790	A	G
2	rs1595728	0	35665135	A	T
1	rs316631	0	84484298	G	A
1	rs6675989	0	5630050	A	G
1	rs6676273	0	197771895	G	T
1	rs6700298	0	160778153	A	C
1	rs16860122	0	227804471	C	T
1	rs234650	0	183113145	C	A
2	rs6747410	0	98233207	G	A
2	rs2100306	0	105561748	A	G
2	rs6741085	0	80083935	G	T
2	rs6547477	0	83364378	C	A
1	rs780606	0	4449262	A	G
1	rs10465850	0	65471791	T	C
1	rs475416	0	199736230	T	C
1	rs11117808	0	215463415	C	A
2	rs11685222	0	120465041	G	A
1	rs1192583	0	18154682	G	A
1	rs1652230	0	234906143	A	G
2	rs2907903	0	107146551	G	T
2	rs7582123	0	221242177	C	G
2	rs13390969	0	88517095	G	A
1	rs12143520	0	199224734	C	A
1	rs538337	0	183075204	T	C
1	rs10918779	0	166070705	G	T
1	rs6670721	0	158803185	A	G
1	rs6426102	0	224329154	A	G
2	rs7572257	0	234002679	T	C
2	rs4441488	0	164773873	C	T
2	rs7601481	0	26048831	C	T
2	rs17048769	0	129251274	C	T
2	rs1374743	0	133366756	C	T
2	rs6547957	0	29670304	G	A
1	rs2982662	0	53975695	C	T
2	rs7420812	0	206143954	C	T
1	rs17129128	0	83991787	A	G
2	rs17226595	0	156233052	T	C
2	rs17779587	0	195914185	T	C
2	rs2128390	0	213548438	G	T
2	rs3755000	0	86684387	A	C
2	rs2971869	0	234045727	T	G
2	rs10496848	0	141023068	G	A
1	rs4656597	0	166740934	C	T
2	rs6744768	0	180464572	A	C
1	rs10797983	0	182895193	C	T
1	rs615819	0	110575761	T	C
2	rs10193922	0	161200253	G	A
1	rs891526	0	68424536	G	A
2	rs17031822	0	44084939	A	C
2	rs1378410	0	199182802	A	G
1	rs12755278	0	210320867	G	C
2	rs13401890	0	70770601	A	G
1	rs12064562	0	234644164	T	C
2	rs17596643	0	206157894	A	C
1	rs7526090	0	106811324	C	T
2	rs1540379	0	2221870	C	T
1	rs1536565	0	102193130	G	A
1	rs3917989	0	36707715	A	G
2	rs2037079	0	101418539	C	A
2	rs17010554	0	75025192	A	G
2	rs11895975	0	194133133	G	A
2	rs10168645	0	204966480	C	G
2	rs6750799	0	207268788	A	C
1	rs12563360	0	41082046	C	T
1	rs10737510	0	163712139	G	A
1	rs7545152	0	217365162	A	G
2	rs733705	0	235407299	C	G
1	rs1886118	0	46721658	A	G
1	rs7513571	0	112589633	C	T
2	rs10490251	0	58351985	A	G
2	rs11125550	0	55035536	C	T
2	rs993509	0	50202513	G	A
2	rs13002663	0	144936633	T	C
2	rs7586994	0	234958230	T	C
1	rs2182200	0	226782789	C	A
1	rs12085639	0	94250881	A	G
1	rs10922303	0	196083319	A	C
1	rs2089015	0	174528405	T	C
2	rs1879523	0	641599	T	A
1	rs3765703	0	3582296	G	T
2	rs2028405	0	164180668	G	A
1	rs11579934	0	62505533	A	G
2	rs4504000	0	120930872	T	C
2	rs2595204	0	46047369	G	A
1	rs11810870	0	186885105	T	C
1	rs10127438	0	62333516	T	C
2	rs6713990	0	46577520	A	C
1	rs3795713	0	44991482	T	A
1	rs12087018	0	62269331	A	G
1	rs927203	0	158392762	C	T
2	rs11889870	0	99898950	G	T
2	rs12989595	0	6946934	G	A
1	rs1336874	0	90786786	C	T
1	rs12567052	0	198761039	A	G
1	rs11577095	0	57996241	A	T
2	rs4365431	0	168494664	C	T
2	rs1649550	0	137350493	C	T
1	rs17025432	0	214034480	C	T
1	rs12120544	0	235790202	C	T
2	rs7605583	0	224987718	T	C
2	rs1607614	0	35970757	G	T
1	rs1446962	0	157783204	T	C
1	rs7521459	0	95340753	A	T
1	rs1325957	0	99566611	C	T
1	rs7529495	0	198451562	T	C
1	rs11590145	0	223074465	A	G
2	rs3739028	0	135624316	C	T
2	rs17200279	0	169378025	A	G
2	rs17029114	0	103747771	C	T
2	rs2197573	0	226377913	T	C
2	rs4605385	0	166869844	G	A
2	rs17754855	0	79271916	G	C
2	rs7575605	0	140275211	C	A
1	rs1924253	0	207216538	G	A
1	rs12743979	0	38272230	C	T
1	rs10495157	0	219174419	C	T
1	rs35918317	0	158921598	G	A
1	rs12749426	0	166922645	C	G
2	rs7592357	0	202399044	C	A
1	rs16826959	0	144202753	G	A
2	rs17501526	0	40226700	C	T
2	rs3811644	0	27656309	G	A
1	rs11264701	0	155605289	T	C
2	rs10169543	0	21277494	C	T
1	rs12126278	0	200556926	T	C
2	rs6705285	0	66562972	G	T
1	rs11586424	0	205246405	G	A
2	rs895576	0	238458985	A	G
2	rs12618307	0	10414395	C	A
1	rs17724806	0	215915409	T	C
1	rs1084979	0	209688238	C	T
1	rs764051	0	99129546	G	A
1	rs4908381	0	28155406	T	C
2	rs12468437	0	38362823	T	G
1	rs3795733	0	154831546	T	C
2	rs4667882	0	166942540	G	A
1	rs1888337	0	87542558	G	A
2	rs4673436	0	209563144	G	A
2	rs1584661	0	199743470	A	G
1	rs6697031	0	243434046	T	C
2	rs6722792	0	166088761	T	C
2	rs10189679	0	160102509	C	A
2	rs6547685	0	86479039	T	A
2	rs6711956	0	14204168	G	T
1	rs6692380	0	244377371	G	T
2	rs17608482	0	41759272	G	A
1	rs513728	0	18527458	G	A
1	rs12090903	0	206822089	A	G
2	rs2241225	0	51306583	C	T
2	rs11687741	0	15869508	A	C
1	rs10800217	0	164593583	A	G
1	rs2494271	0	195614543	T	C
2	rs16853829	0	215914356	C	T
2	rs11888699	0	134277948	C	T
1	rs17025659	0	214181763	C	T
1	rs12022113	0	84910572	A	G
2	rs13418523	0	128847545	T	C
1	rs41516151	0	192021429	G	A
1	rs9699942	0	72454423	A	G
1	rs1501228	0	60680048	T	G
2	rs11126552	0	76769550	C	T
1	rs2474358	0	61693357	T	C
2	rs12712365	0	33859672	C	T
2	rs11895735	0	171056997	T	C
1	rs744487	0	232792635	C	A
1	rs4950984	0	203402057	G	A
2	rs1364697	0	220334173	A	G
2	rs13428695	0	119250745	A	G
2	rs11695768	0	69049058	C	A
1	rs6668935	0	236259489	G	C
2	rs2540064	0	201246326	A	G
2	rs17049177	0	129631937	A	G
1	rs2803269	0	48802463	T	C
1	rs551585	0	76898961	A	C
2	rs12713810	0	74173770	G	C
2	rs17047252	0	114515820	C	T
2	rs3731646	0	235614741	A	G
1	rs544173	0	118102273	T	C
1	rs10874073	0	80015098	T	C
2	rs3806517	0	26861946	G	A
1	rs2282382	0	95125561	G	A
1	rs17393986	0	99439650	A	G
1	rs2077749	0	145119261	A	G
2	rs4142668	0	123352969	C	T
2	rs12151816	0	223913059	T	C
2	rs17048349	0	56832068	T	C
1	rs6663450	0	20665602	C	T
1	rs2566753	0	68427455	A	G
2	rs6747284	0	40120264	T	A
1	rs41475348	0	163423053	G	A
2	rs4542839	0	230754846	C	T
2	rs7581836	0	74430905	G	T
1	rs1320502	0	94274387	T	C
2	rs3811603	0	8846648	T	C
1	rs4381241	0	50680026	C	T
2	rs6547745	0	21706057	T	C
1	rs7550635	0	25172224	C	G
1	rs11578187	0	232452302	A	G
2	rs10171649	0	125115810	C	G
1	rs6677565	0	216189968	T	A
2	rs1554903	0	26663110	C	G
2	rs3768710	0	215350481	C	T
1	rs927204	0	227747629	T	C
2	rs7567181	0	65434239	A	C
1	rs787493	0	67858307	C	G
2	rs17031286	0	66085887	G	T
1	rs12027755	0	82657608	A	C
1	rs271745	0	232689440	A	G
1	rs12750968	0	73966528	C	T
1	rs6666528	0	95470078	C	A
1	rs3894723	0	37203969	A	G
1	rs4360482	0	177672815	G	T
2	rs13017348	0	82229388	T	G
1	rs11583629	0	17399211	T	A
2	rs16831001	0	135251264	A	C
2	rs13017602	0	51552263	C	T
1	rs6588642	0	48279624	G	C
1	rs4345843	0	96043714	T	C
2	rs974597	0	169006846	T	C
1	rs16849773	0	200470836	A	G
2	rs6434429	0	191503791	G	C
2	rs13015046	0	192099307	A	C
1	rs7544358	0	61506444	G	A
2	rs4629139	0	37838991	G	A
2	rs6715180	0	225987512	G	C
1	rs1885002	0	57112969	G	A
2	rs10497883	0	207167322	G	A
1	rs9660912	0	238593652	G	T
2	rs10185965	0	108290191	G	A
2	rs2602216	0	173558055	A	G
2	rs6707718	0	8025227	A	G
2	rs7606492	0	38285114	C	T
1	rs11206407	0	54891732	G	A
1	rs4907906	0	100574987	T	C
2	rs7595764	0	88371247	C	G
2	rs16842804	0	140184922	G	A
2	rs1427593	0	137271694	T	C
1	rs10801744	0	89726132	G	A
1	rs2985764	0	38840062	A	G
1	rs12116456	0	90913784	A	G
2	rs7609395	0	49300092	T	C
2	rs11676283	0	9401812	C	T
1	rs6426905	0	152973244	T	C
1	rs2138290	0	233167603	C	T
2	rs13032459	0	102930120	T	G
1	rs11584727	0	4888122	A	G
1	rs12740426	0	6237066	C	T
1	rs2488236	0	31110147	A	G
1	rs10494568	0	182055193	G	A
2	rs7588672	0	22397339	A	C
2	rs243083	0	60427374	A	G
1	rs12568180	0	207141363	A	C
1	rs17012956	0	206866174	G	A
2	rs831035	0	169907563	C	T
2	rs2961975	0	155393360	C	T
2	rs2565692	0	217815770	A	G
2	rs10931040	0	183373986	C	A
2	rs12468345	0	59372174	G	A
1	rs4655461	0	211931594	G	A
2	rs207892	0	216786672	G	A
2	rs10211472	0	229591666	T	C
1	rs2673962	0	233094294	C	T
2	rs10188010	0	41635844	T	C
1	rs1307512	0	91085272	A	C
1	rs3850615	0	109641261	A	C
2	rs11895413	0	216129352	C	T
1	rs16845396	0	197903702	G	A
1	rs284176	0	91996564	A	G
1	rs7539731	0	32604272	T	G
2	rs10496572	0	122233984	T	C
1	rs12070384	0	166130721	T	C
2	rs17662626	0	193692866	G	A
1	rs1981134	0	100883793	C	A
1	rs1316796	0	189835018	C	T
2	rs2697338	0	151025364	C	T
1	rs2180133	0	36791227	T	A
2	rs4296456	0	240555659	T	C
2	rs11679968	0	11083475	T	G
2	rs7608332	0	51877854	G	A
2	rs646200	0	31350551	A	G
2	rs6546889	0	74171959	G	C
2	rs11894345	0	146404863	G	A
2	rs6726130	0	166015072	C	T
2	rs2861078	0	77551503	G	A
1	rs11204947	0	150484881	T	G
2	rs11893068	0	123349725	A	G
1	rs960202	0	88665626	A	G
2	rs2239602	0	169733586	C	T
2	rs17046586	0	55085432	C	T
2	rs2081785	0	16099724	A	G
2	rs1432219	0	137585306	C	A
1	rs12142568	0	182653794	G	C
2	rs342070	0	20548952	C	T
2	rs7578850	0	215882941	C	G
1	rs1503795	0	240665475	C	T
1	rs1167220	0	77502393	G	A
1	rs2814064	0	225756256	T	C
2	rs1358326	0	178241961	A	G
1	rs4609432	0	219510232	C	T
2	rs6748774	0	31174453	A	G
2	rs17347606	0	212935222	C	A
2	rs1562285	0	38080334	A	G
2	rs12469176	0	41516331	A	G
1	rs1115436	0	214370924	C	T
1	rs3736935	0	68360694	C	T
2	rs6725961	0	151903682	A	G
2	rs7566200	0	69603859	C	G
2	rs6752506	0	137244674	G	A
2	rs11126213	0	69123716	G	A
1	rs17260224	0	207469181	G	T
2	rs13388855	0	12160185	C	T
1	rs6682256	0	89839305	T	G
1	rs12036282	0	220018417	G	A
2	rs17809661	0	218136314	G	A
1	rs10857975	0	113123117	T	C
1	rs7546614	0	96715564	A	C
1	rs11807765	0	197072462	G	C
2	rs12712919	0	44629187	A	G
1	rs1891230	0	238254256	A	G
1	rs1176535	0	155328174	A	G
1	rs2124728	0	238485325	T	G
1	rs2879490	0	151213787	A	G
2	rs1196652	0	150027162	G	A
1	rs4653892	0	226250285	T	C
1	rs10157528	0	232491406	G	A
1	rs12085567	0	39134156	A	G
2	rs6705555	0	71916039	T	C
2	rs6726521	0	236019083	A	G
2	rs6737228	0	139754441	A	T
1	rs6424243	0	230834771	A	G
2	rs13027769	0	235128251	G	A
2	rs13409718	0	125014383	G	A
2	rs10928114	0	142101077	T	A
2	rs1898291	0	223175786	C	T
1	rs10429895	0	188925262	T	C
2	rs268164	0	175807139	A	G
1	rs10888914	0	55559225	T	C
1	rs4661563	0	15214000	A	G
2	rs12104463	0	166001259	T	C
2	rs17008762	0	123321769	A	T
1	rs10465471	0	232226084	C	G
1	rs12068973	0	230248232	T	C
2	rs10186231	0	242590088	T	C
1	rs3087210	0	156412652	A	G
2	rs338072	0	45026800	A	G
2	rs2058902	0	64869319	A	G
1	rs12128112	0	174926556	G	A
1	rs7521357	0	84603722	A	T
1	rs2744718	0	22396314	T	C
1	rs1180271	0	39901988	A	G
1	rs778407	0	56477012	T	G
2	rs6713571	0	162794597	G	A
1	rs11118506	0	218467223	T	C
1	rs1330369	0	168283691	A	C
1	rs816050	0	12164578	A	G
2	rs10195015	0	240374223	A	G
2	rs4954010	0	133430583	T	C
1	rs4272587	0	39152894	G	A
2	rs1992913	0	6304015	C	A
1	rs6703052	0	94278779	T	G
1	rs11206244	0	54148289	T	C
2	rs930853	0	46752353	T	C
1	rs10920214	0	199741843	G	A
2	rs6745782	0	220123996	C	T
2	rs13390617	0	69796424	A	G
2	rs4327191	0	142893954	A	G
2	rs12614757	0	40487363	G	A
1	rs17116566	0	97458955	G	A
2	rs1019442	0	125874615	C	A
1	rs12094117	0	207955058	T	G
2	rs960047	0	123766417	C	A
1	rs1148471	0	12117199	A	G
1	rs893976	0	212392662	A	G
1	rs1415269	0	160272821	C	G
1	rs12097926	0	159656041	A	G
2	rs10194137	0	8243225	C	T
2	rs6757053	0	180785908	A	G
2	rs10208236	0	119895704	T	C
1	rs10802903	0	238949166	C	T
2	rs12475021	0	52388911	G	T
2	rs1406249	0	181154600	T	A
2	rs13427844	0	216863392	C	G
2	rs6718934	0	197026788	A	G
1	rs17580659	0	236252278	C	T
1	rs9439671	0	18742253	G	A
2	rs6753020	0	226007553	C	T
2	rs836589	0	173201324	A	G
1	rs10495249	0	224985742	G	A
2	rs1420186	0	65214563	A	C
2	rs7604736	0	96607890	T	C
2	rs2354877	0	190996316	T	G
1	rs2297950	0	201460809	T	C
2	rs1869369	0	169137481	C	T
1	rs1294313	0	231531500	T	G
2	rs16844058	0	210576469	G	A
2	rs12105526	0	29883379	T	C
1	rs12022306	0	81798941	A	G
2	rs1186889	0	61807178	G	A
1	rs16857617	0	230745234	C	T
1	rs9689	0	25560863	G	A
2	rs13422460	0	76865525	G	A
2	rs9341218	0	217236854	G	A
1	rs2490390	0	235342691	T	C
2	rs13430118	0	134313388	T	C
2	rs4668708	0	11082087	C	T
1	rs2643232	0	64000668	T	G
2	rs10209375	0	29590999	G	C
2	rs10932459	0	213605553	C	T
2	rs1971862	0	174636631	A	G
2	rs4851076	0	105614250	G	A
2	rs4667514	0	167102062	A	G
2	rs4411690	0	18001037	A	G
2	rs12471855	0	176864640	G	A
2	rs4264565	0	214991504	A	C
2	rs3901291	0	34649680	C	T
1	rs10799107	0	30750066	G	A
2	rs1198814	0	238406798	C	T
2	rs9751676	0	238571054	C	G
2	rs11884010	0	16260650	T	C
2	rs10206675	0	154148767	A	G
1	rs10492939	0	3292731	A	G
1	rs11485336	0	83509102	C	T
2	rs7562944	0	138761431	T	C
2	rs6759807	0	32942048	C	T
2	rs3115248	0	34801934	T	C
1	rs867914	0	60988668	G	A
2	rs7568164	0	41692690	A	G
1	rs17378995	0	62277429	C	T
2	rs6716282	0	129497398	G	T
1	rs10918271	0	163971356	T	C
1	rs16858608	0	165404269	A	G
1	rs12405384	0	163602370	C	T
2	rs11902515	0	219524726	T	A
2	rs17578228	0	177336127	G	A
1	rs191942	0	19564341	A	G
1	rs17107828	0	82421519	A	G
2	rs10199560	0	74296559	C	T
2	rs10928190	0	144092503	C	T
1	rs11582960	0	20544548	A	G
1	rs4600071	0	196468324	T	G
1	rs10916113	0	225535568	T	G
1	rs6698337	0	62110395	G	A
1	rs9428107	0	118659741	A	G
2	rs4387782	0	66584114	G	T
1	rs4950046	0	95583338	T	C
2	rs1423710	0	8101626	T	C
2	rs28882430	0	207952006	T	C
1	rs6699706	0	19199400	C	A
1	rs7544210	0	22327729	A	G
1	rs7414562	0	14232367	A	G
2	rs6434322	0	189657434	T	C
2	rs1521969	0	78946018	T	A
1	rs12754084	0	170004054	A	G
2	rs17030514	0	104988393	A	G
2	rs2633266	0	232829002	T	C
2	rs12151439	0	186505302	T	A
1	rs7554416	0	225111210	C	T
2	rs6730141	0	74939075	C	A
2	rs6754910	0	122209453	A	G
2	rs2305462	0	173603531	A	G
2	rs3948463	0	230745104	T	C
1	rs12726617	0	238672317	C	T
1	rs7534740	0	244890480	A	G
2	rs17047533	0	56249463	T	C
1	rs12401422	0	193660147	A	T
2	rs4439931	0	5240994	T	G
1	rs10753696	0	164117914	G	T
1	rs4660727	0	43519035	T	C
1	rs7544496	0	76703639	A	G
1	rs6657250	0	214286404	A	G
1	rs1890675	0	110936621	A	G
1	rs17096320	0	75404869	C	T
2	rs1531079	0	126478485	G	A
2	rs2603545	0	234089790	T	C
2	rs2028147	0	120774882	G	A
1	rs10913465	0	176171594	C	T
1	rs12564769	0	41817604	A	T
2	rs6712604	0	8152690	C	T
1	rs512189	0	180899210	A	G
2	rs6545435	0	54712907	T	C
1	rs10746428	0	208817562	A	G
2	rs9808036	0	179129855	T	C
2	rs13407120	0	52590118	T	C
2	rs11678130	0	215117522	C	T
1	rs7524727	0	58279695	T	C
1	rs3748737	0	206462779	C	T
1	rs3845439	0	179876190	A	G
2	rs1564083	0	157273060	C	G
1	rs6684256	0	107291367	C	T
1	rs1148917	0	243595038	A	G
2	rs16827284	0	150216746	C	T
1	rs1463034	0	103227805	C	T
1	rs161991	0	96526323	T	C
2	rs13393337	0	18435090	G	T
2	rs17045932	0	54577450	T	G
2	rs3912257	0	180564108	T	C
1	rs1553795	0	211992430	C	T
1	rs7555525	0	181733718	T	G
1	rs28670799	0	204418563	A	G
1	rs1076640	0	12790482	T	C
1	rs10926752	0	240720036	C	T
2	rs6723188	0	96571885	A	G
2	rs925405	0	79836539	C	G
2	rs2576737	0	105257942	T	C
2	rs11683764	0	241934218	G	A
2	rs2600683	0	175338721	G	C
1	rs1064721	0	6203964	T	C
1	rs10927034	0	241762225	G	A
2	rs894392	0	106156092	C	T
2	rs13386525	0	157205109	G	A
1	rs495807	0	183091412	A	G
2	rs992800	0	141771603	G	A
1	rs284076	0	186732191	G	A
1	rs12068779	0	72996160	G	C
1	rs10494519	0	177719004	T	C
1	rs4987373	0	167928560	T	C
2	rs7601867	0	7884428	C	T
2	rs6435014	0	199950857	A	G
1	rs17110023	0	93765439	G	A
2	rs7574859	0	29947713	G	T
2	rs825283	0	222231810	A	T
2	rs2127701	0	116639935	G	A
1	rs16833729	0	234740318	G	A
2	rs16857774	0	218096758	C	T
2	rs17030940	0	105443342	C	T
1	rs10800572	0	169152187	G	A
2	rs10177078	0	223616866	A	G
2	rs1922653	0	116703570	G	A
2	rs13019456	0	29409010	C	T
1	rs980937	0	156406829	A	G
2	rs4668223	0	170790579	A	G
2	rs16857008	0	170090777	C	T
2	rs10181349	0	230662865	C	T
1	rs237430	0	93792835	G	A
2	rs13385996	0	173786109	A	G
2	rs12998452	0	15851823	A	G
2	rs7601026	0	109797238	A	G
2	rs10177405	0	9657851	A	G
2	rs1006387	0	9108783	T	C
1	rs6667629	0	10447054	C	T
2	rs6760654	0	35047654	C	T
1	rs615285	0	208551604	G	A
2	rs10208377	0	78200239	C	A
2	rs6732888	0	127232976	A	C
2	rs958853	0	164684628	G	T
2	rs11681712	0	233606661	G	C
1	rs17131049	0	83766221	A	G
1	rs4631754	0	105543902	C	T
2	rs7576514	0	158103325	C	G
1	rs2744708	0	22379438	G	A
1	rs12038246	0	56842202	T	A
2	rs2693872	0	6151111	A	G
2	rs1918079	0	52567884	T	C
1	rs2236885	0	173588763	T	G
2	rs13403661	0	35588533	C	T
1	rs12045514	0	38884082	A	G
2	rs17029811	0	42721958	G	A
2	rs11694716	0	20071100	G	A
2	rs323640	0	111375569	G	C
2	rs6721087	0	159740253	G	A
1	rs7530629	0	117317864	G	A
2	rs2577713	0	23421568	A	G
1	rs12096273	0	72392093	C	A
2	rs1024131	0	219825702	A	G
1	rs4926754	0	49015553	T	C
1	rs302775	0	99430948	T	C
1	rs11207328	0	59146002	A	G
1	rs1289865	0	117657683	T	C
2	rs11680374	0	167019171	T	A
2	rs1038472	0	193009096	A	T
2	rs2141253	0	140621941	C	T
2	rs2303916	0	9912168	T	C
1	rs1553390	0	47265380	C	T
2	rs13392352	0	134465053	A	G
1	rs17262006	0	26907690	A	G
1	rs6424924	0	182379252	C	G
2	rs7559932	0	112183603	G	A
1	rs10733058	0	197220247	C	T
2	rs753897	0	46956159	A	G
1	rs7516127	0	246585903	G	A
2	rs12477118	0	53175747	C	T
2	rs4850917	0	99859871	G	A
2	rs4954096	0	134445681	G	C
2	rs11126678	0	26806502	C	T
1	rs12071951	0	96886503	G	T
1	rs11806754	0	163835688	T	C
2	rs698781	0	44596421	T	C
1	rs1933631	0	228981352	C	A
1	rs357069	0	178487707	C	T
2	rs7589111	0	131887358	G	A
1	rs16847505	0	173060317	C	G
1	rs2799103	0	216651042	T	C
1	rs12404952	0	91988313	T	C
2	rs10515950	0	207446916	G	T
2	rs13389963	0	131507759	G	C
2	rs898034	0	27944324	T	C
2	rs7590920	0	107233698	C	T
2	rs7596894	0	164306063	A	G
1	rs12023740	0	51976485	G	A
2	rs2030237	0	58049614	G	A
2	rs2404175	0	127500361	T	C
1	rs6689719	0	91807891	G	A
2	rs10207152	0	78064215	A	C
2	rs7575273	0	9095831	C	T
1	rs538512	0	178121420	G	A
2	rs2198756	0	46765942	C	G
2	rs16864801	0	177555791	A	T
2	rs4666485	0	19456766	T	G
2	rs10173391	0	192867734	G	A
1	rs12240078	0	6229499	C	T
1	rs1474850	0	36868771	C	A
2	rs16825679	0	229661770	T	C
2	rs17014516	0	34118447	A	G
2	rs16861466	0	173836841	C	T
2	rs3856465	0	10834121	A	G
1	rs16836053	0	192234050	T	C
2	rs2288323	0	179052158	A	G
1	rs2050516	0	239773156	T	C
1	rs701160	0	230159104	T	C
1	rs11211406	0	47186373	C	A
1	rs2273047	0	208472729	T	G
2	rs6742593	0	46744042	C	T
2	rs17038610	0	49449447	G	A
2	rs2368125	0	180662731	T	G
1	rs2022449	0	171505359	T	G
1	rs1770013	0	244495574	A	C
1	rs1892467	0	94942199	T	G
2	rs16850913	0	166130009	G	A
2	rs17386619	0	202712885	G	C
2	rs11681380	0	137149683	A	G
1	rs7518829	0	148354192	G	C
1	rs12082129	0	198917113	T	C
1	rs11120575	0	204693230	A	G
1	rs12088230	0	230228306	C	A
2	rs6752720	0	54815856	A	G
2	rs6723285	0	15225901	C	A
1	rs6670754	0	14127223	C	G
1	rs17543785	0	191721954	G	A
1	rs17130959	0	90307225	G	A
2	rs925228	0	24100183	A	G
2	rs13015629	0	227647124	G	A
2	rs16859026	0	171468881	C	G
1	rs7536292	0	109696216	C	T
2	rs7592667	0	40940895	T	C
2	rs13415203	0	50402866	A	G
1	rs1571541	0	54380940	C	T
1	rs11572340	0	41723492	A	C
2	rs1446135	0	4800390	G	A
2	rs10190247	0	240352259	A	G
1	rs458343	0	187828471	G	A
1	rs6424203	0	231686686	T	C
2	rs11895694	0	137737826	C	T
2	rs1000173	0	108129310	G	A
2	rs13382543	0	190743726	C	T
2	rs6547933	0	29553669	T	C
2	rs6757035	0	47539880	G	A
1	rs3024496	0	205008487	G	A
2	rs12478317	0	235013703	C	G
2	rs11695590	0	217135595	A	G
1	rs12095974	0	64569245	T	C
1	rs2817174	0	3034041	T	C
1	rs10753910	0	200392522	A	G
2	rs7575375	0	220459985	G	A
1	rs1462935	0	60379766	A	G
1	rs6681091	0	161172058	G	T
2	rs17043916	0	115508890	T	C
1	rs950269	0	82850111	G	A
1	rs893975	0	212353433	T	C
2	rs3749049	0	218376045	C	G
1	rs958933	0	220769447	T	A
2	rs1157595	0	182457813	C	T
1	rs292009	0	22863295	G	A
2	rs785309	0	52883840	A	C
2	rs17030159	0	60148781	G	A
2	rs4670110	0	35269716	C	A
2	rs2742344	0	179277645	T	C
1	rs9660523	0	111327259	T	C
1	rs10923214	0	117507153	G	A
1	rs4520425	0	228973999	T	C
2	rs6430768	0	131853709	C	T
2	rs13398737	0	174407182	A	C
2	rs1550314	0	147964799	A	G
1	rs9436016	0	149197922	A	G
1	rs17498114	0	90120060	C	T
2	rs7583634	0	48279539	A	C
1	rs832169	0	199523394	A	G
1	rs2226023	0	208933824	A	C
1	rs1340865	0	223698027	T	C
2	rs4671282	0	56615130	G	A
1	rs17188881	0	209347496	C	T
2	rs231814	0	204378440	G	C
1	rs2495270	0	154448154	G	A
1	rs4655129	0	23042115	C	T
1	rs10782838	0	92596186	G	C
2	rs1534544	0	29449992	G	T
2	rs16836954	0	137317335	G	T
1	rs2248186	0	69464820	T	C
2	rs12471863	0	211685951	G	A
2	rs4851675	0	104222580	A	C
1	rs10913071	0	173978862	A	C
1	rs797913	0	53971150	T	C
1	rs10801913	0	116015802	A	G
1	rs701929	0	209913499	A	G
2	rs16823201	0	182991540	G	A
2	rs7602963	0	240354034	T	C
2	rs7594976	0	8759946	A	G
2	rs10490229	0	50393981	T	C
2	rs7558876	0	196884193	T	C
1	rs17740800	0	216158271	T	A
1	rs16840106	0	156591443	T	C
1	rs16854572	0	203102011	C	T
1	rs1111643	0	198460488	A	G
1	rs2171690	0	163006723	C	T
1	rs1041705	0	80236125	T	G
2	rs869836	0	225520804	A	G
1	rs7523521	0	69997928	G	A
1	rs1928315	0	104466416	A	C
2	rs7596328	0	104808602	A	G
1	rs12733455	0	244769015	G	C
1	rs7551912	0	164385968	T	G
1	rs17129321	0	84007561	C	T
2	rs398598	0	151768218	T	G
1	rs2690033	0	198412285	G	T
1	rs1926301	0	64925673	A	G
1	rs553648	0	52392478	A	G
2	rs41422052	0	50931951	A	G
1	rs12041273	0	159484281	T	C
2	rs10207081	0	16652803	T	G
1	rs2887613	0	191161504	A	G
1	rs528752	0	111113795	A	G
2	rs10191747	0	151588893	C	T
2	rs1365829	0	204587126	C	T
2	rs13432623	0	5606669	T	C
2	rs9306885	0	19852313	T	C
1	rs10873827	0	87527272	C	T
2	rs2949076	0	35938693	T	C
2	rs11899888	0	55956248	G	A
1	rs2375268	0	64842549	G	A
1	rs6699885	0	65932376	C	A
2	rs1002353	0	218103390	C	T
1	rs2744335	0	21450682	A	G
1	rs4339825	0	176058327	C	T
2	rs11689108	0	239201536	G	A
1	rs7546431	0	113671020	A	G
2	rs2161025	0	34307226	C	T
1	rs12144356	0	116027982	C	T
1	rs12074309	0	149354451	C	T
2	rs155568	0	59772781	T	G
1	rs4282851	0	195856813	A	G
2	rs12473132	0	184989106	C	T
2	rs6750402	0	114988259	C	T
1	rs6701608	0	90641815	C	A
1	rs10874122	0	75008454	A	G
1	rs12044442	0	200346951	A	T
1	rs1538634	0	36693958	T	G
2	rs10193506	0	188883155	G	T
2	rs7570679	0	112969469	G	A
1	rs1234292	0	171395987	C	T
2	rs12474927	0	153099828	G	A
2	rs1562345	0	134319627	A	G
2	rs11688136	0	15928110	C	A
1	rs10927533	0	14958362	T	C
1	rs1914612	0	221595013	A	G
2	rs272038	0	116352332	T	C
2	rs10207589	0	39840637	T	C
1	rs17019256	0	107844168	G	C
1	rs17017192	0	106881561	A	G
2	rs6545600	0	56922651	G	A
1	rs3011931	0	7683320	T	G
1	rs2746080	0	58930341	G	A
1	rs11586581	0	225688845	C	T
2	rs16823774	0	183389876	T	C
2	rs4853777	0	2667313	A	G
2	rs10929817	0	12549367	C	T
2	rs10173923	0	73933119	A	G
2	rs3768904	0	121708678	T	C
1	rs11119170	0	207172285	G	A
1	rs1894633	0	170597682	G	A
1	rs11806361	0	18580578	A	G
1	rs1773356	0	209920952	A	G
1	rs7521768	0	148409777	C	T
2	rs971284	0	162316700	T	C
1	rs4335329	0	80405900	C	G
2	rs2601053	0	168945921	C	T
1	rs6661767	0	14950154	G	T
2	rs1520399	0	176971719	C	T
1	rs7518224	0	210465074	G	A
1	rs3014268	0	225625445	A	G
2	rs17587003	0	231893931	C	G
2	rs17439556	0	229465682	A	G
1	rs12025819	0	64384983	A	C
1	rs16861419	0	18212453	C	T
2	rs10207776	0	45758650	C	T
1	rs12043450	0	34296330	T	C
2	rs1865373	0	232164257	G	A
1	rs603123	0	43436805	T	C
1	rs1220243	0	179705800	G	C
1	rs4951199	0	203580270	G	T
1	rs240101	0	174814458	G	A
2	rs17780260	0	168597516	A	G
1	rs4846819	0	215451700	T	C
1	rs1361106	0	197746944	G	A
2	rs4668659	0	10000083	T	G
2	rs1858104	0	165402982	A	G
2	rs1595457	0	154105358	G	A
2	rs12618878	0	83390890	T	C
2	rs6758673	0	65753926	T	A
2	rs9973903	0	88270405	C	T
2	rs2949221	0	107043913	C	T
2	rs17838583	0	181177927	A	T
1	rs12036629	0	67961754	A	G
1	rs12081346	0	242501604	A	G
1	rs3806412	0	154943177	T	G
2	rs1347889	0	212490159	C	T
2	rs7577449	0	208475230	C	T
1	rs4323689	0	88252684	T	C
2	rs4662936	0	129902718	G	T
2	rs371825	0	219571900	A	G
2	rs2176595	0	127947264	T	C
1	rs12064635	0	196927829	G	T
1	rs1770884	0	76174981	T	C
1	rs12028426	0	170194319	T	C
1	rs7532266	0	23424210	A	C
1	rs1415714	0	235338648	T	C
2	rs17048931	0	129457387	C	T
1	rs10157106	0	86826618	T	C
2	rs10208786	0	54920121	C	G
2	rs6433111	0	151579231	T	C
1	rs283690	0	163637381	G	A
1	rs17188916	0	209524444	C	G
2	rs13400805	0	123640111	C	T
2	rs13385018	0	234120995	T	C
1	rs2119301	0	46926134	A	C
1	rs10747343	0	87555040	A	G
2	rs7605934	0	1966217	T	G
1	rs2087798	0	58886285	A	G
2	rs1868089	0	46408150	C	T
1	rs11800211	0	109625884	C	A
1	rs6427351	0	155333574	C	T
2	rs2421332	0	61730469	C	T
2	rs350794	0	52764191	C	T
2	rs847189	0	176623211	C	T
1	rs12406340	0	58144315	T	C
1	rs491000	0	34886998	A	G
1	rs6588501	0	54262890	T	C
2	rs4676118	0	107294762	G	A
2	rs1550100	0	52035981	A	G
2	rs9989816	0	209558644	C	T
2	rs7584551	0	153276842	C	A
2	rs13415138	0	46935055	T	C
1	rs1276303	0	68033366	C	T
1	rs162565	0	59432348	C	T
2	rs10185395	0	164155649	T	G
2	rs2869526	0	56288998	T	C
1	rs10737381	0	34769000	C	T
2	rs10184403	0	106547695	T	A
2	rs12053519	0	99241450	A	G
2	rs12466737	0	84230757	C	T
2	rs3770442	0	171494485	T	C
1	rs9431947	0	229368979	C	T
2	rs2911653	0	220629326	C	A
2	rs17031548	0	66203454	C	T
2	rs12469829	0	221913071	C	T
2	rs10177708	0	29388371	T	G
2	rs11678026	0	24927590	T	G
2	rs2290376	0	173606965	A	G
2	rs10929811	0	12512866	G	A
2	rs1465624	0	55845155	T	C
1	rs12135531	0	103240184	G	A
1	rs4589119	0	219982590	A	G
2	rs16863222	0	16112481	G	A
1	rs1769207	0	110895176	C	T
1	rs12091603	0	205380979	C	A
1	rs700019	0	214482923	C	G
2	rs10187999	0	77912337	A	G
1	rs10158907	0	153644164	C	A
2	rs17397858	0	133306118	C	T
1	rs6691586	0	83094805	T	C
2	rs11892383	0	172950902	T	C
1	rs1144815	0	245848192	C	T
2	rs12474099	0	26686170	A	G
1	rs10913708	0	177531020	C	T
2	rs4670210	0	37740405	G	A
2	rs17407958	0	145455005	C	A
2	rs6726821	0	166286360	G	T
1	rs2506086	0	24208574	A	C
1	rs1998978	0	102144927	T	G
1	rs11185105	0	107735068	A	G
1	rs10732966	0	231861462	T	C
1	rs12144209	0	72055070	T	C
2	rs16844824	0	160697542	A	G
2	rs17010826	0	31250233	G	A
2	rs11123571	0	4695390	G	A
1	rs6662036	0	239454752	T	C
2	rs764487	0	207709513	G	T
2	rs7601643	0	157219937	T	C
2	rs1469541	0	10062799	A	G
2	rs6752526	0	166671638	A	G
1	rs1325272	0	85084954	T	C
1	rs694180	0	111527736	A	G
2	rs1032034	0	149637902	A	T
1	rs1367951	0	212192136	G	A
1	rs11122458	0	228375478	G	A
1	rs16826323	0	39788428	A	C
2	rs1060673	0	30333949	G	A
2	rs4671692	0	65840596	A	C
2	rs7583829	0	5139692	A	G
1	rs904023	0	110408198	G	A
2	rs13027390	0	65975896	T	C
1	rs9439713	0	18845363	A	G
1	rs10779410	0	218763670	C	T
2	rs11678376	0	11155156	T	C
1	rs1343546	0	163403851	G	A
1	rs28362660	0	78242834	G	A
2	rs3845756	0	12133859	A	G
1	rs7550693	0	6040986	A	G
2	rs6749380	0	214948188	T	C
2	rs4953865	0	133455229	G	A
2	rs11890687	0	64540375	T	A
1	rs12410155	0	43961052	C	A
2	rs2356953	0	192742587	C	G
1	rs4478839	0	196983127	C	T
1	rs12239888	0	174388793	T	C
2	rs7573673	0	173640508	G	A
2	rs10178046	0	70693692	T	C
1	rs821639	0	230216466	G	A
2	rs6739182	0	11177056	C	T
1	rs12126087	0	240981271	G	A
2	rs12477261	0	151324393	C	G
1	rs1771901	0	211972370	C	T
1	rs10465846	0	64733664	C	T
1	rs10779489	0	206839581	C	A
2	rs10175075	0	242135194	T	C
2	rs17049951	0	59213382	G	A
2	rs41319146	0	204816920	T	C
1	rs16834188	0	31268818	T	C
1	rs447861	0	218996115	C	T
1	rs10911661	0	183229372	G	A
1	rs12094528	0	101878510	A	G
2	rs4270384	0	49643197	T	C
2	rs10496170	0	69561256	G	A
1	rs11184535	0	105679389	A	G
2	rs13395576	0	158293795	C	T
2	rs4632340	0	88574369	G	A
1	rs17427202	0	17756944	C	T
2	rs1365860	0	49370122	T	C
1	rs10917275	0	19448622	C	T
1	rs2808428	0	27868725	C	T
2	rs1462503	0	157254368	A	G
2	rs1567979	0	123628851	A	G
1	rs7524217	0	95610274	A	G
2	rs16857640	0	11617021	A	T
2	rs10197533	0	55120657	A	T
2	rs11678215	0	203769134	G	A
1	rs6675941	0	110206439	G	A
2	rs7421966	0	22822027	A	G
2	rs1123109	0	190152637	C	T
2	rs13006935	0	237991713	A	T
1	rs6701767	0	48843233	C	T
1	rs11118668	0	206084538	T	C
1	rs12090720	0	59696390	G	T
2	rs10496152	0	67570940	A	T
1	rs17126802	0	64871764	C	T
2	rs2602764	0	3216426	A	C
2	rs10932158	0	207212236	C	T
2	rs2242100	0	234023025	C	T
2	rs12993655	0	239196791	A	G
1	rs10922372	0	196419382	G	A
2	rs1052161	0	73682046	G	A
1	rs4661721	0	16386956	G	A
2	rs4663436	0	235144304	G	A
1	rs4656420	0	162965740	C	A
2	rs6760340	0	71358990	C	T
1	rs2595960	0	203182016	A	G
1	rs16849335	0	174132870	A	G
2	rs10490219	0	8318346	T	C
2	rs453322	0	8495136	A	G
2	rs16840227	0	156882314	T	G
1	rs6680993	0	246566601	T	C
2	rs1385925	0	118525921	C	T
2	rs2178592	0	153912549	A	T
2	rs219152	0	33069337	C	T
1	rs17387413	0	44885029	C	T
1	rs12046636	0	64935422	C	T
2	rs243079	0	60468532	C	A
2	rs1561574	0	7564458	T	C
1	rs4418557	0	180249584	C	A
1	rs11209669	0	70888839	G	A
2	rs6723424	0	229121289	G	A
1	rs11572510	0	215159776	C	A
2	rs218186	0	33193130	T	C
1	rs12567628	0	115444660	T	A
1	rs11184272	0	105067922	A	T
1	rs4256800	0	239394634	T	C
2	rs17385785	0	140736643	A	C
1	rs3789453	0	94146614	C	T
2	rs1922358	0	35158377	T	G
1	rs1065634	0	115061291	C	T
1	rs12411075	0	234249547	T	C
1	rs4970524	0	32715249	C	T
1	rs10489225	0	175691958	C	T
2	rs10496147	0	67841029	T	C
1	rs12047527	0	160428958	C	T
2	rs17558117	0	111657467	T	A
2	rs4832574	0	18429916	T	C
1	rs4649924	0	70801011	T	A
2	rs12466923	0	207721800	C	A
1	rs10489873	0	190826269	A	G
1	rs4612601	0	22939631	G	A
2	rs17018704	0	80230261	T	C
2	rs7589890	0	188362051	C	T
2	rs10928480	0	134624264	A	G
1	rs506403	0	8204151	C	T
2	rs842823	0	200962201	G	A
1	rs12037202	0	117227929	C	T
2	rs10199854	0	2378194	G	A
1	rs7523360	0	115372365	G	T
2	rs6742106	0	119367068	A	G
1	rs10926008	0	238128746	A	G
2	rs13413852	0	127659261	T	C
2	rs1066768	0	189266037	T	C
2	rs2306583	0	111495642	T	C
2	rs2281548	0	31444049	G	A
1	rs7554980	0	80721581	G	A
1	rs1099285	0	24508787	A	G
2	rs12474271	0	13671174	C	T
2	rs5742917	0	190355971	G	A
2	rs2432671	0	38264399	A	G
2	rs17006296	0	121742803	G	A
1	rs2012296	0	205433927	G	A
2	rs6727318	0	192201839	A	G
2	rs2412048	0	240392715	A	G
1	rs2986738	0	6470257	C	G
1	rs4908127	0	101567617	T	C
2	rs1043427	0	26471893	T	C
1	rs4656434	0	163424024	G	A
2	rs16836273	0	137218215	A	C
1	rs6696627	0	215374670	T	C
1	rs6669360	0	217714562	T	A
1	rs10801982	0	118059849	C	G
2	rs13404533	0	68984579	C	T
1	rs4846128	0	12592983	C	T
2	rs7585718	0	11640781	A	G
2	rs7576650	0	42026510	C	A
1	rs17048282	0	216844321	G	A
2	rs1405587	0	78119456	A	G
2	rs17741936	0	127160428	G	T
2	rs713269	0	133661689	C	T
2	rs4666836	0	183055419	T	C
2	rs4851189	0	99136476	T	C
1	rs6689733	0	12602767	G	A
1	rs2241868	0	120094692	C	T
2	rs13398234	0	209215670	T	C
2	rs11690361	0	3090596	T	C
2	rs13415879	0	76793083	T	G
2	rs838080	0	119723827	C	T
2	rs11690983	0	16404937	T	C
2	rs4675664	0	207903888	C	T
2	rs10165591	0	117167693	C	T
2	rs2579506	0	96571048	A	G
2	rs6747443	0	129113956	T	C
2	rs13302	0	74233904	A	G
2	rs16838883	0	202711330	C	T
2	rs7599479	0	112580273	C	T
1	rs1595531	0	189061056	G	A
2	rs6744405	0	165171266	G	A
2	rs12477401	0	237327554	G	A
2	rs10202240	0	2645973	A	G
2	rs2192986	0	67029134	G	C
1	rs942100	0	78471982	A	G
1	rs12089197	0	212148121	G	A
2	rs17316904	0	210083024	G	A
2	rs6749276	0	48120803	T	C
2	rs4074883	0	237446030	C	T
1	rs10753970	0	189272400	A	G
1	rs10493716	0	82635748	T	C
2	rs2113700	0	163597532	T	C
1	rs3131723	0	57960468	A	G
2	rs7586131	0	28437718	C	G
2	rs11685493	0	15921167	G	A
1	rs4659411	0	26389432	T	C
2	rs7571650	0	75393251	T	C
2	rs3816491	0	69902038	T	C
2	rs4533507	0	30460515	A	G
2	rs6545846	0	61296414	A	G
2	rs1464438	0	165137783	C	T
1	rs33989940	0	59012576	G	A
1	rs6540433	0	205720018	C	A
2	rs1505687	0	6785691	A	C
1	rs1337740	0	60317006	C	T
1	rs10916019	0	224876769	A	G
2	rs11689568	0	62345147	T	C
2	rs12710642	0	17358219	C	T
1	rs2790125	0	198552503	T	C
1	rs2269714	0	156491528	T	C
1	rs10785759	0	105926284	T	C
2	rs2288107	0	159782427	C	G
1	rs7542337	0	109190544	T	C
2	rs6718760	0	74828869	C	T
1	rs2247308	0	2435266	G	A
1	rs1538277	0	208423501	C	A
1	rs4240900	0	12551224	A	G
1	rs1883603	0	6135528	A	G
1	rs12033204	0	210514749	A	C
1	rs749960	0	177810778	G	T
2	rs1589153	0	226522146	T	C
1	rs6605010	0	219737372	A	G
2	rs9677593	0	74249579	G	A
2	rs13026143	0	100231838	T	C
2	rs13395300	0	17922343	G	A
2	rs6437122	0	158551264	G	C
2	rs1404259	0	5395172	A	G
2	rs17025126	0	40191779	C	T
2	rs10930203	0	151212172	G	A
1	rs16833892	0	190132317	C	T
2	rs262292	0	180653880	C	T
2	rs1505356	0	212913246	C	A
2	rs1527493	0	19320670	C	A
2	rs315920	0	113589489	T	C
2	rs12464118	0	81617934	G	A
1	rs4460663	0	7108912	G	A
1	rs6681338	0	89608514	C	T
1	rs10889147	0	40334058	C	T
1	rs3087486	0	52631588	G	A
2	rs7603255	0	43347681	C	T
1	rs7512838	0	18609578	C	G
2	rs1584434	0	114239450	C	T
2	rs4072815	0	21005339	T	G
1	rs1288371	0	53349180	T	C
1	rs161442	0	211672145	T	G
1	rs6541233	0	217054825	T	A
2	rs3024905	0	191603415	T	C
2	rs7572726	0	138799206	T	C
1	rs714829	0	11574497	G	A
2	rs10490049	0	40426854	G	T
1	rs1874794	0	21910681	A	G
1	rs9662946	0	55244056	C	T
1	rs10737565	0	198220389	A	G
1	rs12032243	0	81702799	C	A
2	rs10929320	0	234533124	T	C
2	rs4131510	0	127266018	C	G
2	rs13426055	0	108741396	G	A
1	rs2902810	0	149293439	C	T
1	rs6679445	0	240942076	T	C
1	rs838512	0	119676111	G	A
1	rs35383955	0	3815385	A	G
1	rs10783030	0	96214722	A	G
1	rs708088	0	18684903	T	C
2	rs11683306	0	235958884	G	A
2	rs4832076	0	84457271	T	C
2	rs3770241	0	45475131	G	A
1	rs12089144	0	41884081	A	C
1	rs1890295	0	218000621	T	C
1	rs2794961	0	178502858	G	T
1	rs6426968	0	164350112	T	G
1	rs3013754	0	53834566	A	C
1	rs1777454	0	108398491	G	T
1	rs12407942	0	110946184	G	A
2	rs10179586	0	169040329	T	C
1	rs17117329	0	58570631	A	G
2	rs10209092	0	100658531	T	C
2	rs13021392	0	181093646	T	C
1	rs3008438	0	88132358	G	A
1	rs10494185	0	116138740	G	T
1	rs2262883	0	232543021	G	A
2	rs10932668	0	217178078	G	A
2	rs6710722	0	238167610	G	T
1	rs9660187	0	230285407	A	G
1	rs11589061	0	212430842	A	T
2	rs6547193	0	78304452	C	T
2	rs13013264	0	192229524	T	C
1	rs6593900	0	201954648	C	T
2	rs7581602	0	32727685	A	G
1	rs17125238	0	101959532	T	C
2	rs7579281	0	231412351	G	A
1	rs982900	0	233072133	T	C
1	rs1768389	0	81370689	T	C
1	rs1565452	0	4393548	T	C
1	rs6428261	0	192946263	T	A
1	rs4654470	0	4896086	G	A
2	rs6435146	0	202920474	C	A
1	rs1937464	0	66200949	A	T
1	rs12092723	0	54195489	G	C
1	rs12048322	0	54231130	C	G
2	rs7559276	0	88451273	A	G
2	rs4671553	0	64261980	T	A
2	rs7567053	0	168039134	T	C
1	rs17130355	0	68132659	T	A
2	rs10180864	0	44245899	A	G
1	rs2477716	0	2457530	G	A
1	rs3904554	0	95018954	A	G
1	rs1159851	0	66812831	T	G
1	rs4915067	0	108050302	T	C
1	rs4650724	0	185505941	A	G
1	rs12119060	0	213234037	G	A
1	rs11554178	0	191249326	C	T
1	rs12048144	0	27612056	T	C
1	rs12141988	0	103144132	A	G
1	rs9424606	0	231090386	T	C
1	rs11208082	0	63233969	A	G
2	rs4675745	0	208855704	G	A
2	rs6743144	0	45880405	A	G
2	rs6753648	0	893150	T	C
2	rs3814365	0	204013338	C	T
2	rs772781	0	234906882	C	T
1	rs10489294	0	170452944	T	C
1	rs1509868	0	211928271	A	G
2	rs1469369	0	82605321	C	A
2	rs13003233	0	207414000	G	A
1	rs10733137	0	15013011	G	C
2	rs12469770	0	16539950	T	G
2	rs1837459	0	224086842	A	T
1	rs10789359	0	73419975	G	A
2	rs10172425	0	215976600	A	G
1	rs1213288	0	163121603	G	A
2	rs7602290	0	215463134	A	G
1	rs1180343	0	39766019	C	T
1	rs2820532	0	70899410	G	A
2	rs10199768	0	21097505	T	G
1	rs12077649	0	204843590	A	G
2	rs6753798	0	39605662	C	T
2	rs4015599	0	40905888	T	C
2	rs12620653	0	227794303	T	C
1	rs12404552	0	200833403	T	C
1	rs1936947	0	185453589	T	C
1	rs12074649	0	198105670	G	C
2	rs13006343	0	118737757	T	C
2	rs4848430	0	117489122	T	C
1	rs12068520	0	14898170	G	A
1	rs10495039	0	215302938	A	G
1	rs12144613	0	91873569	G	A
1	rs6660965	0	22531830	T	C
2	rs13394844	0	239515646	C	T
2	rs262258	0	180608324	C	T
2	rs9288700	0	158443511	G	A
1	rs4325158	0	107528441	T	C
1	rs2199586	0	159935347	C	A
1	rs6702667	0	170667107	A	C
2	rs12464452	0	147342064	A	G
1	rs11163043	0	80774788	G	A
1	rs17480526	0	68349987	G	A
2	rs13005001	0	155369392	T	G
1	rs4970677	0	82393298	C	T
2	rs1060734	0	30718552	A	G
2	rs4670552	0	36472568	G	T
1	rs6659035	0	182603189	A	C
1	rs1361135	0	111828477	C	T
1	rs12239301	0	68055759	G	A
2	rs1986687	0	117035748	T	G
2	rs12619380	0	208394655	T	C
1	rs508744	0	158974403	C	T
2	rs16853467	0	215742628	G	A
1	rs4951768	0	209779342	T	C
1	rs1997783	0	208634443	T	C
2	rs1547586	0	183185901	T	C
1	rs3738477	0	149273161	A	G
1	rs1373259	0	88854236	A	G
2	rs2920059	0	124921887	G	A
2	rs6761653	0	180634821	A	G
2	rs7566925	0	83723408	G	A
2	rs7559591	0	18108199	T	C
1	rs503391	0	226659845	G	T
2	rs2010823	0	116692536	T	C
2	rs13003153	0	153932129	G	A
2	rs6752339	0	77405763	G	A
1	rs10802797	0	233772296	C	T
1	rs11162043	0	87814407	C	T
2	rs6747327	0	30841652	G	A
2	rs1921795	0	205796324	A	G
2	rs12466847	0	22775429	T	G
2	rs2280404	0	30799400	G	A
1	rs12043571	0	7249208	T	C
1	rs12404648	0	21881385	C	T
1	rs11207100	0	57996800	T	A
1	rs2646852	0	215573881	C	T
2	rs4668964	0	15785213	T	C
2	rs6713907	0	105499418	G	T
2	rs13014502	0	52916204	A	T
1	rs11249433	0	120982136	G	A
2	rs12472971	0	45336004	T	C
2	rs1993224	0	169079260	G	A
2	rs1429258	0	155098866	C	T
1	rs11102473	0	109152354	C	G
1	rs10779660	0	214042803	A	G
1	rs7543504	0	118963481	C	A
1	rs3737089	0	87751713	G	A
2	rs11679636	0	124563266	A	G
2	rs1226947	0	229855867	A	G
2	rs11890995	0	236698871	T	C
1	rs1572893	0	243829148	G	A
1	rs10782814	0	83895667	T	C
1	rs2090006	0	225476890	A	C
1	rs16861381	0	181883641	C	T
1	rs213732	0	41350701	C	T
2	rs17012351	0	125710794	C	T
1	rs2068381	0	66784776	T	C
2	rs7569878	0	36412643	T	C
2	rs13396157	0	7277175	C	T
1	rs11206892	0	56894706	A	G
2	rs12714147	0	85667345	G	A
2	rs16839978	0	138426099	T	C
2	rs4853153	0	75523991	A	G
1	rs7527165	0	232590668	T	C
2	rs17683610	0	41133460	T	C
2	rs1666714	0	112012178	T	C
1	rs2340894	0	105687601	G	C
2	rs12616866	0	98831101	T	A
1	rs10736846	0	202619673	A	G
2	rs7569466	0	140996047	T	C
2	rs17038084	0	85045792	C	T
1	rs6663957	0	34210183	T	C
2	rs1541974	0	142463138	T	C
1	rs6683358	0	202924058	C	A
1	rs178134	0	25213472	C	G
2	rs9973864	0	150490752	T	C
1	rs6662614	0	243748273	A	G
1	rs6703791	0	116923653	C	T
2	rs4402745	0	221020316	C	A
2	rs4663564	0	235862546	C	T
1	rs12078733	0	227108497	C	T
1	rs17641445	0	218570829	G	A
2	rs6435273	0	205746392	A	C
2	rs3749078	0	240722123	T	C
2	rs1949928	0	52575328	C	T
2	rs4852261	0	71575604	A	G
2	rs1914453	0	221197069	T	C
1	rs10918975	0	160484372	T	G
1	rs10924160	0	243519469	C	T
1	rs658866	0	38863164	C	T
2	rs10497704	0	190181589	A	G
2	rs1402166	0	50291308	T	C
1	rs6680517	0	208921438	A	G
1	rs2246476	0	154508325	C	T
1	rs10494952	0	210830299	A	G
2	rs6709632	0	13493217	T	C
1	rs4651024	0	177578725	C	T
2	rs6719824	0	33457552	C	A
2	rs10928484	0	134636634	C	A
1	rs747252	0	68615373	G	A
2	rs4832198	0	85849159	T	C
1	rs3856186	0	214232628	G	T
1	rs12124356	0	98734902	A	G
2	rs11678573	0	82056717	T	C
1	rs705690	0	4449240	G	A
1	rs11805139	0	157083362	G	C
1	rs2474366	0	61703729	T	C
1	rs4636398	0	24857560	A	G
2	rs4667488	0	166070654	T	C
1	rs16825773	0	184935754	G	A
1	rs11162355	0	77733662	T	G
2	rs6717144	0	42831736	T	C
2	rs7607822	0	199323406	G	A
2	rs17046887	0	25228416	A	G
1	rs6576719	0	84918057	G	A
1	rs12565849	0	37393785	G	A
2	rs1800440	0	38151643	C	T
1	rs10908711	0	157587883	A	G
2	rs11893828	0	155720146	A	G
2	rs4666549	0	19794601	T	C
1	rs4658573	0	240160937	A	C
2	rs7578132	0	11636309	C	T
1	rs11204998	0	150632279	C	A
1	rs11805783	0	24895631	A	C
1	rs10158413	0	237437020	A	G
1	rs6704010	0	178513074	G	A
2	rs2024487	0	217371516	C	T
1	rs10581	0	201176941	A	G
2	rs2952834	0	222155009	G	A
2	rs10193233	0	52557680	C	T
2	rs11888337	0	103157404	T	C
1	rs17551298	0	168968077	A	G
1	rs751790	0	8451728	C	T
2	rs6759108	0	111571729	A	C
2	rs906831	0	210206302	A	G
2	rs1137437	0	37292497	A	G
2	rs2708114	0	221140062	G	A
2	rs13005658	0	220537409	A	G
1	rs10926977	0	241477990	G	T
1	rs10919785	0	188041024	A	G
2	rs12992680	0	139767163	T	G
2	rs6730342	0	37439691	G	A
2	rs6717216	0	75304555	A	G
1	rs12137442	0	207874129	A	G
1	rs1258050	0	46795347	C	A
1	rs6681849	0	94647109	T	G
2	rs8179857	0	48904715	G	C
2	rs950142	0	10524573	C	A
2	rs12474603	0	99616443	A	G
1	rs6702652	0	160864169	G	T
2	rs2286896	0	191243821	C	T
1	rs12098218	0	163007515	T	C
1	rs6586508	0	17086470	A	G
2	rs17016879	0	79408198	G	A
2	rs12478006	0	4081440	C	T
1	rs1192622	0	18209855	A	G
1	rs688320	0	39691933	G	T
2	rs10497840	0	200308878	T	C
2	rs12162384	0	230667776	A	C
2	rs12713254	0	54211907	T	C
2	rs1056021	0	37333753	G	A
1	rs4471309	0	105543915	C	G
2	rs2860399	0	88214096	A	G
1	rs4657942	0	193074014	T	C
1	rs859644	0	170970505	G	A
2	rs6704951	0	75484341	T	G
1	rs9426467	0	4897223	G	A
1	rs946263	0	201432004	G	A
1	rs7539344	0	218919399	G	A
2	rs7573707	0	34802872	A	G
1	rs7555566	0	14677461	G	A
1	rs2745275	0	11568185	A	G
2	rs7590631	0	65027912	G	T
2	rs11901349	0	190510365	T	G
2	rs13419301	0	120819042	C	T
1	rs6690839	0	41716770	C	A
1	rs3851269	0	91689870	A	G
1	rs2027166	0	100849799	C	T
1	rs16828494	0	23638515	G	A
1	rs6666507	0	118671019	C	T
2	rs13389386	0	98770365	T	C
1	rs1342476	0	34824768	T	C
1	rs10493287	0	60661070	T	G
1	rs4927303	0	56354560	T	C
2	rs7583952	0	171051606	C	A
1	rs6685345	0	107839088	T	G
1	rs12032533	0	58260312	T	C
1	rs3863696	0	143604407	T	C
1	rs17531997	0	107793850	G	C
2	rs410259	0	40345717	A	G
2	rs6543317	0	105526930	C	T
1	rs10873996	0	79019093	G	A
1	rs10158279	0	65806284	T	G
1	rs16825535	0	162393449	G	T
2	rs190917	0	123321326	A	G
1	rs17563518	0	218342927	T	C
2	rs2362866	0	177246512	G	A
1	rs1436883	0	215140512	T	G
1	rs17096973	0	60898025	T	C
1	rs12065515	0	231242041	A	G
2	rs2693022	0	15842155	T	C
1	rs10889228	0	61731171	T	C
2	rs905630	0	124979282	G	A
1	rs17630160	0	110838240	C	T
2	rs1838770	0	4748062	A	C
1	rs3218177	0	23717875	A	G
1	rs9659744	0	4457873	A	G
2	rs746104	0	15948478	T	C
2	rs2222282	0	100611190	T	C
2	rs4488661	0	86906663	A	T
2	rs10198640	0	185131575	T	G
1	rs16865682	0	40778741	G	A
2	rs1454398	0	52753920	C	T
1	rs17699316	0	210149816	G	A
2	rs2633265	0	232831129	T	C
1	rs10218541	0	8874616	T	C
2	rs13011269	0	181492887	T	G
2	rs3731669	0	19939935	C	T
2	rs4401188	0	11710844	T	C
1	rs12141394	0	4630977	G	A
1	rs1193219	0	7414707	A	G
1	rs11802123	0	100637061	A	G
2	rs6437325	0	240939838	A	C
2	rs12623989	0	41367639	C	T
2	rs11569722	0	138438099	A	G
1	rs987912	0	95678151	C	A
1	rs4420112	0	57899759	C	A
1	rs12141984	0	197772716	C	A
2	rs2197957	0	23300371	G	A
1	rs2820295	0	200067491	A	G
1	rs11166588	0	101552262	C	T
1	rs3789405	0	94303912	C	T
1	rs7525286	0	191481346	G	A
2	rs16860679	0	13747324	C	G
2	rs11674064	0	101350495	T	A
2	rs250892	0	234700459	C	A
2	rs2041719	0	59599247	G	A
1	rs17130851	0	89917840	A	G
2	rs1521864	0	158813865	G	A
2	rs7594048	0	203586397	C	T
2	rs4331536	0	3480057	A	G
2	rs42802	0	40691457	G	A
2	rs3764968	0	160355336	T	C
2	rs3087857	0	46999550	A	G
2	rs12466157	0	52273961	A	G
2	rs16839150	0	207663403	A	G
2	rs17049881	0	59105474	C	G
1	rs648163	0	197582621	T	C
2	rs2268800	0	31412599	C	G
2	rs10427308	0	45565056	A	C
1	rs1146605	0	76012648	C	T
1	rs6679846	0	236602897	A	G
1	rs7512591	0	95063082	T	C
2	rs7557989	0	43484161	T	C
1	rs9659919	0	60135946	T	C
2	rs10432682	0	59231558	A	G
1	rs857028	0	57096141	G	T
2	rs11890259	0	240530940	T	C
2	rs6710268	0	151478226	A	G
1	rs16830421	0	43389233	T	C
1	rs11205037	0	148082660	G	T
1	rs10803042	0	240639272	G	T
1	rs10493133	0	48813681	C	T
2	rs17030353	0	104803381	G	A
1	rs6658741	0	232780134	A	G
2	rs7565215	0	189590965	C	A
2	rs6713036	0	234991291	T	C
1	rs7548576	0	84572005	A	C
2	rs10182660	0	47687817	T	C
2	rs7598642	0	117091682	A	G
1	rs791274	0	145700719	C	T
2	rs14506	0	128320823	C	T
2	rs11686781	0	235003270	T	C
2	rs483394	0	14055256	C	T
1	rs6700193	0	164422259	T	C
2	rs2287531	0	64650321	C	A
1	rs2502118	0	197998393	A	G
2	rs10203123	0	234381566	A	C
2	rs12471638	0	52855706	A	G
1	rs9793670	0	230356387	G	C
1	rs10442693	0	218381568	A	G
2	rs2679876	0	105304539	T	C
2	rs744837	0	238828483	C	T
2	rs3732281	0	158735634	A	G
1	rs7555648	0	160242115	C	T
2	rs4241285	0	192521795	G	A
1	rs223177	0	18451625	A	C
1	rs2297958	0	31427775	T	C
1	rs6540614	0	208856415	C	T
2	rs1515323	0	9857342	T	C
1	rs2185226	0	215242483	A	G
2	rs12994692	0	130146202	G	A
1	rs6664421	0	215023793	C	T
1	rs17130637	0	89093283	T	C
2	rs12470974	0	47176936	C	T
1	rs2786507	0	97890908	A	G
1	rs4399218	0	168461855	T	G
2	rs896754	0	11038525	C	T
2	rs1159239	0	4581519	T	G
1	rs16833511	0	189677128	G	T
2	rs11125005	0	45256075	C	A
1	rs10927309	0	242955424	A	G
1	rs6668468	0	20398634	A	G
2	rs16825948	0	229866566	C	G
2	rs13021289	0	179924258	A	C
2	rs16836294	0	205094844	T	C
1	rs17482952	0	68411973	G	A
1	rs863351	0	156805287	A	C
2	rs16865340	0	6622030	T	C
2	rs7557239	0	228740228	G	A
2	rs1477181	0	171813871	G	A
1	rs3006995	0	114380387	A	G
1	rs4656993	0	159442761	A	G
2	rs16859919	0	13218110	T	G
2	rs17744862	0	211952765	G	A
2	rs657667	0	67547095	G	A
2	rs16838046	0	206771027	T	G
2	rs10496137	0	67005859	T	C
1	rs906363	0	210925420	C	T
1	rs974698	0	24005372	C	T
2	rs1709323	0	23646182	G	A
1	rs6700915	0	193855973	G	A
1	rs197628	0	57478700	G	A
1	rs6701725	0	201369351	A	G
1	rs795045	0	36422642	T	C
2	rs775806	0	121504634	T	C
2	rs12617251	0	213572272	T	G
2	rs491520	0	166696344	G	C
2	rs7583698	0	27565912	T	C
1	rs1325934	0	119280134	A	G
1	rs4363479	0	200378908	A	G
1	rs6426560	0	225278989	C	A
1	rs12117294	0	207881502	T	C
1	rs12127418	0	221895400	T	C
2	rs13431382	0	31467729	G	A
2	rs2881208	0	199845853	C	T
2	rs17326727	0	35054823	G	A
1	rs1546924	0	112075008	T	C
1	rs2970582	0	210147454	C	T
1	rs6671744	0	29604810	T	G
1	rs771197	0	149248244	C	T
2	rs2710638	0	62977118	A	G
1	rs2251746	0	157538684	C	T
2	rs10520049	0	10853573	C	A
1	rs6537782	0	113564276	A	C
2	rs4666534	0	19732000	T	G
1	rs12139812	0	37663632	A	G
2	rs10166242	0	17020884	A	G
1	rs12403706	0	82605804	A	G
2	rs7581689	0	66208693	C	T
1	rs3762433	0	161575898	A	G
1	rs563232	0	95781289	T	C
1	rs1192416	0	91850205	A	C
2	rs16863332	0	222625497	A	C
2	rs6543378	0	106131565	T	G
1	rs10889265	0	62124481	G	A
2	rs10165908	0	158023875	C	T
1	rs1894654	0	7274021	C	T
1	rs1953076	0	235892955	C	T
2	rs895583	0	173617454	C	T
2	rs6746236	0	199643311	T	C
1	rs6425030	0	170933252	T	C
2	rs949978	0	21803862	G	A
2	rs10169949	0	70686526	G	A
1	rs7532161	0	67414811	A	G
1	rs6659405	0	2362949	T	G
2	rs634813	0	221458760	G	A
1	rs2060386	0	54861905	C	T
1	rs6689041	0	218121303	T	C
2	rs4535069	0	71585460	C	T
1	rs2902199	0	176017112	C	T
2	rs7564073	0	19136724	C	A
1	rs2476197	0	62379281	C	T
1	rs734994	0	30569092	G	A
2	rs11903537	0	150674330	G	A
2	rs1964092	0	7071144	C	T
2	rs9653325	0	204919494	G	A
1	rs3748806	0	225817735	A	C
2	rs4433964	0	172851744	T	C
1	rs1725265	0	7480780	A	G
1	rs8533	0	27552879	A	G
2	rs7563017	0	68581987	A	G
2	rs207865	0	216830009	T	A
2	rs11695323	0	7974620	C	T
1	rs2186122	0	66242794	A	T
2	rs849506	0	206216632	A	G
1	rs12410307	0	46502985	A	G
1	rs1220412	0	9848816	C	T
2	rs3748938	0	153284218	A	G
2	rs3806542	0	165769457	T	G
2	rs6704820	0	209241614	G	A
1	rs12130076	0	238984728	G	A
1	rs209693	0	22794613	G	T
2	rs1500998	0	227108987	C	T
2	rs7570531	0	80274207	C	T
2	rs16863670	0	176865629	T	C
1	rs2916229	0	151561277	C	T
1	rs9286999	0	224561138	T	C
1	rs17117919	0	85180451	G	A
1	rs12726742	0	19723618	C	T
2	rs11898961	0	235603715	G	A
2	rs6750043	0	184312430	C	A
1	rs7537116	0	200202294	G	A
2	rs2126605	0	117567778	T	C
2	rs6710015	0	31410851	C	T
1	rs2132161	0	64086086	G	T
1	rs4658112	0	91981254	T	C
1	rs921516	0	194121260	A	G
1	rs6540546	0	207911993	C	T
1	rs34761229	0	105887499	C	T
1	rs609572	0	42101890	C	T
1	rs1390472	0	64577319	T	C
2	rs17049350	0	58200222	A	G
2	rs11694117	0	221040108	C	G
1	rs11588464	0	228188315	A	C
2	rs16859903	0	13213284	C	T
2	rs16852862	0	167582450	C	T
1	rs1155501	0	168468090	G	A
1	rs876437	0	239562830	C	A
1	rs10465957	0	155632002	T	C
2	rs10495520	0	5504328	C	T
2	rs10166953	0	65991609	C	T
2	rs4068868	0	68830108	T	G
2	rs12466648	0	69413528	G	A
1	rs1599339	0	72618778	A	G
1	rs10785768	0	105991314	A	G
2	rs1251207	0	129698342	G	T
2	rs16824594	0	202864882	T	G
1	rs10785814	0	107412063	G	A
2	rs41359251	0	68354691	G	A
1	rs16832868	0	234038425	A	G
2	rs6431849	0	7146820	G	T
2	rs6738806	0	18947927	G	A
2	rs2033655	0	24954596	G	A
1	rs10921495	0	192303371	C	A
2	rs4251995	0	113597521	T	G
2	rs11896329	0	41800573	G	A
2	rs10202606	0	180455425	G	A
2	rs6735162	0	214550534	G	A
1	rs17006931	0	218208401	T	C
1	rs11121317	0	9061054	C	G
2	rs4255905	0	211489094	G	A
2	rs12477996	0	133098432	A	C
2	rs1567534	0	167480539	T	C
2	rs10929838	0	5876448	C	A
2	rs1344814	0	221634173	T	C
1	rs17576190	0	217151496	G	A
1	rs1934393	0	48981205	C	G
2	rs11893187	0	120735007	A	G
2	rs17632109	0	114201596	T	C
2	rs1966826	0	200234674	G	A
1	rs6695139	0	170714121	T	C
1	rs1582192	0	231591816	G	A
1	rs484538	0	71215271	T	C
2	rs10931303	0	188262604	G	T
1	rs16829887	0	42941570	A	G
2	rs2313957	0	4299994	C	A
2	rs4674541	0	221120633	G	A
2	rs973491	0	46784280	C	T
1	rs6424780	0	78828885	G	A
1	rs16847579	0	225539360	G	A
1	rs6673064	0	28166299	A	G
2	rs11901235	0	161469140	A	C
2	rs13423230	0	131959208	G	C
2	rs6733556	0	118619979	C	G
1	rs1778196	0	94882813	A	C
1	rs4649190	0	24347839	G	A
1	rs3893383	0	45583510	A	G
2	rs1916762	0	224999036	A	G
1	rs17102441	0	46927959	C	A
2	rs7579437	0	20591570	A	G
2	rs6751299	0	56708179	A	C
1	rs6699391	0	81123609	G	A
1	rs1937451	0	66251232	T	C
1	rs1578764	0	156693657	C	T
2	rs2216460	0	224955731	C	A
2	rs896222	0	2686842	G	A
2	rs17688608	0	105266376	C	T
2	rs4672846	0	218306979	C	G
2	rs16867178	0	180664413	G	A
1	rs3766792	0	53363011	T	C
2	rs17268019	0	53588554	G	A
2	rs6757665	0	235365840	G	A
2	rs2631964	0	29778240	G	A
2	rs2582958	0	103906800	A	G
2	rs4973479	0	232333107	T	C
2	rs4549077	0	221009016	A	G
1	rs517249	0	27253466	A	G
2	rs7597315	0	46340864	G	A
1	rs11582317	0	5560155	A	G
1	rs1009859	0	217858445	A	G
1	rs4908501	0	8477058	G	T
2	rs4671984	0	54948649	C	T
1	rs10864693	0	229870716	G	T
2	rs16822617	0	182688783	G	A
1	rs12042307	0	230363250	G	A
1	rs17026318	0	111037731	T	G
2	rs329489	0	64117034	A	G
1	rs17106406	0	51340062	C	A
2	rs12712135	0	102297380	A	G
1	rs1566584	0	42570352	A	G
1	rs6686103	0	110696256	G	A
2	rs6715902	0	151909715	A	C
1	rs10917671	0	161305477	A	G
2	rs4296418	0	228226510	G	T
1	rs7418088	0	80981485	T	G
2	rs1347732	0	182883667	A	C
2	rs7568928	0	241813235	T	C
1	rs556625	0	206262604	T	C
2	rs13409493	0	46441992	T	G
1	rs12119911	0	5616797	A	G
2	rs830971	0	169870465	C	G
1	rs6667536	0	217281760	A	G
2	rs10164495	0	142244569	C	G
1	rs12145940	0	206884829	C	A
2	rs1179672	0	217482135	G	A
1	rs17042274	0	221038645	G	C
1	rs7521970	0	59528810	T	C
1	rs12405277	0	110794204	G	A
1	rs2479409	0	55277238	G	A
2	rs10209258	0	85763644	T	C
1	rs207173	0	55568674	T	C
1	rs6691243	0	83988896	C	T
2	rs1533509	0	206266758	T	C
2	rs34117315	0	75130157	T	C
2	rs17229285	0	199231367	T	C
1	rs10801040	0	189631857	T	C
2	rs4321319	0	212069756	G	T
2	rs12713820	0	75043532	A	C
2	rs16831276	0	189833245	A	C
1	rs7552086	0	24361037	G	A
1	rs10907289	0	18384915	T	C
1	rs2157381	0	173534004	A	T
2	rs12613655	0	137318251	G	A
2	rs17021503	0	82234503	A	G
1	rs977325	0	63350842	T	C
2	rs17702090	0	79142136	A	C
2	rs17760461	0	79459419	A	G
2	rs12614548	0	192241755	G	A
2	rs7576936	0	183794534	A	C
1	rs11163191	0	81289126	G	T
2	rs12991828	0	26936063	G	A
1	rs1251521	0	76265254	A	G
1	rs4287157	0	190864794	T	C
1	rs2152986	0	81095024	C	A
1	rs7553708	0	209045108	T	C
2	rs1369529	0	142353936	T	C
2	rs10188910	0	241590446	G	A
2	rs4664625	0	153415048	C	T
1	rs12024317	0	96042506	T	C
1	rs805909	0	200695483	T	C
1	rs12742106	0	217683598	T	C
2	rs2041753	0	102203958	C	A
1	rs17112231	0	55744386	T	C
1	rs1188347	0	30998927	T	C
2	rs2118884	0	164871451	C	T
1	rs1323023	0	226251480	T	C
1	rs6686783	0	7589268	A	G
2	rs2592274	0	192797669	A	G
2	rs1609988	0	180737081	T	G
2	rs12464758	0	113419752	C	T
2	rs1929443	0	76933799	C	T
2	rs12463445	0	148789592	C	T
2	rs6430431	0	131401133	T	C
1	rs4915463	0	199145925	G	A
1	rs2390326	0	87864322	C	T
2	rs16866462	0	7874631	C	T
1	rs2783985	0	76447471	T	C
2	rs41453944	0	40175091	T	C
1	rs1029686	0	228694502	C	T
2	rs1996956	0	13582694	G	A
1	rs9777939	0	919053	A	G
2	rs7579150	0	118202341	A	G
2	rs7580217	0	47616523	C	T
1	rs2057519	0	75855996	G	A
1	rs12140907	0	161714068	G	A
2	rs10182873	0	228687630	G	A
1	rs4350224	0	86230885	A	G
2	rs7578592	0	170916687	T	C
1	rs1063117	0	22229475	G	A
2	rs10176959	0	50559364	T	C
1	rs11587254	0	174420189	C	A
1	rs10465472	0	230425951	C	A
2	rs6707705	0	158674432	C	A
2	rs7596213	0	52696871	T	C
1	rs6703386	0	80267773	T	C
2	rs929699	0	64862242	C	A
1	rs10494553	0	181382575	A	G
1	rs10889065	0	57936712	C	T
1	rs916408	0	4518139	C	T
2	rs16825191	0	184475513	G	T
1	rs6689942	0	107569007	T	C
2	rs1194480	0	65657165	C	T
1	rs2790357	0	236093550	A	G
1	rs9435671	0	17212526	C	T
1	rs12069838	0	77647315	C	G
2	rs7570989	0	158493950	A	G
1	rs4376782	0	82477300	T	C
2	rs6432978	0	167697477	T	A
1	rs12120845	0	102616755	C	T
2	rs11687281	0	64993033	T	C
1	rs2271885	0	110723238	G	T
1	rs10782934	0	103529925	C	A
2	rs1515116	0	226884337	G	A
1	rs6658304	0	89576470	G	A
1	rs7527739	0	193654605	T	C
2	rs7599514	0	150456153	G	A
2	rs2552010	0	36332138	A	G
1	rs742356	0	22374433	G	A
1	rs11802229	0	101908217	A	G
1	rs1360279	0	207301380	C	T
2	rs10495632	0	14224834	A	G
1	rs9430219	0	12277030	T	C
2	rs3791336	0	113661805	T	C
1	rs6424089	0	3618523	G	A
2	rs12614015	0	12542069	C	T
2	rs1393001	0	105691340	G	A
2	rs13017189	0	32134784	A	G
1	rs12040131	0	22862285	G	C
1	rs475929	0	74540167	G	A
2	rs6755059	0	65695310	A	G
2	rs4669783	0	11945744	G	A
2	rs7574681	0	165474228	T	C
1	rs6700732	0	105550104	A	G
1	rs28373064	0	204390179	G	A
1	rs197394	0	112087832	C	T
2	rs10180037	0	212216312	C	T
2	rs2110487	0	75664263	T	C
1	rs1405058	0	73110006	A	G
1	rs11803397	0	206996409	C	A
1	rs2799681	0	199639336	C	T
1	rs2405335	0	47044772	C	T
2	rs13422269	0	198174784	C	T
2	rs16827884	0	231812810	A	G
1	rs12118017	0	111108252	C	A
2	rs16852689	0	215343518	T	C
2	rs3815848	0	107539910	G	A
2	rs2059336	0	208133708	T	A
1	rs12745813	0	31105079	G	A
2	rs4668106	0	169316594	T	G
2	rs10496858	0	141356115	C	T
1	rs12091627	0	217943888	C	T
1	rs6588657	0	57121024	T	C
2	rs10171075	0	68001847	A	G
1	rs10493999	0	103529669	G	A
1	rs7519667	0	239951930	C	T
1	rs1146646	0	76038088	A	G
2	rs10173335	0	152221238	T	A
2	rs3769874	0	165276831	T	G
1	rs1805113	0	91950526	G	A
2	rs13418130	0	193322995	C	T
2	rs2536217	0	229686159	T	C
2	rs4234019	0	217165432	A	G
2	rs10489979	0	151390258	A	G
1	rs1925972	0	99548710	C	T
1	rs750572	0	34416424	G	A
2	rs3731989	0	171882440	T	C
2	rs11571312	0	204528303	T	C
2	rs2014701	0	30152547	T	G
1	rs7544174	0	234969578	C	T
2	rs12988039	0	173218195	T	C
1	rs16835368	0	151735325	C	T
1	rs12040309	0	66230374	T	A
2	rs13403489	0	199767739	G	A
2	rs7584817	0	45057690	T	C
1	rs875268	0	232773347	G	A
2	rs7572838	0	20584205	C	T
1	rs155284	0	57447494	C	T
1	rs2744901	0	71278935	T	C
1	rs520171	0	78762438	A	C
1	rs6587469	0	246623880	G	T
1	rs10736398	0	61882090	G	T
1	rs4548420	0	90572478	A	C
1	rs7546121	0	81643309	G	A
2	rs17028580	0	103275355	C	T
1	rs6577582	0	6535777	A	C
1	rs12144940	0	99705926	C	T
1	rs1514191	0	60993942	G	A
1	rs4323662	0	183697117	T	G
1	rs11165816	0	92166527	G	A
1	rs41328544	0	191897073	T	G
2	rs17680961	0	25854028	G	T
2	rs6545369	0	53908647	T	C
1	rs2791376	0	243989303	A	G
1	rs2039958	0	219417768	G	A
2	rs16855301	0	168913845	G	T
1	rs6703356	0	19681653	A	G
1	rs11118098	0	216633171	T	C
2	rs10206284	0	119663870	T	C
1	rs705731	0	200565517	C	T
1	rs6690208	0	210362194	T	C
2	rs17007558	0	71962333	G	A
1	rs17374781	0	7841950	T	C
1	rs223226	0	18523381	C	T
1	rs2793622	0	57744434	A	G
1	rs2799670	0	199655922	G	A
1	rs241323	0	226983674	A	G
1	rs12087786	0	38795398	G	A
1	rs2794586	0	178036903	G	A
1	rs2786508	0	97914416	T	C
1	rs12058557	0	69121376	A	T
2	rs7570283	0	136164177	C	T
1	rs17006055	0	204655317	T	C
2	rs1990758	0	56424062	G	T
1	rs17026570	0	111215785	G	A
1	rs12132648	0	19770355	G	A
2	rs7598718	0	17768175	T	C
2	rs13408808	0	168273939	G	A
2	rs2891835	0	220479951	T	C
1	rs12144850	0	117797422	C	A
1	rs267864	0	180691670	C	T
2	rs895988	0	74315142	G	A
2	rs1868024	0	223267333	C	T
2	rs4848780	0	122940870	T	C
2	rs4675625	0	207280061	C	T
2	rs10496773	0	138005719	C	T
2	rs4954954	0	139212678	C	T
1	rs12030683	0	95132897	T	C
1	rs1106189	0	111701452	A	G
1	rs349394	0	4319314	T	C
1	rs12408533	0	4752928	G	A
1	rs11239968	0	145234532	G	A
1	rs17693785	0	216281547	G	A
1	rs6676465	0	48230130	G	T
2	rs12993761	0	13607199	A	G
2	rs13003437	0	230366673	G	C
2	rs11123350	0	116865908	A	G
2	rs2345722	0	18543546	T	C
2	rs6716638	0	48683455	C	G
2	rs7601533	0	52171978	G	A
2	rs477449	0	127460758	C	G
1	rs6673639	0	180889009	C	T
1	rs10494714	0	193068738	C	T
1	rs7515807	0	212166724	C	G
1	rs11165418	0	95644960	C	G
2	rs13389364	0	52981050	A	G
1	rs2210073	0	85711149	T	C
2	rs934989	0	4935219	A	G
2	rs13017273	0	106577237	A	G
1	rs3762398	0	198356743	A	G
2	rs4670688	0	37394564	G	A
2	rs1368065	0	221797772	C	T
2	rs2701336	0	237571642	T	C
2	rs10934	0	100989160	T	C
1	rs16836857	0	148168936	G	T
2	rs13410797	0	59840028	A	G
2	rs2241525	0	230751046	T	C
1	rs7554445	0	165820961	G	T
2	rs542255	0	80050247	G	T
2	rs298913	0	98031384	C	A
1	rs12721035	0	159457963	T	C
2	rs11682582	0	138776630	G	A
2	rs1401217	0	35809378	G	C
1	rs17017787	0	104407249	C	G
2	rs16864143	0	5816178	T	C
2	rs2631958	0	29812345	C	T
2	rs7605057	0	195965644	A	C
2	rs2110565	0	59602905	G	A
2	rs985909	0	49059221	A	G
2	rs7591412	0	104305840	A	G
2	rs7606784	0	172721236	C	G
2	rs4287749	0	33822891	A	G
1	rs11117899	0	215871758	C	A
2	rs13028051	0	195592170	C	T
1	rs1281182	0	110851681	C	T
2	rs13022263	0	17219292	A	G
1	rs3134617	0	40134430	C	A
1	rs12049195	0	154299511	A	G
2	rs4669031	0	16105353	A	C
2	rs7597849	0	35598501	G	A
1	rs11803039	0	176287747	G	T
2	rs12464610	0	36703312	T	C
1	rs3013090	0	13668036	C	T
2	rs1850585	0	123379760	C	T
2	rs13407118	0	109198701	C	G
1	rs6656084	0	96648219	T	C
2	rs359690	0	126855530	C	T
2	rs4597475	0	184522906	A	G
1	rs11485	0	28085466	C	A
2	rs7595975	0	164677783	A	C
2	rs1159137	0	50087045	C	T
1	rs12087971	0	169425123	C	T
2	rs10189499	0	203458294	C	T
1	rs2840677	0	66106465	T	A
1	rs17367018	0	84872768	G	A
2	rs1396829	0	210898120	T	C
1	rs12094331	0	91375112	G	A
2	rs7578271	0	59259729	T	A
2	rs12105839	0	182715336	A	G
1	rs12034996	0	117525564	T	C
2	rs105288	0	40253631	G	A
1	rs12568548	0	14369374	A	G
2	rs16832463	0	136476134	G	A
2	rs17020172	0	4884942	C	T
2	rs227782	0	71720350	A	G
1	rs2459948	0	239328155	C	T
1	rs12735246	0	198486918	T	C
2	rs1919434	0	51624921	C	T
2	rs2193454	0	171887186	C	T
2	rs7581120	0	18347501	T	C
2	rs7591189	0	67901014	C	T
1	rs17494019	0	69591153	C	A
2	rs1376616	0	79479938	G	A
2	rs13022188	0	42557927	A	C
2	rs12052345	0	13594751	G	A
2	rs13412710	0	217857404	G	A
2	rs17035037	0	68230384	T	C
2	rs907164	0	9207052	T	C
1	rs557205	0	234517819	A	C
2	rs16846834	0	163094580	T	C
2	rs7558341	0	77319170	G	A
2	rs10210471	0	30372215	T	G
2	rs11894335	0	20231677	A	G
2	rs11901210	0	204228197	G	T
2	rs935643	0	114183665	G	A
1	rs970457	0	84069128	C	T
2	rs2358495	0	206209148	T	C
1	rs16823603	0	183074200	T	C
1	rs9428898	0	240049053	A	C
2	rs1882626	0	144243858	T	C
2	rs1882559	0	49041818	T	A
1	rs5227	0	11841404	A	C
2	rs1526278	0	150287170	C	T
1	rs9287058	0	161969637	G	T
1	rs12753782	0	238954170	G	A
1	rs271321	0	29871097	T	G
2	rs1344935	0	12191473	T	C
2	rs1430220	0	222033842	C	T
1	rs16861635	0	18343883	C	T
1	rs1027697	0	240729131	G	C
1	rs1203672	0	14003264	T	C
1	rs12122948	0	100396510	C	T
2	rs7599136	0	44200888	G	T
1	rs479336	0	170466196	G	T
1	rs10494642	0	189012592	C	T
2	rs666274	0	221502570	G	A
1	rs9697457	0	924208	A	G
2	rs4667376	0	150732270	T	C
2	rs6729204	0	215017065	G	A
1	rs2972002	0	81451598	T	C
2	rs10175256	0	14377152	G	T
2	rs17801488	0	46335009	A	G
1	rs1885018	0	234383198	C	A
2	rs1401218	0	35803020	C	T
1	rs10926030	0	238184344	A	C
1	rs17112012	0	55602572	G	A
1	rs359929	0	89774673	T	C
1	rs16833656	0	150183316	C	G
2	rs13407948	0	241662729	T	C
2	rs1258412	0	88398702	G	A
2	rs6745690	0	196582533	A	G
2	rs7607266	0	62032768	T	C
2	rs10191336	0	135945655	G	A
2	rs355900	0	165346316	T	C
1	rs6686918	0	86891303	A	G
1	rs11590912	0	3912332	C	A
2	rs6731375	0	23005768	T	C
2	rs6723837	0	80760825	C	T
1	rs10158102	0	33845740	A	G
2	rs12693770	0	196034391	A	G
2	rs13013085	0	12593877	A	G
1	rs12066158	0	181027353	T	C
1	rs9333474	0	163886786	C	T
2	rs1446522	0	113543974	C	G
2	rs4371357	0	18834886	A	G
2	rs12465404	0	81140504	T	C
2	rs2540975	0	37273489	G	T
2	rs3024903	0	191603852	T	C
2	rs1526652	0	76348739	T	C
1	rs819666	0	234915374	T	C
2	rs1717054	0	115906019	T	C
2	rs6747402	0	179467679	A	G
2	rs16841477	0	209180938	T	A
1	rs2789801	0	218187592	C	T
1	rs1418005	0	69720212	T	A
2	rs907574	0	60356734	A	G
1	rs1780329	0	21775537	A	C
1	rs609801	0	112127036	C	A
2	rs7599314	0	185407054	C	T
2	rs1072581	0	225519030	A	G
2	rs6704646	0	235676775	T	C
1	rs2474284	0	27590258	C	T
2	rs17008540	0	29803275	C	T
2	rs918048	0	40212806	G	A
1	rs10874639	0	102906497	G	A
2	rs236831	0	205519727	C	A
2	rs7582064	0	174025918	G	C
1	rs12092398	0	86678151	G	A
1	rs618701	0	63489839	G	T
1	rs2737673	0	198348333	C	T
1	rs6685357	0	244181910	C	A
2	rs10189160	0	156720567	G	A
1	rs17025239	0	213964845	A	G
1	rs11117701	0	215088826	T	C
1	rs7549770	0	118011427	G	A
2	rs1520445	0	50488290	C	T
1	rs6659261	0	182714092	T	A
1	rs2250096	0	117270506	T	C
2	rs2452477	0	143473225	T	G
2	rs7572752	0	42225783	G	A
2	rs6725444	0	42025751	G	A
1	rs28579051	0	201754298	C	A
1	rs17462357	0	90339267	C	A
2	rs636734	0	72464040	T	C
1	rs10927026	0	241714120	G	A
1	rs6690829	0	243796934	T	C
1	rs1039126	0	231893636	C	T
2	rs17032836	0	67068602	A	G
1	rs4926849	0	50467327	T	C
1	rs11185248	0	108412524	T	C
1	rs330742	0	185508430	G	A
2	rs473532	0	165021032	A	G
1	rs6537822	0	114608316	A	C
1	rs3737913	0	207862890	A	G
2	rs10176563	0	53496597	C	T
1	rs12748661	0	203742262	G	A
2	rs7601374	0	160462296	C	T
1	rs4313369	0	66006727	G	A
2	rs17390344	0	44739504	C	A
1	rs17115796	0	57689365	C	T
2	rs2287561	0	216778121	G	T
2	rs7559217	0	153032878	T	C
1	rs12036582	0	203769791	C	T
2	rs11894789	0	124241179	A	G
2	rs1033225	0	157514397	C	T
2	rs12469303	0	45102346	A	G
2	rs16865345	0	6624838	T	C
2	rs13306276	0	189558825	A	G
2	rs6712098	0	172056641	A	G
2	rs2645770	0	237939567	A	C
2	rs10167723	0	235309937	A	G
1	rs3000753	0	112348794	T	G
1	rs578271	0	65277859	G	A
2	rs973322	0	229979190	A	G
1	rs10864048	0	211740314	G	A
2	rs1609076	0	78058775	G	C
1	rs12132585	0	119379470	G	C
2	rs4399769	0	138765850	T	C
2	rs4972798	0	176478382	C	T
1	rs4951487	0	209155023	T	C
1	rs6696125	0	84396892	C	T
1	rs12563435	0	190163376	A	G
1	rs6588549	0	48137762	A	G
2	rs4635466	0	139230471	G	T
1	rs12741362	0	48379465	G	A
1	rs11585051	0	233828968	A	G
1	rs2387698	0	10914691	A	G
1	rs11263909	0	36778764	T	C
2	rs1485118	0	151632809	G	A
1	rs1749951	0	1221519	A	G
1	rs17096806	0	75632725	T	C
1	rs12562255	0	167136079	G	A
2	rs6730164	0	150961553	T	C
2	rs7590530	0	32986820	G	T
2	rs2707796	0	144328027	G	C
2	rs11886815	0	178920004	G	T
1	rs2841425	0	211428250	A	C
1	rs1043879	0	25442668	C	T
1	rs10465726	0	86424322	A	G
1	rs7516080	0	15940491	C	T
1	rs10916790	0	20609119	C	T
2	rs1379380	0	81194269	G	T
1	rs17552002	0	236956735	T	C
2	rs625289	0	224439988	A	G
1	rs10399812	0	42670795	G	T
1	rs17032288	0	114436406	G	A
2	rs6435672	0	212365271	A	G
2	rs6433945	0	182567898	A	G
1	rs3753808	0	178403664	T	G
2	rs7570024	0	62593483	C	T
1	rs4370745	0	86822743	C	A
1	rs7532843	0	185531069	C	T
2	rs4854554	0	69296841	G	T
2	rs6760771	0	67653736	A	G
2	rs17710801	0	139849587	T	C
1	rs12071172	0	117993596	A	G
2	rs17024830	0	40088225	T	C
2	rs11890136	0	79690883	T	C
2	rs1348843	0	176322861	T	C
2	rs12623277	0	225256316	T	G
1	rs12133893	0	59415019	C	A
2	rs13431778	0	187596628	T	C
2	rs843706	0	54333873	A	C
2	rs11891597	0	34293592	T	G
1	rs12035190	0	225489485	A	G
1	rs2242000	0	203298392	A	G
1	rs851178	0	221373054	G	A
1	rs7528561	0	48034076	C	T
1	rs7517538	0	9255290	C	T
2	rs6436266	0	222065479	T	C
2	rs11122872	0	112139080	A	G
1	rs10785852	0	104407434	C	T
1	rs9437407	0	76527545	T	C
2	rs2254544	0	19544796	T	C
2	rs11691941	0	59065616	T	C
2	rs764672	0	75416656	G	A
2	rs13020203	0	67432584	T	C
2	rs7587728	0	58606228	A	G
2	rs13387608	0	231580627	T	C
2	rs6715578	0	192310947	A	G
2	rs2113378	0	207039068	G	A
2	rs12614486	0	126745467	G	A
2	rs10210934	0	132983651	C	T
1	rs11572840	0	214743934	A	G
1	rs41377147	0	198510461	T	C
2	rs12469571	0	216331499	T	C
1	rs6663883	0	57700873	T	C
2	rs4667489	0	166104652	C	T
2	rs1981929	0	47526073	G	A
1	rs712902	0	99498061	A	G
1	rs686065	0	206381430	T	C
2	rs17043899	0	115474179	T	G
1	rs6689998	0	65412367	T	C
1	rs4658972	0	230194387	G	A
2	rs9750742	0	239352803	T	G
1	rs906474	0	69299139	C	G
2	rs2044148	0	24591337	A	G
1	rs12565354	0	32846122	G	A
2	rs17014653	0	34155784	G	T
1	rs540016	0	74917256	A	G
2	rs2290512	0	196794068	T	C
1	rs2891873	0	235521321	A	G
2	rs1801184	0	189572827	C	T
2	rs17010531	0	119497598	C	G
1	rs2819768	0	235978919	A	T
1	rs2051656	0	166012583	G	A
1	rs1340685	0	76227643	A	C
2	rs6761025	0	6350624	A	G
1	rs357202	0	71751361	T	G
1	rs797911	0	53970906	G	A
2	rs7562030	0	204676152	G	A
2	rs9808185	0	60229257	G	A
2	rs1318125	0	220263055	G	A
2	rs3922660	0	235648541	G	T
1	rs346932	0	91314101	T	C
2	rs16831752	0	195085658	T	C
1	rs9287077	0	165338599	T	C
2	rs2698525	0	64317893	G	A
2	rs12472818	0	218066557	T	C
2	rs16988048	0	20835034	C	T
1	rs284283	0	10586160	T	C
1	rs4271191	0	192834511	G	T
2	rs10183668	0	161796081	A	G
2	rs11684276	0	62414525	G	A
2	rs2970923	0	88181120	C	T
2	rs6716364	0	4303047	T	C
1	rs12566754	0	164710635	T	C
2	rs10185347	0	6380651	T	G
1	rs2360635	0	110406270	A	G
2	rs6728687	0	236749760	A	G
1	rs2056387	0	235990735	A	C
1	rs9427097	0	152835307	G	T
2	rs2889275	0	103983888	G	A
1	rs10926974	0	241462949	T	C
2	rs17036759	0	69620533	T	C
1	rs12039865	0	54864657	C	T
2	rs908307	0	85527502	T	C
1	rs151470	0	227534653	C	G
2	rs12477894	0	150409320	A	G
2	rs896608	0	18203466	T	C
1	rs17589268	0	217523881	G	A
1	rs6659661	0	161182340	G	A
1	rs4653238	0	37236350	A	G
1	rs1754144	0	43329755	G	A
2	rs10200544	0	128939848	G	A
2	rs1371436	0	209724431	C	T
2	rs2652423	0	155429186	T	C
2	rs13385748	0	38259373	A	G
2	rs6712766	0	118328259	A	G
1	rs3124632	0	11325336	C	T
2	rs956157	0	56526953	C	T
1	rs16828382	0	170129563	C	T
1	rs12725564	0	112191712	T	C
1	rs997768	0	59017507	A	G
2	rs338076	0	45024550	C	A
1	rs3131514	0	25065786	C	T
2	rs7593508	0	51946146	C	T
2	rs16825218	0	146059898	A	G
1	rs4625235	0	73492011	A	C
1	rs12070427	0	66924459	T	C
1	rs10911561	0	182572497	A	C
1	rs12028771	0	70044651	G	A
1	rs7555412	0	107674459	A	G
1	rs626245	0	192498656	G	A
1	rs12074902	0	160334071	C	T
1	rs12134743	0	186434647	C	G
1	rs12119916	0	179574506	G	A
1	rs10889577	0	40940256	G	T
2	rs4346444	0	135203364	G	T
2	rs6715295	0	234876876	T	C
1	rs11164867	0	93295860	G	C
2	rs6717137	0	6212585	G	A
2	rs508423	0	169409300	A	G
1	rs513555	0	151389244	T	C
1	rs12094663	0	46906908	T	G
2	rs12477341	0	78609194	C	T
1	rs1342430	0	57161634	C	T
2	rs1551838	0	196435558	C	T
2	rs533617	0	21087477	C	T
2	rs823558	0	2493399	G	C
1	rs17345754	0	7063914	C	T
2	rs7585559	0	59057679	G	A
2	rs9309108	0	43880224	A	G
2	rs10205301	0	154536733	C	T
1	rs16845217	0	223990734	C	T
1	rs41382347	0	183776649	G	A
2	rs1469974	0	23375678	A	G
1	rs17162134	0	26663886	G	C
2	rs1401385	0	85978677	A	T
2	rs978918	0	223682675	A	G
1	rs1337100	0	217791560	A	G
2	rs13030356	0	187317461	C	A
2	rs16827076	0	230896066	T	A
1	rs4073793	0	204459739	G	A
2	rs1712861	0	122502708	A	G
2	rs10184119	0	17945530	A	G
1	rs1318827	0	216880324	A	G
2	rs12464483	0	30742428	A	G
1	rs4433402	0	220012795	G	A
2	rs7566998	0	147975458	G	T
1	rs11122457	0	228375429	C	G
2	rs4673613	0	211972887	C	T
1	rs2901600	0	170102277	G	A
1	rs6677313	0	11732432	G	C
2	rs6735008	0	202689266	C	T
2	rs7419318	0	3059168	C	T
1	rs4092437	0	179543651	C	T
1	rs2027530	0	18348110	G	A
2	rs11679695	0	206441883	C	T
1	rs6674509	0	81800564	A	G
2	rs1505355	0	212913225	C	T
2	rs1105595	0	46493130	T	C
2	rs17326775	0	152861801	G	A
1	rs7534720	0	88888888	C	T
2	rs7569362	0	158982823	T	C
1	rs643397	0	61073571	A	G
1	rs3789553	0	6039758	G	A
2	rs10165125	0	57581205	G	A
1	rs17025561	0	214131521	G	A
2	rs12471113	0	12082278	T	C
2	rs13024221	0	202766478	C	T
2	rs1429978	0	137331256	G	C
2	rs16846353	0	162759950	C	G
1	rs4655914	0	86737397	T	G
2	rs6708609	0	102598525	G	A
1	rs10493643	0	80125327	A	G
1	rs755394	0	25206486	C	T
2	rs6736641	0	174115156	C	A
1	rs12141954	0	5242155	G	A
1	rs2179655	0	207688399	C	A
2	rs1453165	0	207522217	G	A
2	rs6712480	0	185991101	A	G
1	rs1998064	0	228353751	G	T
2	rs2970896	0	88164251	A	C
2	rs7592247	0	222591703	T	C
1	rs12021510	0	159975835	G	A
1	rs2746502	0	17300805	A	G
1	rs2499854	0	160197100	C	T
1	rs605025	0	154154396	T	C
2	rs2356798	0	172164286	T	G
2	rs13391650	0	237472637	G	A
2	rs10497805	0	197807713	G	A
2	rs13021998	0	178407209	A	G
2	rs7593863	0	12773201	G	A
2	rs17732349	0	115354376	G	A
1	rs2021832	0	173627813	C	T
2	rs563702	0	80080293	C	T
2	rs16832509	0	136496458	T	C
2	rs2582922	0	134997703	C	G
1	rs7541778	0	34248359	C	T
2	rs4311084	0	78128873	A	G
2	rs16822697	0	182701812	A	C
2	rs16848205	0	140065270	A	G
1	rs6693951	0	237018932	G	A
1	rs4649444	0	231405834	A	C
1	rs9427266	0	155599106	A	G
1	rs7517738	0	166844098	C	T
2	rs6726405	0	124004850	T	C
2	rs4972856	0	173353445	A	G
2	rs6716731	0	23458402	G	A
1	rs11576469	0	232958113	G	C
1	rs550273	0	37298226	A	G
2	rs2162004	0	204794367	T	G
2	rs670663	0	166018423	G	A
2	rs6745002	0	214570727	G	A
2	rs4665523	0	22894823	C	T
2	rs1440042	0	27041318	G	A
1	rs10918081	0	163092515	C	T
1	rs4387216	0	119481819	T	C
2	rs13025761	0	15179836	G	T
1	rs12122462	0	242905445	A	C
2	rs6727235	0	42160274	A	G
1	rs6703251	0	152984513	T	C
2	rs7594674	0	67133464	G	A
1	rs12071353	0	178678100	C	T
1	rs9426010	0	35015638	T	C
1	rs10889424	0	63736487	C	A
1	rs12758471	0	231466472	C	T
2	rs3772018	0	7015216	T	G
1	rs1188488	0	226688249	T	G
2	rs3738918	0	187219711	G	A
1	rs7541376	0	87950662	A	C
1	rs12022365	0	186775841	G	A
1	rs6664694	0	245345330	A	C
2	rs10454125	0	129581612	A	C
2	rs7568837	0	235668152	A	G
2	rs16866052	0	7324914	T	G
2	rs7589494	0	122886929	T	C
2	rs10490592	0	146648020	A	C
2	rs11890785	0	10537153	T	C
2	rs6708937	0	7719332	G	C
1	rs16826233	0	22255186	A	G
2	rs4952709	0	44372646	A	G
1	rs1587302	0	30837806	T	G
1	rs457397	0	44854353	G	A
1	rs4926986	0	53608182	G	A
1	rs10915561	0	4528430	A	G
1	rs7543253	0	86802993	A	G
2	rs12621105	0	153426492	G	A
1	rs2780626	0	228104209	T	A
1	rs12141588	0	18867913	T	C
2	rs6757526	0	175907005	G	A
2	rs6544808	0	45407537	C	T
2	rs752815	0	56111851	C	A
1	rs6702117	0	105502395	A	C
1	rs972314	0	89614630	A	G
1	rs10801153	0	191030571	A	G
2	rs10207061	0	134433935	G	A
1	rs1572895	0	243889522	G	A
2	rs703277	0	19525215	T	C
2	rs13389948	0	42828080	T	G
1	rs16827832	0	186189899	C	G
2	rs4435442	0	231207030	G	T
1	rs11209514	0	69913646	A	G
2	rs2172114	0	7583011	T	C
2	rs10803510	0	145071681	G	A
1	rs2293325	0	165692770	T	C
1	rs2841435	0	211472246	G	A
1	rs591176	0	210747334	T	C
1	rs16852291	0	202007733	T	C
2	rs6726569	0	147171619	G	A
2	rs12712691	0	40429313	C	T
1	rs12756945	0	67741799	T	G
2	rs11896896	0	24245398	G	A
2	rs718782	0	74524912	G	T
2	rs2303842	0	216616924	T	C
1	rs2863991	0	107350268	A	G
1	rs12080495	0	107177663	G	T
1	rs12565755	0	60814463	C	T
1	rs10494975	0	212670254	A	G
1	rs12746625	0	240360742	T	C
1	rs6425028	0	184611904	T	G
1	rs232295	0	183693005	C	T
1	rs6582965	0	106739228	C	G
2	rs1037165	0	143062042	T	A
1	rs9428225	0	116104446	T	C
2	rs6719140	0	173202621	T	G
2	rs4674510	0	199280785	G	A
1	rs2498500	0	119474616	T	C
2	rs2339703	0	22988971	G	A
1	rs10489208	0	166361333	T	C
1	rs2026773	0	85847563	G	A
1	rs834993	0	99888841	G	T
2	rs380019	0	6720560	A	G
2	rs12712647	0	39668667	T	G
2	rs1980343	0	141424164	C	T
1	rs2274989	0	152490536	A	G
2	rs1551952	0	70461405	A	G
2	rs13419174	0	202359374	T	C
1	rs1018553	0	228686029	C	A
1	rs4846365	0	220638116	G	A
1	rs427552	0	30251360	A	C
1	rs17131472	0	91735555	C	T
2	rs17036731	0	47690338	C	T
2	rs10427335	0	14572045	C	T
2	rs7576589	0	224219036	C	G
1	rs6686539	0	162397967	T	A
2	rs12995304	0	138769191	T	C
2	rs308001	0	6750395	G	A
1	rs6426551	0	224608672	A	G
1	rs17131040	0	70072423	G	T
1	rs4654593	0	4669685	T	G
1	rs2235520	0	14001413	T	C
2	rs12713561	0	66112166	A	G
1	rs2236537	0	180325578	A	G
1	rs1321117	0	30400206	T	C
2	rs13035467	0	59654397	G	T
1	rs41434645	0	154837339	G	T
2	rs7583890	0	181011059	G	A
2	rs17046520	0	55053352	C	T
1	rs11121949	0	12593852	T	A
1	rs747827	0	3626207	C	A
1	rs12121903	0	243713984	A	G
1	rs831753	0	199422807	A	G
2	rs771283	0	6980852	T	C
2	rs17010399	0	30936268	G	A
1	rs2355228	0	237851160	T	C
1	rs1416612	0	214909158	T	C
1	rs10492944	0	4071646	T	C
1	rs6691269	0	216038748	G	A
2	rs1863803	0	15979864	T	C
2	rs17040304	0	71660227	G	A
2	rs1530146	0	12046344	T	C
1	rs16836173	0	152904804	T	C
1	rs16838637	0	237894973	G	A
1	rs6667229	0	212475334	A	G
1	rs11118410	0	205939818	G	A
1	rs17264915	0	58952982	A	C
2	rs4849163	0	113651499	T	C
1	rs17278869	0	23286796	C	T
2	rs11127241	0	29934132	T	C
1	rs4657733	0	166353058	A	G
2	rs12465599	0	136791320	G	A
1	rs4442331	0	176039438	G	A
2	rs17005506	0	70423544	C	T
2	rs10189050	0	22978063	C	A
2	rs12470615	0	98224740	C	G
2	rs11894424	0	80441602	C	A
1	rs12119540	0	237836568	C	T
1	rs2084670	0	105271510	C	T
2	rs17040070	0	127518845	C	A
1	rs11800516	0	188170120	G	A
1	rs2391313	0	94014144	A	G
2	rs17334072	0	187201676	A	G
2	rs4665287	0	25266813	T	C
2	rs10188460	0	61712172	A	C
2	rs6755392	0	144958592	A	G
1	rs10903023	0	25251255	A	G
2	rs10175470	0	218745842	T	C
1	rs4659625	0	234344412	A	G
2	rs6542610	0	4608069	A	C
2	rs919883	0	47101615	G	A
1	rs6680658	0	228485967	A	G
2	rs7583148	0	152329232	C	T
2	rs1204010	0	19846051	G	C
2	rs1979517	0	146007122	A	G
2	rs10496242	0	80506810	T	C
1	rs817582	0	111487577	C	T
1	rs2484705	0	219191466	C	A
1	rs1332630	0	62264803	G	T
1	rs10889448	0	64007898	G	C
1	rs12072859	0	236858418	C	T
1	rs10926438	0	239473385	C	A
2	rs7557146	0	227972502	A	G
1	rs10785729	0	105465498	G	A
1	rs303925	0	48275867	C	T
1	rs2075630	0	86725189	A	G
1	rs6657293	0	154995473	C	T
2	rs4629152	0	106833808	G	C
2	rs10167552	0	1931802	A	G
1	rs10914307	0	29993648	G	A
1	rs285478	0	163750224	A	C
1	rs17130043	0	87808797	C	A
1	rs16855344	0	178393659	T	C
1	rs4844445	0	207065756	T	C
1	rs17130103	0	87923130	C	T
1	rs10494224	0	119638358	T	G
2	rs427021	0	21304963	A	G
2	rs3770613	0	169855159	T	C
2	rs776976	0	229372486	G	A
1	rs1000730	0	230030224	T	C
1	rs1504696	0	163544140	C	T
1	rs2026785	0	63244080	C	G
2	rs3732337	0	30968476	T	C
1	rs16833568	0	234535670	G	A
2	rs2867915	0	109809150	G	A
2	rs2192563	0	59326564	A	G
2	rs6752033	0	217867489	T	C
2	rs17467707	0	201455926	T	C
1	rs17352664	0	20432514	A	T
2	rs4673756	0	214315207	C	T
1	rs4077186	0	77053419	C	T
1	rs12098051	0	89663561	T	G
1	rs7513965	0	155189200	T	G
1	rs12732806	0	217162005	C	A
2	rs777584	0	61263850	A	G
2	rs13023343	0	28275297	A	G
2	rs3900546	0	101560458	C	A
1	rs863360	0	156815888	G	A
1	rs17131634	0	92704823	C	T
2	rs7581755	0	40478647	G	A
2	rs12693587	0	191411852	T	C
2	rs1990640	0	36790334	C	T
1	rs520713	0	23950574	A	G
2	rs1881496	0	233080599	T	C
1	rs12042181	0	211155117	C	T
1	rs16828599	0	23796808	C	T
1	rs7550047	0	36339930	G	A
1	rs1044332	0	20698830	T	C
2	rs4436990	0	71760233	T	G
1	rs946631	0	178791687	G	A
2	rs6431722	0	15745085	C	T
1	rs7556497	0	64594212	G	A
1	rs2392030	0	76557224	T	C
2	rs4277512	0	230700630	T	C
1	rs11804547	0	187119008	C	T
1	rs11121137	0	8209978	A	G
2	rs9784132	0	152600442	A	T
2	rs11885902	0	14979318	C	T
2	rs1397351	0	214575377	A	G
2	rs2192825	0	188099064	C	T
2	rs10496595	0	123218967	T	C
1	rs4655215	0	20010301	T	C
2	rs3811588	0	233584219	A	G
1	rs652014	0	227267015	C	A
1	rs12726199	0	153540877	C	A
1	rs945329	0	100856861	T	C
2	rs6743050	0	168156807	G	A
2	rs6713996	0	104297982	T	C
2	rs563697	0	119130923	G	A
1	rs12728909	0	100018883	C	A
2	rs4645032	0	1799067	T	C
2	rs9789675	0	234490298	A	G
2	rs2288644	0	9996621	G	A
2	rs10497600	0	182988539	A	T
2	rs3948606	0	71184183	A	G
2	rs11901937	0	152625510	G	A
2	rs10164414	0	173332219	C	T
1	rs670197	0	197612654	C	A
1	rs2341942	0	239636641	T	C
2	rs834496	0	17502913	A	G
2	rs2570202	0	118365899	C	T
1	rs320419	0	211772205	A	C
1	rs2094122	0	62627179	T	C
2	rs6712883	0	176776461	G	A
1	rs10913331	0	175647051	A	G
2	rs17779768	0	223356535	A	C
2	rs823220	0	2806283	C	T
2	rs7585777	0	228256067	A	G
1	rs2249161	0	17748976	T	C
2	rs6713346	0	184030413	T	C
2	rs1358138	0	78350031	T	C
2	rs6714373	0	215427259	G	A
1	rs262656	0	2078614	C	A
1	rs1481501	0	99132532	A	G
2	rs2116659	0	165898895	T	C
1	rs2743199	0	18900537	G	A
2	rs6542442	0	118758728	G	C
1	rs13375306	0	62664670	A	G
2	rs368577	0	40278401	C	T
2	rs13394423	0	86694202	A	C
2	rs12997609	0	146687885	T	C
1	rs2484165	0	180233953	G	C
2	rs2603275	0	158226484	C	G
2	rs7570027	0	215717469	C	A
2	rs10211112	0	84467212	A	G
1	rs12406016	0	107706631	G	T
1	rs619545	0	57145179	C	T
1	rs6657363	0	14242832	C	T
2	rs4665535	0	23081149	A	C
2	rs2195194	0	71809503	G	A
1	rs10796476	0	221716096	C	T
1	rs10789461	0	38911847	T	C
2	rs12711825	0	115884542	C	A
2	rs847151	0	176673150	A	G
2	rs4675099	0	227400946	A	G
1	rs28735417	0	78090153	C	T
2	rs6723961	0	139678325	A	G
1	rs16838346	0	193648588	A	G
1	rs1569638	0	174797255	G	A
1	rs16860204	0	166464989	T	A
2	rs6749107	0	46583994	A	G
2	rs10170836	0	224967600	G	A
1	rs487638	0	34194865	T	C
1	rs2798565	0	111880249	T	C
1	rs6680399	0	156995970	G	A
2	rs1867750	0	119636925	A	G
2	rs12474258	0	102183127	C	T
2	rs2217946	0	5614670	C	T
2	rs838730	0	233979218	T	A
1	rs7534913	0	179804895	G	A
1	rs12408286	0	119454124	T	C
2	rs4334540	0	48849821	G	C
2	rs12714424	0	822145	C	T
1	rs7531569	0	239534941	C	G
2	rs1864553	0	127999821	A	G
1	rs7513526	0	101376038	C	T
1	rs2901695	0	171227834	T	G
1	rs17424216	0	57618193	A	G
2	rs3770945	0	36465984	G	A
2	rs16834212	0	201298768	G	A
1	rs1933127	0	235343876	G	A
2	rs3940409	0	204823904	G	A
2	rs11897752	0	198924799	G	A
2	rs6751510	0	15988544	T	C
1	rs6680222	0	98855147	C	T
2	rs16830022	0	134547966	A	G
1	rs213473	0	54703558	C	T
1	rs11240506	0	203766826	T	A
1	rs6688233	0	9258332	T	C
2	rs3791419	0	239700315	C	A
1	rs6690342	0	52593440	C	T
1	rs1332052	0	193898039	T	C
2	rs9288169	0	190752663	C	T
1	rs12036037	0	217574296	A	C
1	rs34902309	0	24064787	G	A
2	rs10174892	0	58558573	T	C
1	rs10789169	0	65356268	T	C
2	rs270960	0	161422975	C	A
1	rs4146634	0	179770526	T	C
1	rs11589754	0	22157082	G	T
2	rs6731305	0	30966408	A	G
1	rs4233095	0	73224407	T	G
1	rs1776146	0	240107200	T	A
1	rs2871973	0	165132014	G	A
1	rs7522260	0	109167893	T	C
1	rs9662967	0	243023809	T	C
1	rs10920618	0	201591320	T	A
2	rs4853479	0	192144404	C	T
1	rs10494140	0	112204257	C	A
1	rs12034095	0	191567419	A	G
1	rs606980	0	20267300	T	C
1	rs6700800	0	96027583	A	C
2	rs1868402	0	68262541	G	A
1	rs291111	0	205136149	C	T
2	rs7598028	0	79397844	A	C
2	rs7371437	0	4955164	A	C
1	rs12058382	0	30024691	T	C
2	rs13401891	0	10012825	T	C
2	rs4614964	0	1061191	A	G
2	rs4852153	0	79713047	G	A
2	rs10497456	0	176998864	T	C
2	rs6727041	0	192250151	C	T
1	rs2794731	0	209935346	G	C
2	rs1554418	0	188273841	G	A
2	rs2293124	0	139024363	C	A
1	rs7535818	0	190811722	G	A
1	rs6667226	0	41638349	T	C
2	rs11885680	0	142959434	A	G
2	rs17453612	0	179574671	G	A
2	rs17044962	0	23312685	G	A
2	rs17021281	0	82061269	A	G
1	rs4971036	0	149617684	A	G
2	rs10202747	0	119623732	G	A
1	rs17017120	0	209257545	T	C
1	rs12142846	0	207626659	C	T
2	rs12612139	0	125846728	T	C
2	rs2303287	0	24155750	T	C
2	rs12622794	0	53662561	G	A
2	rs7601390	0	19839274	A	G
2	rs9646878	0	224143980	A	G
1	rs2151847	0	94262563	C	A
2	rs900392	0	125194453	G	A
1	rs12408477	0	177768980	T	C
2	rs12994560	0	75658556	T	C
1	rs3753214	0	239791545	C	T
2	rs11683002	0	2573081	T	C
1	rs3845539	0	164884225	T	G
1	rs3949843	0	165285917	C	T
2	rs3849346	0	163210967	C	T
1	rs4844730	0	207122475	C	T
1	rs909836	0	11320952	T	C
1	rs2807907	0	70759076	G	A
2	rs4972611	0	174450015	A	G
1	rs2185288	0	238866739	C	T
1	rs1029170	0	216366653	C	T
2	rs10495874	0	37889921	C	T
1	rs4661034	0	154400529	G	A
1	rs17094530	0	74116979	G	A
1	rs12089896	0	51358579	C	T
1	rs12057794	0	206306142	A	C
1	rs1442569	0	188589350	A	C
1	rs7555690	0	237118527	G	A
1	rs12411214	0	69998801	A	C
1	rs9439752	0	29886751	G	T
2	rs598453	0	80068065	T	C
2	rs6542996	0	100852259	A	T
2	rs7604184	0	26084366	C	A
1	rs10911598	0	182705431	G	C
1	rs12741434	0	91228737	A	G
2	rs2015245	0	14662597	T	C
1	rs12092520	0	14029238	T	C
1	rs3001339	0	2455652	C	T
1	rs12043991	0	212725097	A	G
1	rs17108556	0	82825294	A	G
1	rs11102897	0	115578487	G	A
2	rs10207480	0	133413024	G	A
1	rs11568046	0	228904738	G	A
2	rs6750325	0	211209578	T	G
1	rs13375433	0	153083326	G	A
2	rs10803876	0	174051181	T	C
1	rs6658585	0	4845341	A	C
1	rs12137386	0	162474167	C	A
1	rs9887859	0	19664676	G	A
1	rs923826	0	110915677	A	G
1	rs1003769	0	55236448	A	G
2	rs6733826	0	96933032	A	G
1	rs10746436	0	211066324	C	T
2	rs13419983	0	242209014	C	T
1	rs516694	0	35893975	G	A
1	rs6689740	0	244849029	G	A
1	rs1387835	0	150221516	T	C
1	rs10925722	0	236880003	G	A
1	rs716486	0	30940148	A	G
1	rs853747	0	212111680	T	C
1	rs3219484	0	45572743	T	C
2	rs7608329	0	105444721	C	T
1	rs7526797	0	156295170	C	G
1	rs10874753	0	93201675	A	C
2	rs941009	0	6058737	C	T
1	rs4845741	0	150450098	A	G
2	rs11684571	0	68396232	A	C
2	rs6753670	0	88297574	T	C
2	rs1869449	0	33466736	A	G
1	rs17126762	0	64846823	T	C
1	rs3088379	0	54463542	C	T
2	rs7581159	0	20252463	A	G
1	rs12754818	0	79165344	C	A
2	rs7572668	0	177403811	G	C
1	rs4653263	0	37467199	A	G
1	rs12136201	0	209218640	C	T
2	rs6430679	0	137568662	A	T
1	rs17034440	0	9909909	G	A
2	rs1435856	0	229134009	C	T
2	rs11675637	0	239909069	A	G
1	rs480901	0	37123408	A	G
2	rs7564938	0	225323198	T	A
2	rs6733720	0	191224265	G	C
2	rs1003653	0	10386967	G	A
2	rs3814355	0	135427986	C	T
1	rs2802841	0	203242358	A	G
2	rs10191546	0	1296745	T	A
1	rs4384209	0	66051713	A	G
2	rs4255943	0	37078975	T	C
1	rs6673698	0	14722583	C	T
2	rs11888898	0	144407972	C	T
1	rs4397649	0	41677936	A	G
1	rs12744965	0	110910261	C	A
2	rs6713718	0	34424430	T	C
2	rs6707582	0	34256848	G	A
1	rs477438	0	34020533	G	A
1	rs2991699	0	88227294	A	C
2	rs6706369	0	58356845	G	T
1	rs11803212	0	230481716	A	G
2	rs1362477	0	66994826	G	T
1	rs1106236	0	153053760	C	T
2	rs6715457	0	52601258	G	A
2	rs2719142	0	42161125	C	T
2	rs6710189	0	112506263	G	A
2	rs6738625	0	176252428	C	T
2	rs13018007	0	114688383	G	A
2	rs17338595	0	1898470	T	C
2	rs1516117	0	188511867	A	T
2	rs6714227	0	138782359	T	G
2	rs3914642	0	45257987	G	A
1	rs7536072	0	120186549	T	C
1	rs17458210	0	48012876	C	T
1	rs6699079	0	61854777	G	A
1	rs768566	0	114550604	T	C
2	rs6706499	0	200559059	A	T
2	rs2123525	0	207489384	T	C
2	rs565736	0	161369490	A	G
1	rs9435734	0	17183777	G	A
1	rs12047910	0	97372627	A	G
2	rs7603711	0	141517481	T	C
2	rs2421586	0	73753227	T	C
2	rs1380264	0	71955489	C	G
1	rs1748023	0	17539171	G	A
2	rs3770590	0	169545766	C	T
1	rs3738804	0	211201274	T	C
1	rs1193096	0	206262139	A	C
1	rs17098431	0	76470556	C	T
1	rs6428883	0	116576599	C	T
1	rs1281276	0	180208216	A	T
2	rs6543636	0	31787400	T	C
2	rs9288311	0	201059199	A	G
2	rs6706970	0	127627802	C	T
2	rs1454527	0	220946706	C	G
1	rs11810946	0	175026633	C	T
1	rs2065129	0	167132695	A	G
1	rs12126671	0	62575206	T	C
1	rs3766430	0	54503239	C	T
2	rs3828298	0	11671148	T	C
2	rs1534478	0	28694195	T	C
2	rs17863773	0	234238635	C	T
2	rs1878530	0	102940162	G	A
1	rs1289667	0	117439157	A	G
2	rs10200743	0	33589785	C	T
2	rs4368343	0	161242897	C	G
2	rs7573755	0	178220820	G	T
1	rs6540445	0	206148090	T	C
1	rs2798476	0	115499103	C	T
2	rs7571459	0	53706315	G	A
2	rs11899145	0	204681510	C	T
1	rs6669380	0	239913252	A	C
2	rs7573450	0	129125301	A	G
2	rs16823292	0	174270530	C	T
1	rs4846401	0	215402418	C	A
2	rs13005793	0	128637211	G	A
2	rs4972497	0	176477688	T	G
2	rs13417851	0	162268165	G	T
2	rs10490637	0	118132485	A	G
1	rs3901310	0	39283645	A	G
2	rs12466757	0	16995670	T	C
2	rs1583111	0	217774162	A	G
2	rs16842091	0	158355595	T	C
2	rs2883715	0	191402799	G	A
1	rs16840121	0	156634268	G	A
1	rs481176	0	146273901	A	G
2	rs6757208	0	60429399	C	T
2	rs6723047	0	54916180	G	A
1	rs11800772	0	20457232	C	T
1	rs4998937	0	224690858	G	A
2	rs17040857	0	50658484	G	T
2	rs13429810	0	231484767	A	G
2	rs1882423	0	217557754	G	A
2	rs1179723	0	217441435	G	A
1	rs3753381	0	158866034	A	G
1	rs1218592	0	153156109	C	A
1	rs12091672	0	60371425	A	G
1	rs10305685	0	149077629	C	T
1	rs545337	0	34203120	A	G
2	rs12692310	0	6278068	A	C
1	rs12088501	0	50564353	G	A
1	rs2782548	0	61529230	A	G
1	rs10881468	0	107812162	G	T
2	rs1992881	0	38364885	T	C
1	rs2166888	0	104787170	G	A
1	rs7516954	0	221913187	T	C
1	rs6677424	0	145574539	A	G
1	rs3766813	0	33385095	A	G
2	rs2919878	0	88152556	T	C
1	rs1033974	0	68340400	C	G
1	rs11809203	0	70092857	A	G
2	rs13406588	0	75304864	G	A
1	rs7525951	0	208084929	C	T
1	rs16838901	0	155872141	C	A
1	rs953492	0	241537815	A	G
2	rs13425411	0	178819174	A	G
1	rs12033394	0	164047108	G	T
2	rs13018398	0	128344695	C	T
2	rs493102	0	141078692	G	T
1	rs2587860	0	112390706	A	G
2	rs12466997	0	234321256	C	T
2	rs10490450	0	33186442	A	G
2	rs4972848	0	173232376	G	A
2	rs10496336	0	99362597	G	A
1	rs2102629	0	93944709	G	A
2	rs13016936	0	209002222	C	A
1	rs4300184	0	38431304	G	A
1	rs12140642	0	165386147	T	C
1	rs6425048	0	185032678	T	A
2	rs6710665	0	10571710	G	A
2	rs2358126	0	11847730	G	A
2	rs12105723	0	230951579	T	C
2	rs10190362	0	71540169	A	G
1	rs35214112	0	162300732	T	C
2	rs13429627	0	50633723	G	T
1	rs10927219	0	242598302	T	C
2	rs1441982	0	151037208	T	C
1	rs4434818	0	211496186	A	G
1	rs10925945	0	237889482	C	T
1	rs532284	0	88864972	C	T
2	rs1033217	0	172218404	A	G
1	rs10928056	0	14458235	A	G
2	rs7586479	0	5964955	C	T
1	rs12030126	0	234879762	G	T
1	rs1366990	0	234948326	T	G
1	rs10922043	0	194382616	G	C
1	rs10924048	0	116633415	G	A
2	rs11681837	0	88457593	A	G
1	rs2816885	0	90255854	T	G
1	rs2211012	0	47111700	T	G
1	rs6678134	0	225074076	C	T
1	rs16853233	0	202527683	G	A
2	rs12616791	0	109461962	A	G
2	rs10490175	0	50936258	A	G
2	rs4131366	0	44091291	A	G
1	rs2782762	0	70903927	T	C
1	rs17394028	0	78890301	G	A
2	rs6544776	0	44970441	C	T
2	rs13396831	0	133893706	T	C
1	rs17120143	0	60331970	G	A
2	rs1820292	0	170778421	G	A
1	rs4573528	0	220695146	G	T
1	rs7523165	0	30432990	G	A
2	rs13033133	0	60052041	T	C
2	rs12712007	0	108011465	A	C
2	rs1257216	0	134655785	T	C
1	rs12032393	0	89952120	G	A
1	rs12406120	0	53967622	T	C
2	rs1347684	0	4130803	G	A
2	rs7570764	0	134279711	G	A
2	rs1456532	0	199590805	T	A
1	rs4653042	0	34703048	T	C
2	rs6711987	0	112406646	A	G
2	rs10187375	0	176492207	A	G
1	rs11572631	0	215016496	A	G
1	rs11248985	0	25325024	C	T
1	rs10752733	0	3094490	A	G
1	rs12123002	0	236131353	T	G
2	rs2119158	0	223640842	G	A
2	rs155610	0	157997784	A	G
1	rs10748489	0	105923907	T	G
1	rs10493377	0	65651840	A	G
1	rs6659194	0	160951988	A	G
2	rs12467262	0	77597093	T	C
2	rs3791979	0	218375617	T	C
2	rs6751272	0	172754697	G	C
1	rs10927713	0	15393574	T	C
2	rs1351934	0	151651404	G	A
1	rs6426418	0	4441285	T	C
2	rs2160943	0	24142279	A	G
2	rs17532603	0	39593606	A	G
1	rs2274536	0	110096100	G	A
2	rs6759463	0	119561027	G	A
2	rs7589937	0	84455834	C	T
1	rs502376	0	66995095	G	A
1	rs12127263	0	79570769	G	A
2	rs12477677	0	208239367	C	T
1	rs226075	0	44612671	A	C
2	rs6744449	0	228524219	A	G
1	rs1500958	0	66311634	A	G
2	rs10200702	0	227275616	A	C
1	rs12125436	0	237707825	G	A
2	rs366847	0	34900762	C	T
2	rs10432509	0	192094767	C	T
2	rs1528838	0	148177961	T	C
1	rs1876848	0	6876262	A	G
2	rs6419560	0	119386574	A	G
2	rs16866181	0	7445903	C	T
1	rs298447	0	26179288	C	T
1	rs1415676	0	60232843	C	A
1	rs835427	0	59632881	A	G
1	rs7528218	0	102117159	A	C
1	rs1341452	0	239643717	G	T
1	rs919139	0	81223342	C	T
1	rs12409730	0	206622430	A	G
2	rs17731968	0	184782777	A	G
2	rs17219125	0	172774952	G	A
1	rs1905116	0	223258306	C	T
2	rs2113377	0	41343492	T	C
2	rs1900834	0	168260609	T	C
2	rs16854635	0	168635710	T	C
2	rs1466400	0	170602930	G	A
1	rs16838830	0	4340458	C	T
2	rs1402440	0	67595296	T	C
1	rs10923916	0	120211226	A	C
1	rs2859228	0	170879864	G	A
2	rs2175334	0	9195063	G	A
2	rs4452110	0	5114163	G	A
1	rs9629826	0	224493936	C	T
2	rs6706514	0	64906720	T	C
1	rs17371030	0	53636607	A	G
1	rs3766531	0	151378975	G	A
2	rs10490601	0	229034870	C	T
2	rs17049338	0	58180389	A	T
2	rs7595755	0	220446735	T	C
2	rs2164397	0	237455750	C	G
1	rs2365270	0	61832995	A	C
1	rs12117185	0	57737702	A	G
2	rs3923037	0	21011755	A	C
1	rs17026961	0	111487288	A	G
2	rs7581261	0	125945869	C	A
2	rs12622301	0	66804355	T	C
1	rs6667709	0	41974530	T	C
2	rs1403550	0	102502741	T	C
2	rs17040193	0	2623865	C	A
1	rs12401813	0	44036002	C	A
2	rs12329359	0	213567399	G	A
2	rs13024895	0	126945883	C	T
1	rs11487804	0	220471424	T	C
1	rs12134977	0	185444136	T	G
1	rs17449554	0	79380102	C	T
2	rs1526212	0	184719102	G	A
1	rs11799966	0	205262191	C	T
2	rs6435275	0	205746622	C	T
2	rs4953277	0	45940760	T	C
2	rs6717262	0	65580381	A	G
1	rs10798949	0	33679766	T	C
2	rs2380246	0	235407851	G	A
2	rs10198382	0	58186261	C	A
1	rs6701188	0	119565063	G	T
1	rs2450271	0	72235847	C	T
2	rs12470845	0	203399415	C	A
1	rs1539099	0	239652425	G	A
2	rs10932132	0	155189832	C	T
1	rs10875269	0	100066952	T	A
2	rs4673923	0	215532850	G	A
2	rs17403188	0	222823359	C	T
2	rs10930172	0	166144606	T	C
2	rs13026031	0	240734104	G	A
1	rs1040377	0	173502317	T	C
1	rs2744753	0	22448914	C	G
1	rs12137534	0	185694854	G	A
1	rs13374982	0	162039079	T	C
1	rs12077058	0	155591307	A	G
1	rs1891246	0	236048469	T	G
1	rs10912888	0	173354229	C	T
2	rs1401108	0	180700025	T	C
1	rs666453	0	227248320	T	C
1	rs6540796	0	211888290	G	A
2	rs6725236	0	123111992	T	G
1	rs599683	0	89414922	A	G
1	rs2817614	0	11487094	G	A
2	rs833787	0	36077556	C	T
1	rs17162551	0	27559208	T	C
2	rs7575532	0	184702586	C	T
1	rs7537232	0	115085579	T	G
1	rs488834	0	10690489	C	T
1	rs6426329	0	244958673	G	A
1	rs524123	0	213157520	T	G
2	rs7576479	0	79788511	A	G
2	rs2302940	0	15244285	C	T
1	rs11576349	0	113211274	A	G
1	rs12135009	0	21874568	T	C
2	rs17397449	0	48497846	C	T
2	rs817071	0	49436906	C	T
2	rs2341093	0	151216607	T	C
2	rs952943	0	147372819	C	T
1	rs2478545	0	228910744	A	G
1	rs2654879	0	240667229	A	G
1	rs6659733	0	97177332	G	A
1	rs4357550	0	28164363	T	C
2	rs4952379	0	41918233	A	T
1	rs9725822	0	216874476	A	G
2	rs11674689	0	130729807	C	T
2	rs4849479	0	116930606	A	G
1	rs6682297	0	96282930	A	G
2	rs13404970	0	178155499	G	A
1	rs4258202	0	192839565	G	T
1	rs7548711	0	112352065	C	T
2	rs17450916	0	205405346	A	G
1	rs3843257	0	151331911	C	A
2	rs11894973	0	227716875	C	T
2	rs12623982	0	115399984	T	C
1	rs6691114	0	180108672	C	G
2	rs4327209	0	175374552	G	A
2	rs11903965	0	148131177	T	C
2	rs13406230	0	124801916	T	G
2	rs10221820	0	147586280	T	C
2	rs6710656	0	43420445	T	C
1	rs2427825	0	157532690	T	C
2	rs11684304	0	29087471	C	T
1	rs11118997	0	206406224	A	G
1	rs7547186	0	215003504	G	A
1	rs817413	0	85398443	T	G
1	rs6429144	0	237836763	T	C
2	rs12994235	0	226216082	A	G
1	rs1887054	0	91872329	G	A
1	rs2503277	0	88052677	C	T
1	rs3904701	0	164900892	G	C
2	rs2463492	0	201173963	T	G
2	rs11686889	0	6366232	C	T
2	rs3789119	0	111423876	T	C
1	rs212953	0	48504233	A	G
1	rs11119053	0	206593048	T	C
2	rs4851543	0	102112515	A	G
2	rs6542925	0	100264513	C	T
1	rs6674531	0	20449364	G	A
2	rs6542847	0	98939903	A	G
1	rs6674683	0	203767796	T	C
1	rs2184975	0	244707266	G	A
1	rs16835086	0	151472675	A	T
1	rs1411614	0	159324533	G	A
2	rs6745464	0	109395730	C	T
1	rs12034581	0	217761526	A	C
2	rs7559967	0	241655409	C	T
2	rs4383352	0	163199542	G	C
2	rs7563853	0	207558101	C	T
1	rs7525710	0	237788831	A	G
1	rs1003741	0	18450662	T	G
2	rs290023	0	77398300	G	A
2	rs6746918	0	26596015	A	G
1	rs3128297	0	2059960	T	C
2	rs1438880	0	147930837	T	C
2	rs13415334	0	60177631	G	A
2	rs7594713	0	114560903	T	C
1	rs6685007	0	38294808	G	A
2	rs4233920	0	37190224	A	G
2	rs2114432	0	64339316	G	A
2	rs4149522	0	100375381	T	C
2	rs1995582	0	51159637	T	C
2	rs4853003	0	74102379	G	A
2	rs6718960	0	165803974	G	A
1	rs1765719	0	5828516	G	T
2	rs9309662	0	28483396	C	T
1	rs12726588	0	66886236	C	T
1	rs7552852	0	90369786	C	T
2	rs10208953	0	234021546	A	G
1	rs17163737	0	221369774	T	G
2	rs7574151	0	168884105	G	A
1	rs3917744	0	167844614	A	G
1	rs853006	0	228719405	T	G
2	rs10210601	0	149081612	A	G
1	rs11572495	0	215177522	G	A
2	rs7420337	0	128713965	C	T
1	rs1389722	0	111219740	A	G
1	rs2297411	0	225219401	G	T
2	rs16846743	0	163029260	T	C
1	rs1352555	0	79175923	T	C
1	rs6603933	0	77244319	G	T
1	rs3856211	0	164304533	C	T
2	rs11886084	0	18069894	G	A
2	rs16865497	0	224596801	T	C
1	rs12082086	0	240703058	G	C
2	rs6729104	0	82634942	A	G
1	rs6691407	0	180439866	A	G
1	rs1455702	0	8135490	G	A
1	rs1631056	0	164862316	C	T
1	rs7515888	0	238885271	T	A
2	rs6542285	0	116150205	T	G
2	rs1159964	0	104847874	T	C
1	rs7523192	0	19835634	C	T
2	rs6734566	0	227465736	A	C
1	rs2885805	0	111219438	A	C
2	rs17862703	0	51615849	C	T
1	rs6690240	0	240543719	C	T
1	rs488733	0	12107922	T	C
1	rs3790756	0	19868819	T	C
2	rs4671952	0	54613542	T	C
2	rs17270184	0	151686774	T	C
1	rs6429306	0	239995562	C	T
2	rs7596199	0	108411441	T	G
1	rs6703294	0	151000282	A	C
2	rs16854455	0	216159722	T	C
1	rs12085997	0	67971678	A	G
1	rs11166257	0	99754886	T	G
1	rs1341816	0	238316538	C	T
2	rs6712650	0	149986702	T	A
2	rs4527188	0	221705183	A	G
2	rs4530360	0	228659024	G	A
2	rs6430046	0	144357529	T	C
1	rs274587	0	74716053	G	A
1	rs2332058	0	179313534	T	C
1	rs11120943	0	7466004	A	G
1	rs3753795	0	85817692	C	T
2	rs16833388	0	201022980	A	G
2	rs13428410	0	98165009	G	A
2	rs17036320	0	47240691	C	T
2	rs1861404	0	64687424	T	G
2	rs4567922	0	64443046	G	A
2	rs1250203	0	215956550	G	T
2	rs6716370	0	194376120	G	A
2	rs13416125	0	235840612	A	C
2	rs2709447	0	5890955	A	C
1	rs12031694	0	245690276	A	G
2	rs773824	0	33968347	A	G
2	rs10439259	0	171424366	G	A
1	rs17425876	0	199567676	A	G
1	rs156257	0	44849247	C	A
1	rs2291691	0	201289745	C	A
2	rs11902166	0	42136333	A	C
2	rs16850482	0	234711794	A	T
2	rs4402790	0	80009818	A	C
2	rs7584396	0	235048006	C	T
2	rs6728395	0	158510572	G	C
1	rs1750304	0	154721007	A	G
2	rs17012240	0	76234956	C	T
2	rs6728107	0	65096825	C	T
2	rs3731715	0	201704214	C	T
1	rs234667	0	183129439	C	T
2	rs13019898	0	20192573	T	G
2	rs7579935	0	79796211	G	A
2	rs4953225	0	45374689	T	C
1	rs2180234	0	101508631	G	A
1	rs11588779	0	12005468	T	C
1	rs4654404	0	4017098	T	C
2	rs13402616	0	201828012	C	T
1	rs16860928	0	166808665	G	A
1	rs12728263	0	236853403	A	G
1	rs1252155	0	235228715	T	C
1	rs7549028	0	78220316	A	G
1	rs7552457	0	34398485	C	A
2	rs1601548	0	108102044	T	C
2	rs718153	0	30117122	A	G
2	rs2083582	0	129758911	A	G
2	rs1405107	0	199456712	G	A
1	rs783827	0	39716040	A	C
2	rs1196705	0	149927468	G	A
2	rs1946895	0	181822023	G	A
2	rs1518659	0	35879851	T	G
2	rs7605779	0	115189074	G	T
2	rs3102943	0	8419359	C	T
1	rs2222320	0	237170403	C	T
2	rs6541855	0	123223285	C	T
2	rs7605199	0	169564700	G	A
1	rs12751197	0	98500368	A	C
2	rs750737	0	129482544	T	A
1	rs11120565	0	213583606	C	T
2	rs16823730	0	183833872	T	C
1	rs12027396	0	176415823	C	T
2	rs13432090	0	33955444	C	T
2	rs13003097	0	126057966	C	T
2	rs1449969	0	23225345	G	A
1	rs7543044	0	35446898	G	A
1	rs7528465	0	160845497	C	T
2	rs3732231	0	198674502	T	C
2	rs13024834	0	236611291	A	G
1	rs17163580	0	221162351	A	G
1	rs7527439	0	14774839	A	G
1	rs7535203	0	175676548	G	A
2	rs6709865	0	50523365	T	C
1	rs2038028	0	11902143	A	G
2	rs1434104	0	80028764	C	T
1	rs6604631	0	214774142	G	A
2	rs12694656	0	225761765	G	A
1	rs6540755	0	210945432	A	T
2	rs10520309	0	81959604	A	G
1	rs6664866	0	10923308	T	A
2	rs7581157	0	20252440	C	G
1	rs1341457	0	239601059	C	T
2	rs3732035	0	168906351	C	T
2	rs699664	0	85634047	T	C
1	rs726764	0	71215987	C	T
2	rs6742857	0	30268629	G	T
1	rs10922503	0	89133108	G	T
1	rs17426611	0	106203278	A	G
1	rs7533482	0	212739894	C	T
1	rs12060538	0	97058969	G	A
2	rs11694423	0	159384777	A	C
2	rs10189619	0	151440176	C	T
2	rs12996789	0	95424969	G	C
2	rs10930362	0	170220316	T	A
2	rs4673623	0	212162828	G	C
2	rs17028687	0	41848843	G	A
2	rs4666785	0	190359685	A	G
1	rs11102375	0	112393647	T	C
1	rs424175	0	162223998	C	T
1	rs2789539	0	111833870	A	G
2	rs6434435	0	191662109	A	G
2	rs13432169	0	69893648	T	C
2	rs4594385	0	144064464	C	T
2	rs727878	0	55973161	T	C
2	rs979967	0	191877666	A	G
2	rs1446507	0	168441663	A	C
1	rs2576235	0	215053590	A	T
1	rs6703653	0	84328496	C	T
1	rs927727	0	29665792	A	C
2	rs17808559	0	158880898	A	G
2	rs13421136	0	4257837	T	C
1	rs710873	0	19422687	T	C
2	rs4539813	0	101331799	G	A
2	rs17014606	0	127376653	G	C
2	rs7577266	0	86874960	A	G
1	rs1338221	0	217867528	T	C
1	rs6685309	0	59946322	C	T
2	rs2276606	0	19932895	G	A
1	rs2225875	0	179773162	A	G
2	rs10204419	0	45385276	T	C
2	rs16831114	0	199739632	C	T
1	rs2661475	0	69359073	A	G
1	rs6665177	0	213298091	A	G
1	rs472652	0	164830929	T	C
1	rs921893	0	26742197	G	A
2	rs1881793	0	124634127	G	A
1	rs11583193	0	183807241	A	C
1	rs10888578	0	148527617	T	C
1	rs659046	0	20920312	A	G
2	rs511777	0	25173145	A	G
1	rs761862	0	41312659	G	A
2	rs4129104	0	239456808	T	C
2	rs13028485	0	174213170	A	G
2	rs2160706	0	56212621	C	T
1	rs1286835	0	62004619	C	T
1	rs978763	0	158940403	C	T
1	rs4648481	0	2739576	T	G
1	rs4845671	0	153021750	T	C
1	rs6537683	0	111530333	A	G
1	rs1360513	0	110077384	T	C
2	rs4671421	0	62453063	G	A
1	rs7543692	0	32538879	G	A
1	rs2816028	0	18728129	A	T
1	rs11121556	0	10365454	C	T
2	rs3025979	0	74701323	G	A
1	rs3789451	0	94358916	T	C
1	rs17120399	0	99678649	C	T
1	rs1294318	0	231602799	A	G
1	rs6685965	0	178376715	T	C
1	rs1527683	0	74595525	C	T
2	rs16838864	0	202694614	T	C
1	rs6691792	0	81738072	T	C
1	rs11264970	0	156647358	T	C
2	rs10803639	0	235947651	A	G
2	rs17524344	0	111315870	C	G
1	rs11805136	0	205038319	A	G
1	rs10754539	0	245432053	A	G
2	rs13403092	0	37841184	C	T
1	rs6689147	0	111688178	T	C
2	rs1583109	0	218342264	C	T
1	rs505867	0	76915412	C	T
2	rs2041503	0	37779405	C	T
2	rs6750837	0	170307571	A	G
2	rs2280513	0	26656895	T	C
1	rs3027009	0	157440511	G	A
1	rs12076772	0	30527189	T	G
1	rs4839349	0	114356195	C	T
2	rs16867031	0	9517015	G	A
2	rs6741702	0	136531099	A	C
2	rs4233728	0	28830778	A	G
2	rs12469478	0	52574480	A	T
1	rs1777264	0	209006554	C	A
1	rs1186689	0	158289677	T	G
2	rs10167515	0	59812566	A	G
2	rs7602105	0	8077255	A	G
2	rs3109270	0	130141538	C	A
2	rs1192323	0	84816887	C	T
2	rs1344718	0	104920251	T	G
2	rs35214005	0	23819635	G	T
2	rs2002970	0	220835577	C	A
1	rs6662980	0	35132665	G	A
1	rs17013661	0	207150494	T	C
2	rs6729815	0	60577176	C	T
2	rs7590480	0	220420289	T	C
2	rs11692737	0	2941253	G	A
2	rs268125	0	65501137	G	C
1	rs2884587	0	117967619	T	C
2	rs10865533	0	2206714	T	C
2	rs7601073	0	166437623	A	G
2	rs10804142	0	205109283	G	C
2	rs1997383	0	66247154	C	T
1	rs477717	0	23291848	G	A
1	rs16840453	0	238857800	C	T
1	rs1294255	0	231567981	C	G
1	rs885458	0	165660259	A	G
2	rs2922008	0	45075451	T	C
2	rs11126485	0	75845302	T	C
2	rs9636231	0	139388425	A	G
1	rs973857	0	14223953	G	T
2	rs2072534	0	36659525	G	A
1	rs11264886	0	152263970	A	G
1	rs3768605	0	181445252	C	T
2	rs17042508	0	52159251	G	A
1	rs10914457	0	31866848	A	C
2	rs193602	0	202385537	T	A
2	rs10166826	0	217726037	A	G
2	rs7568382	0	234731493	C	T
2	rs750365	0	218099708	C	A
1	rs12089515	0	234677717	T	C
1	rs17105656	0	81147229	T	C
2	rs2697765	0	232964289	T	C
1	rs12065106	0	227341339	T	G
2	rs6730590	0	197856329	C	T
2	rs6756597	0	236814680	T	C
1	rs3843251	0	231875624	C	T
2	rs7596716	0	120134692	G	A
1	rs11576666	0	244203176	G	A
1	rs953119	0	117730622	G	A
1	rs648011	0	223575335	T	C
2	rs3920427	0	229366708	T	C
2	rs10932919	0	222129969	A	C
1	rs700528	0	100315573	C	T
1	rs9727255	0	224398599	G	A
2	rs41420748	0	14828296	T	C
2	rs4241236	0	240405549	C	T
1	rs10912925	0	173486929	A	G
1	rs7877	0	169521514	T	C
2	rs3791838	0	230391697	G	T
1	rs710140	0	191178731	A	G
2	rs17679036	0	7267318	A	G
1	rs11211366	0	47048829	G	C
1	rs12118635	0	179142353	C	A
2	rs12052472	0	28603539	G	C
2	rs283852	0	79185993	T	C
1	rs11808269	0	215730864	T	C
1	rs10494871	0	203819487	A	G
1	rs2477789	0	65506580	C	T
2	rs13030956	0	57270345	C	T
2	rs6712375	0	139396779	C	A
1	rs9426794	0	19100349	C	T
1	rs8179404	0	160467744	C	T
2	rs7585489	0	215890113	T	C
1	rs671107	0	30692840	T	C
2	rs12386217	0	210417909	A	C
1	rs6675797	0	164255699	G	A
2	rs11691218	0	204071550	T	C
2	rs2371273	0	212037661	G	A
1	rs4661314	0	15239277	C	T
2	rs4500981	0	68956879	A	T
1	rs10493593	0	76960505	C	T
1	rs17097049	0	75837503	C	G
2	rs10179985	0	116666962	C	T
2	rs7609154	0	64496057	C	T
2	rs12623907	0	79525939	C	T
2	rs6708825	0	183823345	C	T
1	rs319976	0	48842491	C	T
1	rs11580498	0	25085260	C	A
1	rs2794746	0	234848562	C	T
2	rs7608366	0	14296946	G	T
1	rs11117589	0	214718469	T	G
2	rs12475381	0	150969271	A	G
1	rs1331707	0	79572500	C	T
1	rs6586384	0	232574600	C	T
2	rs7560961	0	35803292	G	A
2	rs11689213	0	5491430	A	C
1	rs2255403	0	224642893	G	A
2	rs11902120	0	201606127	G	A
2	rs7596753	0	71937288	C	A
2	rs1263139	0	191301958	T	G
1	rs1925341	0	66887672	G	A
1	rs7514408	0	165919284	T	C
1	rs3026840	0	21508116	A	C
1	rs4949318	0	31106488	G	A
1	rs6699914	0	66581691	A	G
2	rs12988557	0	77079595	A	G
2	rs1007541	0	49062538	T	C
2	rs4972697	0	175133722	G	A
2	rs812383	0	233445376	C	A
2	rs4674497	0	220668905	T	C
1	rs10914055	0	178863317	C	T
2	rs12995487	0	159957363	G	C
1	rs10489226	0	175699839	T	C
2	rs7603548	0	43018651	T	C
1	rs1411390	0	63256804	T	G
1	rs6694782	0	66899350	A	G
1	rs6673199	0	96856173	G	A
2	rs17020526	0	108760286	A	G
1	rs4772	0	151612887	G	A
1	rs17130723	0	68764592	G	A
2	rs2082832	0	2755741	G	A
2	rs2888638	0	39989735	G	T
1	rs654513	0	67954303	T	C
1	rs10910422	0	230610118	G	A
2	rs13008594	0	153553159	A	G
1	rs17115828	0	57697974	C	T
2	rs11895477	0	84752759	C	T
1	rs7411544	0	206428793	T	G
2	rs10497555	0	180573212	G	A
2	rs4675117	0	227478038	T	C
1	rs11802744	0	172799712	C	T
1	rs10737682	0	195108253	G	A
1	rs1188444	0	30937211	T	C
1	rs3820615	0	39870105	T	C
1	rs2817901	0	22981878	T	C
2	rs11682748	0	100292366	A	C
1	rs2806426	0	61528566	T	G
1	rs6593685	0	96056766	C	T
2	rs13406519	0	158570268	T	C
2	rs7566418	0	161555483	G	A
2	rs13006196	0	142942603	A	G
1	rs12058087	0	56091845	C	G
1	rs10927957	0	14122152	G	T
2	rs13416247	0	108710389	T	C
1	rs555557	0	98684663	A	C
1	rs273883	0	97045920	A	G
2	rs34842451	0	181188770	C	T
1	rs4548455	0	12736109	T	C
2	rs17261202	0	80007171	C	T
2	rs10189822	0	191992105	C	A
1	rs1775831	0	117959602	A	G
1	rs12748299	0	197249947	G	C
1	rs745596	0	154771203	T	C
2	rs17047157	0	118081870	G	A
1	rs12144251	0	54212933	C	A
2	rs6434883	0	197332026	T	C
2	rs7602212	0	2948853	C	G
1	rs7534811	0	150043029	C	A
1	rs7525859	0	203253742	A	G
2	rs12616974	0	192374781	A	T
1	rs12069994	0	30171771	C	A
1	rs2856813	0	115639442	T	C
1	rs1932435	0	196979092	G	T
2	rs1912506	0	214526038	C	T
2	rs1529625	0	38799205	C	A
2	rs6729835	0	130200895	T	C
1	rs1192625	0	18212378	T	C
1	rs7529986	0	203249802	T	G
2	rs13032509	0	65535523	T	C
2	rs7593771	0	229476659	C	T
1	rs853431	0	228734883	G	A
1	rs10910957	0	179795095	A	G
1	rs4465240	0	198031455	C	T
2	rs4664397	0	161610194	A	G
1	rs1033729	0	57088856	T	C
2	rs4953012	0	43859968	C	A
1	rs1572035	0	55402304	C	T
2	rs13419826	0	133945478	C	T
1	rs2220390	0	152499640	G	A
2	rs12478822	0	36902455	G	C
2	rs17019842	0	4801026	A	G
2	rs1404090	0	76281235	T	C
2	rs7563276	0	158413363	A	G
1	rs7513184	0	61084527	T	G
2	rs10182336	0	227317055	G	A
1	rs4649191	0	24351861	C	T
1	rs11207307	0	59059279	G	A
1	rs1146474	0	94822265	G	A
1	rs632853	0	61176455	G	A
2	rs10184181	0	130024257	T	C
2	rs4395295	0	132994153	T	C
2	rs2692215	0	47138010	G	A
1	rs12143280	0	209614145	C	T
2	rs13010236	0	211229033	C	T
2	rs9679140	0	50049068	T	C
2	rs11122824	0	121307945	A	T
1	rs12045458	0	180038615	G	A
2	rs13429411	0	122547935	G	A
1	rs6427864	0	199126036	T	C
2	rs7561922	0	216924896	A	G
2	rs2894500	0	223887672	G	A
2	rs1374588	0	167113970	A	G
1	rs3767891	0	25876343	G	A
2	rs12473557	0	107665797	C	A
2	rs16867499	0	182395284	A	G
1	rs28499371	0	891991	T	C
1	rs10493690	0	81539577	T	G
1	rs7518022	0	109172037	T	C
1	rs1051740	0	224086256	C	T
1	rs6586538	0	17616200	T	C
1	rs17130964	0	90313089	T	C
2	rs13418054	0	48951522	G	A
2	rs1561299	0	216047504	T	C
2	rs12465604	0	182076114	A	G
2	rs17397526	0	33196284	A	G
2	rs6435113	0	202404030	A	G
2	rs1275960	0	26744614	A	G
2	rs3138124	0	228391381	T	C
2	rs2194545	0	228991455	A	G
1	rs12096221	0	145325797	G	A
2	rs13017917	0	134677559	A	G
2	rs17048831	0	57529759	C	T
1	rs7513580	0	118651432	A	G
2	rs4251973	0	113592539	D	I
1	rs12128227	0	12562668	C	T
2	rs11690551	0	180259176	G	A
1	rs3205229	0	6081149	A	G
1	rs2615069	0	224004208	A	G
1	rs10912159	0	185978082	A	G
2	rs4664818	0	157008868	G	A
1	rs12040961	0	67836216	A	G
2	rs16859795	0	219903237	G	A
1	rs17413652	0	46539763	A	G
2	rs6543879	0	34983882	G	A
2	rs4589693	0	141001530	C	T
2	rs10496840	0	140767078	G	A
2	rs3816140	0	113025093	C	T
1	rs17034260	0	116046673	T	C
1	rs3738568	0	56946179	G	A
2	rs11684584	0	37479955	T	C
2	rs6758836	0	240984046	A	C
1	rs7546988	0	84898309	C	T
2	rs2216328	0	56260472	T	G
1	rs10801788	0	90370992	T	C
2	rs7583480	0	7416865	T	C
1	rs2065555	0	56808718	T	G
1	rs1885865	0	3636151	G	A
1	rs3102468	0	242537028	A	C
1	rs1490185	0	169888759	A	G
2	rs11687999	0	164774604	C	T
1	rs2311371	0	186346637	G	A
1	rs6695058	0	78919497	C	A
2	rs6728887	0	19627369	A	G
2	rs7575049	0	52590687	G	T
1	rs4649173	0	24269272	C	A
2	rs4671694	0	65857341	A	C
2	rs10195376	0	61714493	C	T
2	rs17546884	0	11985712	T	C
1	rs884664	0	152970349	A	G
1	rs1618879	0	165764436	A	C
1	rs11583457	0	232538007	A	G
2	rs708670	0	119703707	A	G
2	rs4233890	0	10950725	G	C
1	rs7536801	0	59544412	T	G
1	rs28590755	0	240251103	T	C
2	rs1406449	0	148211755	C	T
2	rs829659	0	30581370	G	A
2	rs6712301	0	195410122	T	G
1	rs10889362	0	62960911	C	T
1	rs946130	0	230508836	T	C
1	rs6696204	0	177108603	G	A
1	rs12562357	0	178801030	C	T
1	rs2274446	0	206319079	T	C
1	rs17578203	0	221590596	C	T
1	rs4494170	0	171667837	C	A
2	rs12105941	0	182156655	A	G
1	rs12075978	0	161686804	C	T
2	rs7592453	0	173994922	T	C
2	rs2652450	0	155371969	T	G
1	rs17015379	0	208090388	G	A
2	rs4670680	0	33623771	C	T
2	rs12990641	0	11423494	A	G
2	rs6738614	0	178416284	C	A
1	rs7540312	0	43072123	C	T
2	rs1463313	0	33386324	G	A
1	rs12059747	0	56800750	G	A
2	rs2860877	0	120166441	T	C
2	rs653347	0	20803189	T	C
2	rs2921848	0	164395991	C	A
1	rs1166587	0	78029535	C	A
1	rs6663882	0	8166732	G	A
1	rs17016653	0	208915885	G	A
2	rs13402797	0	29402212	A	C
2	rs10496143	0	67319175	T	G
2	rs6738364	0	205732509	A	G
1	rs7536545	0	21717409	T	C
1	rs2566790	0	68390252	T	G
2	rs13414745	0	196653684	T	C
1	rs17576470	0	199545963	T	C
2	rs7557776	0	33431296	A	G
1	rs1409778	0	197579148	C	A
1	rs6681741	0	2888820	T	C
1	rs2020889	0	20288994	A	G
2	rs16852817	0	167536178	G	A
1	rs2331546	0	178837857	C	T
1	rs2369527	0	190138957	G	A
2	rs11898656	0	79525963	T	C
1	rs2182833	0	55273017	G	A
1	rs11207617	0	60692355	A	G
2	rs13033532	0	156018149	G	T
1	rs17629893	0	110835152	A	G
1	rs2926535	0	202733645	A	G
1	rs4925671	0	245689497	T	C
2	rs17043712	0	115355916	G	A
2	rs11690618	0	212698360	G	A
2	rs1530761	0	174967311	C	A
1	rs3008639	0	220935035	A	G
1	rs4243823	0	7011442	G	A
1	rs1847097	0	240448407	C	T
2	rs3788976	0	162629381	A	G
2	rs4664835	0	157285636	T	G
2	rs7608475	0	240667487	T	C
2	rs17047084	0	25670725	A	G
1	rs12076216	0	150422408	C	T
2	rs16858290	0	12168764	C	A
1	rs17739527	0	112372262	C	T
2	rs1251217	0	129701695	A	G
2	rs1526288	0	150314581	C	G
1	rs16854861	0	178112230	C	G
2	rs17040266	0	70643040	C	A
1	rs11576111	0	171363372	T	C
2	rs12989476	0	206905400	T	C
1	rs522309	0	37178503	A	G
1	rs2883317	0	145338432	C	G
1	rs1202770	0	58171919	C	T
1	rs233051	0	85611001	G	A
1	rs6413453	0	159458940	A	G
2	rs17198376	0	175992320	T	C
1	rs12093586	0	46223663	G	C
2	rs11687733	0	113272259	C	T
2	rs3845807	0	207064950	C	T
1	rs16838264	0	237556852	A	G
2	rs1809157	0	52793245	C	T
1	rs6677499	0	165535833	G	A
1	rs2256804	0	180517930	G	A
1	rs2136094	0	90698570	A	C
2	rs4852527	0	79876478	G	A
2	rs17021760	0	38024518	T	C
2	rs7586831	0	119890606	G	C
2	rs13387670	0	205519547	G	A
2	rs1405834	0	54439048	C	T
2	rs6712985	0	48345950	A	G
2	rs7355428	0	54986939	G	A
2	rs1862122	0	54133633	C	A
2	rs1549734	0	218180712	G	C
2	rs10205050	0	136781203	C	T
1	rs6658909	0	155497693	C	T
1	rs11205444	0	48377284	A	G
2	rs13392074	0	230790844	A	G
1	rs3128458	0	12562714	G	A
1	rs1456329	0	99252242	G	T
1	rs3820573	0	235046034	G	A
1	rs10920285	0	200204037	T	C
1	rs11207010	0	57575474	C	G
2	rs7557216	0	204145004	A	G
2	rs1511189	0	79787363	T	G
1	rs241273	0	4526937	C	A
2	rs13003439	0	30843832	G	T
1	rs12729776	0	233231882	C	T
2	rs1123117	0	35761844	T	A
1	rs10922976	0	88248760	T	G
2	rs10202025	0	65857582	C	T
1	rs9787126	0	155250725	G	A
1	rs16860579	0	166676960	C	A
1	rs3816146	0	158778272	T	C
2	rs1703	0	174754564	T	C
2	rs1881889	0	122808507	A	G
1	rs624298	0	57147122	A	G
2	rs1901500	0	175298705	C	T
2	rs6721008	0	37936118	T	C
2	rs10181400	0	102622979	T	C
2	rs13424578	0	29330923	A	G
1	rs11588332	0	87733049	G	A
2	rs12618502	0	151518027	C	T
2	rs330575	0	150640811	A	G
1	rs198393	0	11802272	T	C
1	rs6674043	0	101195216	T	C
2	rs2203648	0	18384883	A	G
2	rs479250	0	166691902	C	T
2	rs10497980	0	213208307	G	A
1	rs269695	0	164808379	C	T
1	rs12118340	0	156270866	T	C
2	rs2705728	0	183677550	G	A
2	rs16849142	0	213290567	T	G
1	rs1832958	0	110898884	C	T
1	rs12134854	0	75910194	C	T
1	rs2366257	0	202178180	G	A
1	rs6669481	0	204150897	C	T
1	rs11806198	0	238180691	T	C
1	rs6426089	0	224066602	A	G
1	rs6689181	0	113577780	G	A
1	rs821579	0	230138307	A	G
1	rs10800745	0	199116299	G	A
1	rs10489729	0	182800619	T	C
1	rs320896	0	82986892	C	T
2	rs10191411	0	149104438	C	T
1	rs11588375	0	157671427	C	T
2	rs13389202	0	70027925	C	T
2	rs4468795	0	207544356	A	G
2	rs7558715	0	141606222	A	G
2	rs2004203	0	233498691	A	G
1	rs2576200	0	215195237	T	C
1	rs12081268	0	116276339	A	G
2	rs4665004	0	159336720	A	C
2	rs13033526	0	68767004	A	G
2	rs6545559	0	56303935	T	C
1	rs3003701	0	88147144	A	G
1	rs4839287	0	110617675	A	G
2	rs17013204	0	33598192	G	T
2	rs17016927	0	79443282	A	G
2	rs17572910	0	51046609	T	C
2	rs849558	0	206270495	C	T
1	rs10489795	0	111879481	A	C
1	rs1539394	0	204084197	T	C
1	rs1748033	0	17535249	T	C
2	rs3821301	0	159795781	T	G
2	rs4142223	0	207372833	T	G
1	rs6675445	0	179440200	T	C
2	rs4854515	0	68859627	C	T
1	rs7512204	0	83261860	C	T
1	rs7526517	0	119660208	G	A
1	rs4609377	0	2735743	T	C
2	rs875054	0	9283667	T	G
1	rs2370026	0	191157671	C	T
1	rs17432613	0	18218679	T	C
1	rs16852160	0	228863156	G	T
1	rs7553492	0	93697074	G	A
2	rs1529413	0	235439780	G	A
1	rs11211003	0	44696060	G	A
2	rs12478466	0	207379257	C	T
2	rs7608206	0	110255756	C	T
2	rs7557407	0	63952234	G	T
2	rs10196123	0	224524171	A	C
1	rs34687810	0	101211993	A	G
2	rs12612952	0	12406264	C	T
2	rs11675056	0	60442451	C	G
2	rs6745770	0	5473537	T	C
1	rs7525308	0	45066105	G	A
2	rs843685	0	54345299	G	A
1	rs962786	0	231555677	T	G
1	rs11165147	0	91889228	C	T
1	rs4654071	0	244154196	T	C
1	rs272487	0	86578468	T	C
1	rs41414451	0	235259959	G	A
2	rs11900961	0	69183917	A	G
2	rs10427207	0	106790860	T	C
1	rs17045771	0	215501922	A	G
2	rs11675143	0	230583555	A	G
2	rs6739232	0	23319763	A	G
2	rs3770099	0	85426239	T	C
2	rs13401926	0	238022171	A	G
1	rs17575959	0	217140810	G	T
2	rs10172766	0	205587746	T	C
1	rs2358208	0	232247409	G	T
1	rs10800399	0	167223408	A	C
2	rs1485053	0	139404416	A	G
2	rs16862071	0	14891882	A	G
1	rs12133895	0	224524658	A	T
2	rs4972693	0	175119599	G	A
2	rs16866695	0	226237268	T	G
2	rs4343422	0	130219300	A	G
1	rs10157993	0	236818246	G	A
2	rs4549025	0	237717650	A	G
2	rs13382977	0	238834690	T	C
2	rs171350	0	54778400	C	A
2	rs3732338	0	241303711	T	C
1	rs11573291	0	20290352	A	G
2	rs4666196	0	29375461	C	T
1	rs4926448	0	244993490	C	T
1	rs9729226	0	74730682	T	C
1	rs302766	0	99391175	G	A
1	rs17109252	0	83061587	T	C
1	rs1323823	0	57999255	C	G
1	rs670403	0	223497929	C	T
2	rs13020250	0	118248034	T	C
1	rs7527961	0	240965270	C	T
1	rs11264700	0	155604718	T	C
2	rs6547936	0	29569770	C	T
2	rs12694399	0	217513554	T	C
1	rs6697857	0	116094110	C	T
1	rs7414032	0	246373940	A	G
1	rs2188112	0	157083213	T	C
1	rs3737731	0	46954793	T	C
2	rs10204428	0	19947614	G	A
1	rs10924746	0	244724622	G	C
1	rs9803733	0	149717828	A	C
1	rs1416686	0	161890518	A	G
2	rs12618771	0	3740744	C	G
2	rs1518430	0	180697529	G	C
2	rs17027032	0	86292581	C	A
1	rs7517592	0	99129257	C	T
2	rs13418616	0	27436695	A	G
2	rs1453170	0	207566393	G	A
2	rs17017756	0	79821583	C	T
2	rs28537820	0	109613106	C	T
1	rs4650540	0	81646426	G	T
1	rs12036526	0	157121113	C	T
2	rs17387431	0	206359560	T	C
2	rs16863476	0	222742390	G	A
1	rs10803463	0	14341488	T	C
1	rs11122381	0	230160730	G	A
2	rs7587635	0	2190672	C	T
1	rs4279854	0	116136117	A	C
2	rs17615728	0	70411589	T	C
1	rs2297660	0	53504903	T	G
1	rs1770559	0	162848669	A	G
1	rs12748487	0	63381975	G	A
1	rs12028704	0	58250950	T	C
2	rs12617694	0	155468627	T	C
2	rs817085	0	49430440	G	C
1	rs4651164	0	182249781	T	A
2	rs6707887	0	9966952	G	A
1	rs551219	0	86292309	T	C
2	rs11124523	0	36704768	C	T
1	rs3007319	0	244959449	T	C
1	rs567911	0	227231427	T	C
1	rs6676360	0	64244179	T	C
2	rs6735096	0	78134271	A	G
2	rs222471	0	42491561	C	T
2	rs6749066	0	210265675	G	A
2	rs12693301	0	182874241	G	A
1	rs1213661	0	58602766	C	T
2	rs4849927	0	3793642	G	A
2	rs1379037	0	40834658	A	C
2	rs11893325	0	106028795	T	A
2	rs811904	0	27508624	C	T
1	rs11166378	0	100174492	A	G
2	rs1546514	0	160549712	C	T
2	rs12477732	0	23398392	C	T
2	rs16833821	0	136831380	C	T
2	rs964355	0	205958301	C	T
1	rs1506457	0	71652604	C	T
2	rs6432771	0	164271380	A	G
1	rs858536	0	165738479	T	C
2	rs13005619	0	40412077	C	T
2	rs3950256	0	217519913	A	T
2	rs11902364	0	238694696	C	T
1	rs12083131	0	4623678	A	G
1	rs11211246	0	38969485	T	C
1	rs10493666	0	80737078	G	A
2	rs5018876	0	206114136	T	C
2	rs1613177	0	23596665	A	G
2	rs357777	0	71270573	G	T
2	rs6717283	0	242164778	G	A
1	rs11119859	0	210396715	G	A
2	rs13018245	0	15978311	T	C
2	rs7603458	0	173640973	A	G
2	rs10930601	0	174059479	G	A
2	rs2741027	0	234182750	A	G
2	rs7604443	0	36773777	T	C
2	rs7583682	0	65088117	C	T
1	rs9333056	0	47166943	C	T
2	rs17033002	0	67158585	T	G
2	rs16858624	0	143611172	A	G
1	rs6670728	0	237792211	A	G
2	rs17021202	0	37734584	A	G
1	rs12060268	0	5737835	T	C
2	rs6752760	0	198626409	A	C
1	rs4579751	0	14226898	A	G
1	rs12027000	0	198430262	T	C
1	rs1947364	0	213311161	G	A
2	rs6756465	0	153095539	T	C
2	rs1128152	0	241151915	T	C
2	rs13015532	0	173257655	A	G
2	rs7422177	0	203795001	G	A
2	rs6435537	0	210318438	G	A
2	rs6736526	0	58645736	C	T
1	rs12048612	0	97506520	T	C
1	rs17412980	0	99811197	A	G
2	rs7568936	0	221439604	T	C
2	rs10191675	0	66267330	T	C
2	rs16864742	0	6168081	A	C
1	rs2000239	0	53655714	A	G
2	rs12714092	0	27168386	A	G
2	rs3770125	0	182045692	T	G
2	rs4832175	0	85523999	C	T
1	rs12744534	0	168924979	G	A
1	rs971814	0	5629749	G	A
1	rs11583036	0	48836684	C	T
2	rs4972941	0	228320260	A	G
2	rs11695174	0	9705766	T	C
1	rs7550759	0	214643996	A	G
2	rs2159726	0	37719278	C	G
1	rs10919707	0	197773653	A	C
1	rs2181414	0	46806436	C	T
1	rs2808822	0	58298604	C	T
2	rs2552538	0	146761995	G	A
1	rs7534311	0	23319198	T	A
2	rs11691666	0	26525518	G	T
1	rs2500497	0	242321240	T	G
2	rs2102770	0	183648836	C	T
1	rs7519796	0	14313971	A	G
1	rs3820330	0	20015000	A	C
2	rs13000510	0	223073339	A	G
2	rs9917184	0	76843076	C	T
2	rs11687532	0	186242640	T	C
2	rs10177200	0	43921355	T	C
1	rs676584	0	55073202	G	A
1	rs12090956	0	48779243	G	A
2	rs1111513	0	105953980	T	C
2	rs6748815	0	227194320	A	T
1	rs12092257	0	180686247	C	T
2	rs41320845	0	135312755	T	A
2	rs2612313	0	57726206	C	T
2	rs1559040	0	54201254	T	C
1	rs7547539	0	95577590	G	A
1	rs17018245	0	107404372	A	G
1	rs16826069	0	39569642	G	A
2	rs10932122	0	206227342	C	A
1	rs2642442	0	219040186	C	T
1	rs11122141	0	6750877	A	G
2	rs13428586	0	52872491	T	G
2	rs7597064	0	194789155	A	C
2	rs17013838	0	33845862	T	A
2	rs3845808	0	207220564	T	C
2	rs2292883	0	238107739	T	C
1	rs3811470	0	81857110	T	G
1	rs12746024	0	160641477	A	C
1	rs630984	0	208048916	G	A
1	rs360063	0	224102932	A	G
2	rs2019099	0	190248961	A	C
2	rs9309552	0	79838008	C	T
1	rs4332348	0	238546101	G	A
1	rs11799368	0	13845756	A	G
2	rs17018091	0	79968912	A	G
1	rs17131705	0	93377454	G	A
2	rs1527243	0	123007492	C	T
1	rs944080	0	202948860	T	C
1	rs6664679	0	203606892	A	G
1	rs579035	0	110148408	C	A
1	rs2062105	0	99126900	A	G
1	rs2071987	0	7756613	A	G
2	rs6717414	0	102856351	T	C
1	rs12088254	0	222033974	T	C
1	rs4655977	0	87858740	T	C
2	rs6723304	0	176106600	A	G
1	rs17130441	0	68262616	C	A
1	rs10493874	0	95039021	T	C
2	rs16845445	0	161593942	G	A
1	rs6694076	0	54541917	C	T
2	rs17416284	0	54738874	T	A
2	rs288801	0	190572976	T	C
1	rs6656559	0	212693206	A	T
1	rs4659221	0	119969876	G	A
2	rs13424326	0	34127895	G	A
1	rs2748081	0	227009706	C	T
2	rs13387383	0	214674823	C	T
1	rs2842020	0	161294144	G	A
1	rs13728	0	228482841	C	T
1	rs12125930	0	155843710	G	A
1	rs12021686	0	104791721	T	C
1	rs1565824	0	242292025	G	A
2	rs16838987	0	196281028	G	T
1	rs696671	0	74927125	G	A
1	rs6664016	0	175587093	G	A
1	rs12073021	0	175976732	C	T
2	rs487276	0	217094181	A	G
2	rs2215997	0	171173184	G	A
1	rs4660181	0	41171026	G	A
2	rs10168688	0	235367898	A	C
2	rs17537750	0	60786511	C	T
2	rs6714748	0	196275157	A	G
1	rs12094004	0	70490686	A	G
1	rs12032971	0	7113393	G	A
1	rs17102467	0	79180568	T	C
1	rs580852	0	144989669	G	A
1	rs3480	0	33100752	G	A
2	rs13391185	0	207549925	A	C
2	rs6751519	0	104683184	G	A
1	rs1934710	0	102727931	G	A
2	rs41475054	0	145316504	T	A
1	rs13447560	0	91763114	A	G
1	rs4659964	0	238578097	T	A
1	rs12066069	0	172182629	A	C
2	rs7591378	0	8074609	A	G
2	rs3910522	0	154039031	A	C
2	rs6740532	0	206046392	T	A
2	rs979976	0	137485172	A	C
1	rs17101268	0	54557697	C	A
1	rs12727993	0	61614116	G	A
2	rs2278214	0	98502170	T	C
2	rs1456564	0	198808875	C	T
2	rs2140773	0	233221419	C	A
1	rs1933213	0	59956261	G	T
2	rs3789071	0	111518576	T	C
1	rs35270239	0	46745545	G	A
1	rs829387	0	21895738	T	G
1	rs12141693	0	239871489	C	T
2	rs7561359	0	100418334	G	A
2	rs13405615	0	235645362	G	A
1	rs10494312	0	155500405	C	T
1	rs41468751	0	44899771	G	A
1	rs1889603	0	70927362	C	T
2	rs13013361	0	218655760	A	T
1	rs4378271	0	210080065	G	A
1	rs7526889	0	173848873	A	G
2	rs6715308	0	107671788	G	C
1	rs12757929	0	59838108	G	A
2	rs6431959	0	8788265	A	G
1	rs11808744	0	102531398	C	T
1	rs17504277	0	116118043	G	T
2	rs12621038	0	54244617	T	C
2	rs4853976	0	240554701	C	T
2	rs10203017	0	40977269	G	A
2	rs6732204	0	133574602	T	C
1	rs1012507	0	171486094	T	G
1	rs12069077	0	208905156	C	T
2	rs17047223	0	118135285	G	A
2	rs10164423	0	187076978	A	G
2	rs820772	0	57736393	A	G
1	rs11207899	0	62317992	C	T
1	rs1180949	0	55000717	A	T
1	rs7548624	0	57879475	A	G
1	rs10915012	0	34906304	G	A
2	rs7606803	0	84869028	G	A
2	rs784554	0	216953303	T	G
1	rs2997421	0	102383034	G	A
1	rs3010065	0	182097404	G	A
1	rs7537542	0	197506784	A	G
1	rs4970526	0	32741331	A	G
2	rs2606065	0	173204155	A	G
2	rs13388662	0	129260326	C	T
2	rs1519450	0	129603279	T	C
2	rs6750442	0	11176518	G	A
2	rs17784455	0	587557	T	C
2	rs9751212	0	200606551	C	T
2	rs13407977	0	145256461	C	T
1	rs1756265	0	94558176	T	C
2	rs16864810	0	6216632	T	C
1	rs16856523	0	230349159	G	T
2	rs4953216	0	45340371	A	C
2	rs1186706	0	61526898	T	G
1	rs1949750	0	237124202	T	C
1	rs2138033	0	64645756	A	G
2	rs2599384	0	231923764	C	T
2	rs10932040	0	204561942	T	C
2	rs10198046	0	133339560	T	A
2	rs17024874	0	100830956	A	G
2	rs2717485	0	129384701	T	C
2	rs6726796	0	162466369	A	G
2	rs6748106	0	76387304	C	T
1	rs650643	0	48311885	A	C
2	rs930932	0	71859524	T	C
1	rs12037030	0	66459506	T	C
2	rs2362540	0	30306463	C	A
2	rs7558763	0	107098653	T	C
1	rs6678524	0	61266524	T	C
2	rs17032114	0	66568101	G	A
2	rs10496577	0	122745166	G	T
2	rs4233758	0	20239503	C	T
2	rs13422286	0	106473172	A	C
1	rs17131305	0	70668753	A	G
2	rs11887334	0	201214198	T	C
1	rs12406467	0	106175071	C	T
2	rs1717554	0	78679742	C	A
2	rs2111595	0	207833393	A	G
1	rs6671466	0	228723386	T	G
1	rs6686171	0	104439567	T	A
1	rs1924546	0	68703072	T	C
2	rs16825543	0	229556193	A	G
2	rs6725963	0	31038526	T	C
1	rs4658569	0	241649897	C	G
1	rs6694039	0	89995661	T	C
1	rs1331054	0	230276379	A	C
2	rs11887395	0	69124430	A	G
2	rs12617390	0	42838899	G	T
1	rs582043	0	186263648	T	C
1	rs1415175	0	87645434	T	C
1	rs1180975	0	54944112	C	T
1	rs12402788	0	30770513	G	C
2	rs4674533	0	220970362	T	C
2	rs2163336	0	10027968	G	A
2	rs11124447	0	35584971	A	G
2	rs11674319	0	145646159	C	T
1	rs16835227	0	33216722	T	C
2	rs3915280	0	103123465	G	A
2	rs1550623	0	173921140	G	A
1	rs1399288	0	97406847	T	C
2	rs13000103	0	86309003	T	C
1	rs1378228	0	85809161	T	G
2	rs13430916	0	20242490	T	C
2	rs16838515	0	155587998	G	T
2	rs10514814	0	105707246	C	T
1	rs16844878	0	223680359	G	A
2	rs826588	0	108665050	C	T
2	rs883834	0	45310615	T	C
2	rs6748344	0	171072880	G	C
1	rs12074852	0	33104259	C	T
1	rs6696853	0	218023857	C	T
2	rs6429884	0	141941798	T	C
1	rs2994808	0	120151832	C	A
1	rs2820569	0	161746320	G	C
2	rs1368085	0	166400014	T	C
1	rs12402472	0	215088337	A	C
2	rs2683825	0	141825709	T	G
1	rs9438903	0	25627688	T	G
1	rs10494851	0	202724789	C	T
2	rs2710606	0	32665413	A	G
2	rs283474	0	233362871	G	A
1	rs4649320	0	231680711	C	A
2	rs2268361	0	49055116	T	C
2	rs4952630	0	40570749	C	T
2	rs6733385	0	101773842	T	C
1	rs4652214	0	175192162	A	C
2	rs12713568	0	66595742	T	C
2	rs11890914	0	139936997	C	T
1	rs1772145	0	203962318	C	T
1	rs12753370	0	74439317	T	C
1	rs2984801	0	165793097	A	G
2	rs17021630	0	37974984	A	T
1	rs12049589	0	17771738	T	C
1	rs11165110	0	94525057	A	G
1	rs7537242	0	104983339	C	A
2	rs880092	0	85274381	C	T
1	rs3015321	0	59078584	G	A
1	rs11208084	0	63239010	G	C
2	rs1430171	0	133702178	A	G
1	rs41488848	0	53784091	C	G
2	rs7570400	0	2146067	C	T
2	rs17023184	0	39056164	G	T
2	rs12617402	0	5812483	G	A
2	rs2303904	0	73301283	G	A
1	rs792881	0	74677077	C	T
2	rs6422705	0	4953828	T	C
1	rs1127215	0	117334313	T	C
2	rs12052774	0	18766189	A	G
1	rs1567445	0	216193349	G	A
1	rs12122318	0	63159032	T	A
1	rs6429701	0	15208446	A	T
2	rs6734180	0	32076960	C	T
1	rs3010874	0	12698721	C	A
1	rs16834667	0	31911651	G	C
1	rs1353725	0	108900455	G	A
1	rs12058996	0	25206003	C	G
1	rs1482157	0	99079726	G	C
1	rs12122656	0	19398950	G	A
2	rs6739914	0	71787243	A	G
2	rs181130	0	8190471	G	C
2	rs13403593	0	138773954	A	G
1	rs12731902	0	228658975	T	C
2	rs11126059	0	65934950	T	C
1	rs1029322	0	7318619	T	C
1	rs11582254	0	19890664	T	C
2	rs13009867	0	142200728	G	A
1	rs669710	0	234639098	G	A
2	rs1519274	0	123729202	A	G
2	rs4258850	0	48868304	T	C
2	rs1396836	0	30299587	T	C
1	rs12118545	0	15417908	C	T
2	rs13003679	0	188820523	C	T
2	rs753383	0	15717102	G	T
1	rs17025931	0	110842021	T	C
2	rs11904792	0	80541951	A	G
1	rs720395	0	232061676	T	C
2	rs12470896	0	123520326	A	G
1	rs406110	0	82945603	T	C
2	rs12105015	0	199842249	G	A
1	rs6662418	0	30660481	T	G
1	rs517316	0	107782667	T	C
1	rs11121407	0	6156160	C	A
1	rs2378522	0	220367940	G	T
1	rs10874426	0	84224408	G	A
1	rs1191238	0	94329482	A	G
2	rs1401282	0	170932401	A	G
1	rs2248658	0	97810679	C	T
2	rs6709519	0	213387054	C	T
1	rs10785799	0	106993008	G	A
2	rs11899921	0	55368172	C	T
2	rs2564002	0	5893039	A	C
1	rs2582022	0	22959831	C	T
1	rs16854643	0	229814430	T	C
2	rs9287731	0	11570246	T	G
2	rs11690624	0	184660470	A	G
2	rs11674582	0	180114860	C	G
2	rs354691	0	143562595	A	G
2	rs12053221	0	241761777	C	T
2	rs2358498	0	206233205	T	C
1	rs605998	0	234583747	A	G
1	rs1938515	0	185669477	G	A
1	rs7534507	0	192248822	C	T
2	rs6720396	0	239303420	T	C
1	rs10753199	0	177826255	T	C
1	rs987042	0	82146285	A	G
2	rs12373763	0	59971642	G	A
2	rs877793	0	231582152	T	A
2	rs4952929	0	48992854	G	C
2	rs1797397	0	232112713	G	A
2	rs17013563	0	77081606	T	G
2	rs2594496	0	46263696	A	G
1	rs1935247	0	119627000	T	G
1	rs10493006	0	21248491	A	G
2	rs10932816	0	220129200	A	G
2	rs2052212	0	59286526	C	T
2	rs918066	0	36692104	T	C
2	rs10206250	0	140304731	A	T
1	rs10921624	0	192838785	A	T
1	rs12119339	0	42380987	A	G
1	rs259659	0	236528715	T	C
2	rs3890390	0	106004578	A	C
1	rs1389970	0	232020240	G	A
2	rs13017316	0	176329646	A	G
2	rs6724105	0	235865429	G	T
2	rs155092	0	182050421	A	G
2	rs1030044	0	70807253	C	T
2	rs16824946	0	184274936	T	C
1	rs41456644	0	183775238	C	T
2	rs4508567	0	9410748	C	G
2	rs1521665	0	82226801	A	G
1	rs10910070	0	2340772	A	G
2	rs2165093	0	22176767	A	G
2	rs17029539	0	64950440	A	G
1	rs1005301	0	14129451	T	C
2	rs12990705	0	195761283	C	T
2	rs17179878	0	119386097	T	C
1	rs1702291	0	98298755	T	C
1	rs1933544	0	207064998	A	G
2	rs1005215	0	206076244	C	T
2	rs340597	0	20753867	A	G
2	rs6760461	0	144264741	G	A
1	rs1086520	0	174951426	C	T
1	rs10794531	0	26566832	T	C
2	rs16830059	0	152031332	A	C
1	rs1406413	0	235274165	A	G
1	rs4651210	0	182715033	G	A
2	rs2305588	0	182055317	C	T
2	rs3771512	0	70551228	A	C
1	rs10922325	0	196134211	T	C
1	rs7514144	0	20608456	C	T
1	rs12410551	0	230378401	C	T
2	rs985164	0	205651837	G	A
2	rs4241234	0	240163629	G	A
1	rs2494057	0	108039616	T	C
2	rs1379342	0	160831740	G	T
1	rs748141	0	48281746	A	G
1	rs7531899	0	188847995	A	G
1	rs2088518	0	77723918	T	A
2	rs10498143	0	223345619	G	C
2	rs1374748	0	46440538	T	G
1	rs2235665	0	11485077	G	A
1	rs4650	0	182163584	T	C
2	rs1014174	0	229660208	C	T
2	rs182657	0	211680921	C	A
1	rs6664170	0	210617478	A	G
2	rs4664606	0	153286359	C	T
1	rs4652711	0	180668563	T	C
1	rs17267442	0	209339441	T	C
2	rs2312925	0	3643217	T	C
1	rs12073738	0	207192924	C	T
1	rs2296378	0	178535099	G	A
1	rs12749996	0	156167127	A	G
1	rs10465845	0	64733520	C	T
1	rs6678345	0	246606712	C	A
1	rs1320539	0	207175116	A	G
1	rs12026056	0	4858133	T	C
1	rs10453834	0	212510116	C	A
2	rs10497741	0	193628681	C	A
1	rs10458570	0	63953602	A	G
2	rs7573909	0	128146985	T	C
1	rs12755630	0	228563062	T	C
1	rs11162919	0	80329403	C	A
1	rs16823228	0	2843619	G	A
1	rs11807906	0	162494687	C	A
2	rs1519781	0	151401530	A	C
2	rs7600018	0	150927022	C	A
1	rs6675315	0	110919337	G	A
1	rs2879856	0	244604390	A	T
2	rs7562795	0	155492612	T	C
1	rs3737701	0	15684883	A	G
1	rs851153	0	221460449	G	C
1	rs16837380	0	154660755	C	T
1	rs5745309	0	76034502	G	T
2	rs11900078	0	56033640	G	C
2	rs6751812	0	150929439	T	G
2	rs1813009	0	3836936	A	G
2	rs12692888	0	151489299	T	C
2	rs7584807	0	146483737	A	C
1	rs1936072	0	163262420	G	T
2	rs6707739	0	181513906	A	G
2	rs42208	0	8011896	C	T
2	rs4662878	0	129485659	C	T
1	rs11211612	0	48061998	C	A
1	rs1856149	0	83545184	A	G
1	rs2257749	0	61676044	G	A
1	rs2816977	0	198346209	A	G
1	rs6698665	0	63330206	G	A
1	rs1229389	0	165874733	A	G
1	rs12026851	0	55080809	T	C
2	rs10175119	0	88300920	A	T
2	rs6745727	0	177724806	A	T
2	rs10496892	0	142195142	A	G
1	rs607241	0	30666591	C	T
2	rs4851602	0	102482737	A	G
1	rs11117890	0	215827444	T	C
2	rs10495914	0	44264121	A	G
2	rs7557863	0	58663388	T	C
2	rs980226	0	67717817	T	G
2	rs2552346	0	52481739	T	G
2	rs1519981	0	76749016	T	G
2	rs4851235	0	99816304	T	C
2	rs6711574	0	98745233	C	T
1	rs849484	0	58646647	A	C
1	rs7534724	0	33483016	A	G
2	rs1919818	0	36333926	C	T
2	rs2422153	0	75359507	A	G
2	rs6736036	0	239499271	T	C
2	rs6713080	0	133430529	C	T
1	rs16824520	0	38194696	C	T
2	rs11901513	0	117500792	G	T
1	rs11804696	0	193866834	G	C
2	rs12477454	0	52090459	G	T
1	rs17047227	0	216265018	T	C
2	rs11890729	0	82114630	C	T
2	rs13389079	0	156296794	A	G
2	rs778104	0	147558998	A	G
2	rs11683947	0	145796629	C	T
2	rs740270	0	75690519	T	G
2	rs6546696	0	71560680	C	T
2	rs3820813	0	238296646	G	A
1	rs11121748	0	11457129	A	G
2	rs6758941	0	118795552	G	A
1	rs864553	0	95151013	C	G
1	rs11576941	0	46647654	T	G
1	rs342826	0	227367197	T	C
2	rs17015124	0	78374187	T	C
2	rs1019265	0	59866073	G	A
1	rs12563385	0	34201522	A	G
1	rs607422	0	57145577	C	T
1	rs1342383	0	57017220	T	C
2	rs10174084	0	212241053	G	A
2	rs10174201	0	108951680	T	A
1	rs320471	0	211724486	G	A
2	rs12185698	0	35565726	A	C
2	rs829692	0	30509785	T	C
2	rs1401311	0	141674705	G	T
1	rs4660435	0	40803074	C	T
2	rs41334747	0	154246649	T	C
1	rs1483785	0	74350906	C	T
2	rs4637173	0	48802360	G	A
2	rs10193117	0	129016767	T	C
1	rs10799278	0	222978017	A	G
1	rs16842662	0	158028744	G	A
2	rs17049935	0	59199677	C	A
1	rs269747	0	187809352	G	A
1	rs895281	0	72793831	T	C
1	rs6672092	0	102013084	A	G
2	rs17017188	0	79559426	T	C
2	rs17044134	0	53212184	G	T
2	rs1179735	0	217433289	T	C
1	rs7543576	0	79119986	T	G
1	rs526256	0	76953751	A	G
2	rs12996145	0	172154321	C	T
1	rs3013762	0	53764130	A	G
2	rs4953617	0	48806713	C	T
1	rs12742508	0	235287096	C	G
2	rs16864788	0	224009141	A	G
2	rs2666206	0	9299278	C	T
2	rs1509634	0	221353172	C	T
2	rs12996029	0	38673410	A	G
1	rs16856987	0	164599365	A	G
1	rs2181858	0	191614007	C	T
2	rs17006815	0	28459775	C	A
1	rs12045168	0	63386632	C	A
2	rs7603651	0	75447396	G	C
1	rs12125584	0	20136430	C	T
1	rs299872	0	54786748	C	T
2	rs11899781	0	26433641	T	C
1	rs7529058	0	245642391	A	G
2	rs10169656	0	14442477	T	G
1	rs10917442	0	19596435	A	G
2	rs17011021	0	75381332	C	T
2	rs1996987	0	189296694	T	A
1	rs12039043	0	219033085	A	C
1	rs783622	0	42139575	A	G
1	rs4653254	0	37417324	T	C
2	rs4109855	0	34807591	G	C
1	rs2487285	0	191085939	T	A
2	rs6726093	0	228359595	C	T
1	rs1157459	0	169370075	A	G
2	rs6736631	0	13827170	G	A
1	rs241275	0	4527839	G	A
1	rs17391694	0	78396214	T	C
1	rs1390484	0	64603980	T	C
1	rs1008833	0	202692918	G	A
1	rs12141717	0	55161068	A	G
1	rs17488334	0	58247226	T	C
2	rs10498154	0	224349813	T	C
1	rs12727395	0	209835929	C	T
2	rs7586298	0	20702827	T	C
1	rs11264908	0	156321123	G	A
1	rs2734705	0	86724912	A	G
1	rs10489804	0	231417875	C	G
2	rs6720039	0	5434734	A	G
1	rs4654792	0	22473259	C	G
2	rs1881417	0	29364984	T	C
2	rs4545977	0	6282560	C	T
2	rs4849980	0	3745713	T	C
2	rs1434173	0	79446806	G	A
2	rs12105133	0	24132057	T	A
1	rs319960	0	48832202	T	C
1	rs41454447	0	232158607	T	C
2	rs2974167	0	79913791	A	G
2	rs16864980	0	6317362	C	T
2	rs12471221	0	163109931	A	G
2	rs6748268	0	71006358	C	T
2	rs17036636	0	47574832	C	T
2	rs9973700	0	47151477	A	G
2	rs13424370	0	205537951	C	T
2	rs3761713	0	237067304	A	G
1	rs12075602	0	55251786	A	G
2	rs11901199	0	8856	A	G
2	rs17049620	0	130060507	G	C
1	rs17385693	0	98408264	T	C
1	rs16830037	0	43130565	T	A
2	rs12151426	0	75553069	G	C
1	rs1339449	0	216206153	A	G
1	rs17047707	0	216594710	A	G
1	rs1040715	0	66562836	G	T
2	rs3094411	0	130096995	A	G
1	rs17034697	0	10288333	G	A
2	rs1377407	0	117773241	T	C
2	rs6755649	0	35912841	A	G
2	rs12989656	0	46141058	T	G
2	rs6542463	0	118944268	G	A
1	rs7367176	0	58621823	A	G
2	rs1979763	0	238101220	G	T
1	rs1055055	0	42653103	C	T
1	rs34602659	0	204389791	T	C
1	rs481762	0	5984235	A	G
1	rs10900331	0	145199752	G	C
2	rs4144858	0	169479764	T	C
1	rs12084905	0	110329839	T	C
1	rs943918	0	14598636	G	A
1	rs1418729	0	118159484	C	G
1	rs2269248	0	63874702	A	G
1	rs10788850	0	151230556	A	T
2	rs1901436	0	134149175	G	A
1	rs17117281	0	98109528	T	C
2	rs578935	0	136927461	C	T
1	rs2800846	0	220189213	C	T
1	rs11207597	0	60634369	G	C
2	rs6748417	0	235763272	A	G
2	rs10496130	0	65878978	C	T
1	rs11573253	0	20280768	T	G
1	rs4522024	0	86301136	C	T
1	rs4657482	0	164098273	A	G
1	rs3011567	0	236986242	A	G
1	rs4971005	0	149371222	A	G
2	rs10188530	0	86372534	T	C
2	rs4525729	0	68999697	G	A
1	rs17120680	0	99804162	C	T
2	rs723042	0	33395206	A	G
1	rs320062	0	48951894	T	C
2	rs4849255	0	111402260	C	T
1	rs10927029	0	241729396	C	T
1	rs3124467	0	50442680	C	T
2	rs12999566	0	7633657	C	T
2	rs868933	0	20234407	T	G
2	rs7602523	0	29062540	T	C
1	rs16833007	0	234191221	C	T
2	rs6709183	0	49602542	T	C
2	rs11684705	0	128006584	C	G
2	rs16857838	0	218112544	C	T
2	rs6544490	0	41959987	G	A
1	rs1334483	0	106448631	T	G
1	rs11577377	0	67833351	T	C
2	rs4849559	0	117915373	T	C
2	rs4952539	0	41995056	T	C
2	rs7587444	0	13155677	G	A
1	rs10889520	0	65354075	G	A
2	rs10186007	0	53710865	T	C
2	rs17050253	0	121005862	T	C
1	rs12402198	0	218690951	A	G
2	rs4664398	0	161610792	T	G
2	rs3770186	0	222020583	T	A
2	rs9941506	0	136624050	G	A
1	rs7524769	0	163280159	A	G
2	rs2127036	0	70417640	A	G
2	rs10200015	0	3789042	A	G
1	rs947367	0	201728401	C	T
1	rs17163851	0	115712915	T	C
1	rs2011594	0	173909535	C	G
2	rs2339414	0	22536274	T	A
2	rs12992123	0	183437442	T	C
1	rs12035140	0	53696752	T	C
1	rs4655183	0	20476601	A	C
1	rs9787069	0	207802651	C	G
2	rs12612204	0	137030710	G	A
1	rs4847581	0	5218042	T	A
2	rs1601358	0	151698711	G	A
1	rs1230004	0	56387350	T	C
2	rs6434419	0	153733947	A	G
1	rs10908376	0	37968613	A	G
1	rs6680718	0	118204332	C	T
1	rs11208944	0	66916150	G	A
2	rs13392378	0	28460848	A	G
1	rs10493052	0	33718272	A	C
2	rs12470082	0	12376231	A	G
2	rs13016512	0	148433180	G	T
2	rs3919758	0	138044812	C	T
2	rs17582141	0	75400553	G	A
1	rs10799181	0	3908931	C	T
2	rs10199432	0	67903072	C	T
1	rs4650370	0	81711234	C	T
2	rs6732802	0	236278678	T	C
2	rs404499	0	109062201	T	A
2	rs10514780	0	40930216	C	T
1	rs10922888	0	90870401	T	C
1	rs11206551	0	55517554	G	A
2	rs5837312	0	193010356	G	T
1	rs12068588	0	230378491	T	C
1	rs12039037	0	186164012	G	A
2	rs13425735	0	141548976	C	T
2	rs17047272	0	55943841	G	A
1	rs6661590	0	201586316	T	C
1	rs6657443	0	207255888	T	A
1	rs10924200	0	243683422	G	A
1	rs149562	0	16667788	T	C
1	rs11581271	0	41607648	C	G
2	rs17049885	0	59112623	T	C
1	rs16849374	0	163916339	C	T
2	rs9679561	0	74973006	G	A
2	rs12711583	0	122885497	A	C
1	rs12139468	0	220250379	C	T
2	rs6706275	0	239930554	T	C
1	rs12058868	0	206491528	T	C
2	rs1367151	0	37906475	T	C
1	rs706844	0	25302060	T	C
2	rs4663972	0	234348631	C	T
2	rs17043081	0	21915145	C	G
1	rs2622902	0	47596987	C	T
1	rs10157567	0	186181195	A	G
2	rs12474631	0	230196170	A	G
2	rs4444536	0	126177877	G	A
1	rs10782535	0	85229949	T	C
2	rs4274541	0	147271330	A	G
1	rs7543785	0	106572477	T	C
2	rs7607346	0	47069166	G	A
1	rs10873672	0	85223314	T	C
2	rs4953519	0	47725502	T	C
2	rs10211133	0	118213068	T	C
1	rs2796817	0	216617631	G	T
1	rs5010880	0	79922393	C	T
1	rs663893	0	76870622	G	A
2	rs1823125	0	113806882	G	A
1	rs1163492	0	106042894	A	G
1	rs12565328	0	6131950	T	C
2	rs13417574	0	100195603	G	C
2	rs10166337	0	196655359	C	T
1	rs9426000	0	34375137	T	C
2	rs7588635	0	112439325	A	G
1	rs12088714	0	110220377	A	G
1	rs2502837	0	174339362	C	T
1	rs3748662	0	220763711	A	G
2	rs7560017	0	76499171	G	A
1	rs7532138	0	206941287	T	C
2	rs17868221	0	51788024	A	T
1	rs12123610	0	56085580	T	A
1	rs12022901	0	105475909	T	C
2	rs4539778	0	204939219	T	C
2	rs4663165	0	235291055	C	G
1	rs3820237	0	224169986	A	G
1	rs12568077	0	110193811	T	C
2	rs6706979	0	231338260	A	G
2	rs12622985	0	179863150	C	T
1	rs3843306	0	91060718	A	T
2	rs17040727	0	3007112	T	C
2	rs13019783	0	212246660	G	T
1	rs17130460	0	68336395	T	C
2	rs11695736	0	56330728	A	G
2	rs1914261	0	202201749	A	C
2	rs11898334	0	144227699	C	T
2	rs10194610	0	148136589	C	T
1	rs12137080	0	66538773	T	C
2	rs42676	0	8016956	G	T
2	rs6719952	0	23291842	T	C
1	rs6683133	0	44906148	A	G
1	rs10443219	0	58300597	C	T
1	rs6664072	0	219491934	A	G
1	rs789375	0	236785654	A	G
2	rs10496768	0	137796424	A	G
1	rs7526362	0	37946953	T	G
2	rs6709269	0	73163100	C	T
2	rs288316	0	183403694	A	G
2	rs7583095	0	236032641	T	C
2	rs6713758	0	232267086	C	T
2	rs10928925	0	130175086	C	T
1	rs10900434	0	203158952	C	T
1	rs12135189	0	57550570	T	C
2	rs7607987	0	102681850	C	T
1	rs3935780	0	3807258	T	C
1	rs1416950	0	18128687	T	G
2	rs12328155	0	237611760	T	C
2	rs1404495	0	156064446	C	A
2	rs1483215	0	48170232	C	G
2	rs6431885	0	7573891	T	C
2	rs12328702	0	1103850	A	G
2	rs17039309	0	49865325	A	G
1	rs28707307	0	1600672	C	T
2	rs1055770	0	85868291	G	A
1	rs17129137	0	83992375	T	C
1	rs16845429	0	224212112	G	A
1	rs1339001	0	162571953	C	A
1	rs12567257	0	182242668	T	C
2	rs17675487	0	23375994	G	A
2	rs16828287	0	187438755	A	G
2	rs16854237	0	168366344	C	G
2	rs2013578	0	181078737	G	A
2	rs4953100	0	44643557	G	C
1	rs1857227	0	213955704	C	T
2	rs11689743	0	9341382	G	A
2	rs249702	0	155061603	G	T
2	rs10166439	0	169471806	T	C
2	rs2013565	0	3112608	T	C
1	rs530891	0	65245602	G	A
2	rs1561198	0	85663500	C	T
1	rs783628	0	42133689	G	A
1	rs6413828	0	173596335	A	T
1	rs1891931	0	163427202	G	T
1	rs2789334	0	18973023	G	A
1	rs969396	0	86545634	A	G
1	rs2097	0	47705950	A	G
1	rs11804116	0	217808463	A	C
1	rs3104212	0	211178582	C	T
2	rs13414599	0	179928297	A	G
1	rs10873770	0	86507486	C	T
2	rs11893075	0	208606337	C	T
2	rs11679322	0	109384162	T	G
1	rs11582016	0	25264714	A	G
1	rs173142	0	227415740	G	C
1	rs10800647	0	188007618	C	G
2	rs10184969	0	151577417	A	G
1	rs2243874	0	61529612	A	G
1	rs17459948	0	57687304	C	T
1	rs688292	0	183080508	C	T
1	rs10908679	0	156772899	T	G
2	rs2355810	0	52219155	T	G
2	rs10210118	0	180086498	A	G
2	rs6746310	0	4930672	C	A
1	rs3790558	0	67549609	T	G
2	rs17038105	0	49120251	C	A
2	rs1348528	0	55131672	A	G
1	rs2862278	0	176110243	G	T
2	rs10496089	0	60861286	A	G
2	rs13031061	0	29986808	T	C
1	rs10918106	0	163244794	T	C
1	rs1620453	0	85007566	A	C
1	rs3818037	0	17274402	A	G
1	rs12024707	0	63168878	A	G
2	rs6740443	0	33407634	G	A
1	rs6701116	0	48155181	G	C
1	rs11207837	0	62025694	T	C
2	rs6542720	0	107523957	A	G
1	rs16824765	0	184172829	T	C
2	rs7425479	0	22378558	A	G
2	rs351685	0	143436812	C	A
2	rs11893398	0	114852917	C	T
2	rs17761773	0	114837070	A	G
2	rs17034091	0	45826020	G	T
2	rs13015425	0	40924206	G	A
1	rs11210009	0	72894789	T	C
2	rs1879948	0	176143023	G	A
1	rs1333065	0	159026143	C	T
1	rs7523074	0	152958893	G	T
2	rs11674803	0	239334066	A	G
2	rs715054	0	123139767	A	G
1	rs17093009	0	72814763	A	G
1	rs12732384	0	173501003	T	C
1	rs11265368	0	158518196	G	A
1	rs630297	0	227960854	T	C
2	rs12473237	0	232900565	A	G
1	rs2662918	0	223103095	G	T
2	rs7590364	0	147940797	C	T
2	rs1861700	0	82927244	A	G
1	rs12732617	0	111054559	T	C
1	rs7553831	0	160927635	T	G
2	rs6724314	0	160478439	A	C
2	rs2652452	0	155378449	C	A
1	rs9424430	0	231910183	A	G
2	rs7608031	0	33901966	T	C
2	rs1851169	0	212243980	G	A
1	rs12057139	0	4240851	G	C
1	rs591448	0	78352809	T	C
2	rs2971911	0	155381989	T	C
2	rs4954212	0	135496638	G	A
2	rs3917323	0	102159873	A	G
2	rs10205402	0	40564457	T	C
1	rs17547358	0	115580611	C	T
1	rs4593851	0	107314012	A	C
1	rs6428342	0	194734028	C	T
1	rs3738042	0	224080011	A	G
2	rs11682663	0	2721720	T	G
1	rs7538562	0	59049771	C	G
2	rs10190938	0	154039899	A	G
2	rs17035245	0	46593187	G	A
1	rs12137532	0	106982348	C	A
1	rs10915297	0	4910002	C	T
1	rs580244	0	96253956	T	C
2	rs17029700	0	42504236	C	T
2	rs10181337	0	9382776	A	G
2	rs12469611	0	84977720	G	A
1	rs1415991	0	217865255	G	A
1	rs1539241	0	204714073	A	G
1	rs12141267	0	244574257	T	C
2	rs1863334	0	47644115	G	T
2	rs4592854	0	119722337	A	G
1	rs7534106	0	57987622	A	C
2	rs10172481	0	204897100	A	C
1	rs551536	0	5198919	T	C
1	rs6696232	0	91329245	C	T
2	rs4669910	0	13206469	T	C
2	rs1991099	0	41158064	C	G
2	rs381171	0	40232502	C	T
2	rs1397704	0	167521560	T	C
1	rs3811036	0	155751899	G	T
2	rs11894793	0	969826	A	C
2	rs13012094	0	16494770	T	C
1	rs6698434	0	212771293	A	C
2	rs7566973	0	66321019	T	G
1	rs16823947	0	183601987	A	G
2	rs4669035	0	16136161	T	G
2	rs6723685	0	161103109	A	G
2	rs3771555	0	241971353	C	T
2	rs12692974	0	172371502	C	T
1	rs12029100	0	38500540	G	A
1	rs17097978	0	75651928	G	C
2	rs6736324	0	130478414	T	C
1	rs1779985	0	245196568	A	G
2	rs164732	0	143383570	C	T
2	rs900883	0	126668970	C	A
2	rs12692035	0	140591696	T	C
2	rs6759721	0	147503753	A	G
2	rs12622238	0	9270099	G	A
2	rs836715	0	168379654	T	C
2	rs10192894	0	62692440	A	G
2	rs6711284	0	865980	A	G
1	rs6670426	0	165730530	C	T
1	rs309495	0	23110610	A	G
1	rs1252070	0	175866833	A	C
2	rs6738863	0	8050543	A	C
1	rs6588635	0	56713502	C	T
2	rs7568319	0	164481899	A	G
1	rs6030	0	167765599	C	T
2	rs6753358	0	43706685	T	C
2	rs1448572	0	6269394	C	T
2	rs2350571	0	5966862	T	G
1	rs712857	0	221501256	G	A
2	rs4349318	0	172850726	T	G
1	rs17123828	0	63020039	T	C
1	rs10889144	0	59757886	C	T
2	rs7580579	0	1009512	C	A
2	rs908574	0	45213563	G	A
1	rs11581007	0	209882265	T	C
1	rs1926259	0	69661170	T	G
1	rs11805037	0	72303743	T	G
2	rs17020852	0	104717323	A	G
1	rs16862931	0	168252183	C	T
1	rs12083813	0	242101428	C	T
1	rs12043326	0	4883339	C	T
1	rs1027307	0	94945931	T	C
2	rs17428551	0	9640546	T	C
1	rs1409814	0	182382513	G	A
1	rs823082	0	204053558	C	T
1	rs2880058	0	160281256	A	G
1	rs16835564	0	191814532	T	C
2	rs3792008	0	43890992	G	A
1	rs1188976	0	226328524	A	G
2	rs1547477	0	206351677	C	G
1	rs3888368	0	232905188	C	T
2	rs17669228	0	113564183	T	C
1	rs12567355	0	111265147	A	G
1	rs3820354	0	218999723	C	A
1	rs2501391	0	24088705	G	A
1	rs17097362	0	68167767	C	T
1	rs4970833	0	109606169	A	G
1	rs4915219	0	199431553	G	A
2	rs17119812	0	95716607	T	C
1	rs10874905	0	95371181	C	A
1	rs11809462	0	78607486	T	G
2	rs6545274	0	52497718	C	T
2	rs1661381	0	107738683	T	C
2	rs10197283	0	3564404	C	T
2	rs3770813	0	36630059	T	G
1	rs2806404	0	58296703	T	G
1	rs12736383	0	163006197	G	A
2	rs3771734	0	74374919	T	C
1	rs4636436	0	190597849	G	A
1	rs12062605	0	70233423	C	T
2	rs17042407	0	113275385	C	T
1	rs1280985	0	10906993	A	T
1	rs16863859	0	169187683	T	G
1	rs11591062	0	22633487	A	G
2	rs7590646	0	213809002	A	C
2	rs10198521	0	120919642	C	T
2	rs28382892	0	99419727	C	T
1	rs11185090	0	107670247	T	C
1	rs2953331	0	242090891	A	G
2	rs2666205	0	9273568	C	A
2	rs12692540	0	15063917	C	T
2	rs11686084	0	10558118	A	G
2	rs2595381	0	187335812	A	G
1	rs4462116	0	214029658	A	G
1	rs12724312	0	214613616	C	T
2	rs16859975	0	220066509	T	C
1	rs2783639	0	26302024	C	G
1	rs4907923	0	100988641	C	T
1	rs2503016	0	29399732	T	C
1	rs17111426	0	94565012	C	T
1	rs7550191	0	160402089	C	A
2	rs7567025	0	70038612	C	G
1	rs12045704	0	156274853	C	T
2	rs16855408	0	7526118	T	G
2	rs6545298	0	52740858	A	G
2	rs1075708	0	232163898	C	T
2	rs6434242	0	188517777	G	A
1	rs1265883	0	158731535	C	A
2	rs3813229	0	73910072	G	A
1	rs3754203	0	60096541	T	G
2	rs13384484	0	14610298	A	G
1	rs10753652	0	163185679	C	G
1	rs383334	0	75832640	T	C
1	rs7528731	0	59177583	A	G
2	rs11892309	0	238853232	C	G
2	rs13425790	0	207811059	C	G
1	rs3013454	0	212607306	G	A
1	rs7536176	0	80412426	C	T
2	rs1374324	0	100980754	A	G
1	rs10863629	0	219749042	C	A
1	rs10128061	0	243027301	C	G
1	rs16863680	0	169099808	C	T
2	rs980065	0	188798710	C	T
2	rs17027951	0	41627260	A	G
2	rs2304700	0	143507484	T	G
2	rs1898920	0	193293055	T	C
1	rs3737611	0	11109484	G	A
1	rs523054	0	28302184	G	C
1	rs12044605	0	71993879	C	A
1	rs10910185	0	231688305	C	T
1	rs1624589	0	243651699	A	G
2	rs2252773	0	121475191	T	C
1	rs7555731	0	216202579	C	A
1	rs12088130	0	198427771	T	C
1	rs10802921	0	239244895	A	G
2	rs799761	0	154983271	A	G
2	rs6744585	0	123680187	C	T
1	rs2153607	0	45586407	A	G
1	rs4128472	0	97445400	C	T
1	rs2275084	0	45858226	G	T
1	rs3762379	0	111020867	A	G
2	rs3811607	0	191008647	G	A
1	rs9286844	0	180094186	G	A
2	rs12612115	0	15178684	T	C
1	rs2383560	0	185257848	T	G
1	rs1547794	0	108399468	C	A
1	rs4648782	0	1532049	A	G
1	rs2820050	0	237513363	G	T
2	rs17031435	0	66151016	C	G
1	rs12748877	0	214004645	C	A
2	rs13419512	0	60209182	G	A
2	rs397211	0	113608612	C	T
2	rs11685524	0	62661458	G	A
2	rs16867063	0	9644474	C	T
2	rs2551982	0	228962584	G	A
2	rs17495118	0	2691627	T	C
1	rs12024485	0	238757188	C	T
2	rs6546670	0	71180654	A	C
2	rs17040276	0	2694347	T	C
2	rs2359681	0	207274185	T	C
2	rs1214079	0	124427988	C	T
1	rs6687221	0	244006957	A	G
2	rs1432309	0	122702951	T	C
2	rs2358331	0	174464073	C	G
2	rs2048968	0	199332147	T	C
2	rs2018580	0	174043901	T	C
2	rs17022916	0	99679391	A	G
2	rs41394549	0	103316770	T	C
1	rs12120513	0	175104394	G	A
2	rs6735322	0	182509779	A	G
1	rs7520481	0	21012972	T	G
2	rs896790	0	129940871	A	G
1	rs2819500	0	225780555	T	C
2	rs13409602	0	192564807	C	A
1	rs857645	0	167096769	T	C
1	rs16863441	0	168819861	A	G
1	rs831752	0	199423769	A	C
2	rs2380560	0	14223467	A	G
1	rs37458	0	44063117	G	A
2	rs1814419	0	237554997	G	C
2	rs727326	0	153172826	T	C
2	rs12612767	0	47302513	C	T
1	rs3828053	0	30995938	T	A
2	rs6709782	0	236434814	G	A
1	rs17442148	0	220254417	C	T
1	rs2877545	0	179290228	T	C
2	rs6736203	0	127146681	A	G
2	rs13422599	0	109388039	G	T
1	rs12132296	0	6890146	A	C
1	rs825116	0	221654138	A	C
1	rs4644492	0	112822741	A	G
2	rs13432153	0	209101331	C	T
1	rs1494425	0	164705555	C	T
1	rs9426587	0	227168146	T	G
2	rs10206312	0	237937073	T	C
1	rs2359934	0	212003660	G	A
2	rs41434252	0	181268708	A	C
2	rs11890704	0	234368406	C	T
2	rs726946	0	36350675	C	T
1	rs6657202	0	48009550	A	G
1	rs6429006	0	235589998	A	C
2	rs6720312	0	26218438	G	A
1	rs6426075	0	223704229	A	G
2	rs6745816	0	79704997	T	G
1	rs6689380	0	237124953	A	G
2	rs6718946	0	217461509	G	A
2	rs6760207	0	149361447	A	G
1	rs6674743	0	213585997	C	T
2	rs1454406	0	165482201	G	A
1	rs10921219	0	190854486	A	C
1	rs9787012	0	198528251	T	C
2	rs10206638	0	205583652	G	T
1	rs7521290	0	110324668	G	A
1	rs484677	0	27276348	T	C
2	rs7606523	0	237429759	A	G
1	rs4620534	0	152417072	A	C
1	rs2811883	0	59002816	C	T
1	rs11264029	0	37581496	C	G
2	rs10197570	0	36657394	G	T
1	rs12025606	0	73814164	T	C
2	rs6715785	0	136626743	G	A
1	rs2716116	0	59167361	G	A
2	rs7608595	0	222796659	C	T
1	rs10799702	0	21694467	G	A
1	rs3813956	0	205200659	T	C
1	rs7540375	0	175063893	G	A
1	rs387492	0	233782284	A	G
1	rs6667248	0	1007079	G	A
1	rs12086010	0	186690997	G	A
2	rs4446023	0	147252004	A	G
1	rs11590512	0	235649381	C	T
1	rs12037077	0	79122952	G	T
2	rs2385826	0	220500983	A	G
1	rs1392128	0	55839140	T	C
1	rs2453057	0	120281917	T	C
1	rs11161830	0	86677176	T	C
1	rs1591216	0	240997245	A	C
2	rs12373847	0	103095701	C	G
1	rs3002680	0	35361131	T	C
1	rs11804121	0	54441638	G	A
1	rs16845215	0	171208637	A	G
1	rs7368186	0	117238649	T	C
2	rs4952534	0	41983099	C	A
1	rs7551015	0	18146429	T	G
1	rs7554223	0	158399801	G	A
2	rs16858794	0	218736278	A	C
1	rs16854869	0	203219969	G	A
1	rs3866642	0	44658509	C	T
1	rs350187	0	4449793	A	G
2	rs6710431	0	161492206	C	T
1	rs1201113	0	12067021	A	G
2	rs11681505	0	120930939	T	G
2	rs329483	0	64145284	T	C
1	rs1039529	0	240659252	C	A
1	rs17556209	0	38935659	G	A
1	rs16866068	0	36755225	G	A
1	rs6674019	0	43125721	T	G
1	rs7417366	0	166730211	G	A
2	rs10188306	0	46088072	G	A
1	rs4661707	0	16327730	T	C
1	rs11811641	0	77090148	A	G
2	rs16862510	0	221907573	T	C
1	rs12079008	0	87578938	G	A
2	rs10496087	0	58212314	G	C
1	rs16825606	0	39094593	G	C
1	rs2050513	0	239771371	A	C
2	rs17047515	0	56230305	G	A
2	rs6740818	0	12815798	T	C
2	rs13033857	0	144680683	C	G
1	rs10914574	0	32767173	C	T
2	rs4487050	0	235374311	C	T
2	rs7601489	0	157578601	T	C
1	rs11805932	0	7444066	A	G
2	rs7576459	0	128233013	C	T
1	rs1415935	0	81171299	A	G
1	rs10798613	0	176766645	T	C
2	rs1860700	0	234704294	A	G
1	rs3004640	0	47855499	A	G
1	rs874752	0	30572172	G	T
2	rs2551206	0	222370498	A	C
1	rs2248967	0	198351516	G	A
2	rs34026418	0	111290583	G	A
1	rs188227	0	163792772	G	A
1	rs682202	0	110462049	T	G
1	rs932447	0	56942817	C	T
1	rs17109243	0	83058001	C	A
1	rs4951640	0	209062320	T	C
2	rs1320864	0	122882695	T	C
2	rs4341947	0	161148253	T	C
1	rs2803251	0	48684380	T	G
1	rs284174	0	91994196	G	T
2	rs2111464	0	65809654	T	C
1	rs3013104	0	13674466	G	A
1	rs10754801	0	234120795	G	A
1	rs6664970	0	238556208	G	A
1	rs1499582	0	206575646	A	C
2	rs13030348	0	155403300	C	T
1	rs12066259	0	151478109	G	A
2	rs4670171	0	36888517	A	G
2	rs13418072	0	224211008	T	C
2	rs305698	0	163320313	A	G
2	rs12621847	0	58958445	T	C
1	rs10799972	0	162224762	T	C
2	rs2437901	0	176039542	G	A
1	rs11163417	0	82290233	T	C
2	rs6433720	0	152483378	T	A
2	rs10170027	0	9358040	G	A
2	rs2119137	0	174725960	G	A
2	rs16823835	0	145004811	G	A
2	rs10195845	0	173067704	G	A
1	rs12091664	0	55549539	T	G
1	rs11165810	0	97465911	T	C
2	rs4482527	0	53081215	C	A
2	rs7601507	0	39881864	A	G
1	rs1777884	0	101745573	T	C
1	rs10430066	0	84314254	C	T
1	rs12567699	0	77210011	A	G
2	rs994972	0	60132922	C	T
2	rs7596457	0	172953926	T	C
1	rs4908880	0	6310159	A	G
2	rs6435346	0	207320373	C	T
2	rs6719664	0	212233284	C	T
2	rs16867169	0	9858980	A	T
2	rs2708125	0	221068810	T	C
1	rs12088415	0	208425215	C	T
1	rs6665674	0	14058269	A	G
1	rs2809967	0	198145137	A	G
1	rs28754733	0	151864718	C	T
2	rs1842233	0	167816603	G	A
2	rs11893845	0	217725418	G	A
2	rs17047854	0	56451813	A	G
1	rs17778177	0	230493725	G	C
2	rs6709419	0	240302548	T	C
2	rs3732031	0	169389397	T	C
1	rs546811	0	236779289	T	C
1	rs16835994	0	192213593	A	G
1	rs2501260	0	22089695	G	A
2	rs11900716	0	183442535	C	T
2	rs16985851	0	19101672	C	T
2	rs4662685	0	127139043	G	A
2	rs6429927	0	142360248	G	T
2	rs2063437	0	167481502	A	G
1	rs16834553	0	151045485	C	T
2	rs17029159	0	103798865	C	T
1	rs11209039	0	67523781	G	A
2	rs13029005	0	28611931	T	C
2	rs13401731	0	108251772	T	C
2	rs13415189	0	202960672	G	A
2	rs6722955	0	236161836	A	G
2	rs13408797	0	207861201	A	G
1	rs7554166	0	83037596	T	C
2	rs1876812	0	48341884	G	A
2	rs788164	0	172621636	G	C
1	rs10518521	0	76233802	A	G
2	rs16983915	0	17843473	C	T
1	rs1760673	0	43503446	T	C
2	rs7583344	0	10310489	C	T
2	rs16831128	0	132860862	G	A
1	rs2480786	0	10490245	C	T
2	rs2678300	0	153104919	A	G
2	rs16828069	0	150897303	A	G
2	rs238627	0	8308638	T	C
2	rs4670166	0	36808509	G	A
2	rs10496004	0	52060865	C	T
1	rs1890819	0	244086348	G	A
1	rs7525982	0	35362392	A	G
1	rs6429366	0	240833628	T	C
1	rs6686714	0	5210469	T	G
2	rs4852037	0	239842528	G	A
1	rs4949311	0	31080764	G	A
1	rs1249671	0	75550616	A	G
1	rs2064648	0	30410603	G	T
1	rs2794448	0	201711007	C	T
2	rs4848637	0	121295715	A	G
2	rs17786781	0	177264715	G	A
1	rs11206280	0	54319881	A	G
2	rs7567205	0	175585832	G	A
1	rs12122485	0	107538207	T	C
2	rs2579605	0	119981550	C	G
2	rs4849989	0	3792602	G	A
1	rs477956	0	179709803	T	C
2	rs10181777	0	27040758	A	G
2	rs11677472	0	180900796	G	A
2	rs6718498	0	223386195	G	C
2	rs1559497	0	30971562	A	G
2	rs7596500	0	218926772	T	G
1	rs1079989	0	14240222	A	G
2	rs13391430	0	192837576	A	C
1	rs16825024	0	184415169	A	C
2	rs13398915	0	117864001	A	C
2	rs6436247	0	221858652	A	G
2	rs17498753	0	44501335	G	A
2	rs11674994	0	59978867	C	T
2	rs11696044	0	241725994	A	C
2	rs3791312	0	134899515	G	A
2	rs16865730	0	224855407	A	G
2	rs17039277	0	2006458	A	G
2	rs1517457	0	221233514	C	G
1	rs12133034	0	19494857	G	A
2	rs13398669	0	67676602	C	T
1	rs4971234	0	201539989	A	G
1	rs10754391	0	119431227	T	C
2	rs560737	0	80084980	A	G
2	rs6718276	0	54557483	C	T
1	rs12119442	0	71103808	A	G
1	rs10737170	0	154330504	C	A
2	rs925736	0	239968249	G	A
2	rs4971548	0	20761017	G	T
1	rs9661939	0	16143847	A	G
1	rs1934341	0	238788175	T	C
1	rs10917214	0	22525088	G	A
1	rs9919295	0	54350688	C	T
1	rs11205126	0	151104058	T	C
1	rs16837739	0	29076225	G	A
2	rs3754876	0	98552299	T	C
2	rs9332423	0	166449604	A	G
2	rs1975305	0	121923475	C	T
1	rs7512723	0	18601168	T	C
2	rs6760213	0	117903960	T	C
2	rs10490443	0	34283728	A	C
1	rs28371655	0	205600081	A	G
1	rs10157422	0	67291122	T	C
1	rs2036775	0	227443661	G	A
2	rs13432159	0	67827391	G	T
1	rs2807924	0	112578538	G	T
2	rs16824339	0	183931134	T	C
2	rs10208144	0	159324618	T	C
2	rs16860107	0	172786563	T	C
1	rs17098418	0	76467916	T	C
2	rs1882446	0	47641876	T	C
2	rs16823566	0	144666718	T	G
1	rs12095896	0	81783897	C	A
1	rs1342650	0	113735827	A	G
2	rs17040160	0	50278614	C	T
2	rs16861662	0	14420861	G	C
1	rs12137129	0	244070238	A	G
1	rs969435	0	75046454	A	G
1	rs6686620	0	61876002	C	A
1	rs12078828	0	200328335	A	T
2	rs17011943	0	32474647	C	T
1	rs4650278	0	69676967	G	A
2	rs11890584	0	151881356	G	T
2	rs12105249	0	116300100	G	A
1	rs2291426	0	243200737	A	C
1	rs262638	0	30759768	T	G
2	rs11692660	0	48098088	A	C
1	rs4914934	0	107252413	T	G
2	rs877635	0	160611093	C	A
1	rs17048428	0	216950944	A	G
1	rs12027668	0	101103572	A	G
1	rs17033642	0	9248719	C	A
2	rs571563	0	21246613	G	A
1	rs16845873	0	198305549	G	A
1	rs12083876	0	64309423	A	G
1	rs4658867	0	241086099	C	T
1	rs3815226	0	54969737	C	T
1	rs3920808	0	216446376	G	T
1	rs7554865	0	184409675	C	T
2	rs10177349	0	15729284	T	C
1	rs1175126	0	190502999	G	A
2	rs7581194	0	120971419	A	C
1	rs12135108	0	231558484	C	T
1	rs12091457	0	211288341	C	T
2	rs2395845	0	222701559	A	C
2	rs1519973	0	17360618	A	G
1	rs12022841	0	176084419	T	G
1	rs2346420	0	162269994	A	G
1	rs7546563	0	60593192	C	G
1	rs12067539	0	12485692	A	G
2	rs11096490	0	17891330	G	A
2	rs16866010	0	7265830	A	G
1	rs6696438	0	194351115	T	C
1	rs892929	0	240371271	A	C
2	rs2164694	0	142202871	A	G
2	rs12614359	0	69797114	C	G
2	rs10195910	0	150352201	T	C
2	rs11126414	0	73785552	G	A
2	rs7590983	0	174070595	C	T
2	rs16983912	0	17843243	T	C
1	rs10802680	0	236603011	G	A
2	rs824517	0	19569562	T	C
2	rs6710911	0	73063302	C	T
2	rs1004369	0	168350176	T	G
2	rs10496364	0	103139029	A	C
1	rs3789391	0	94251926	T	C
1	rs12045807	0	148851458	C	T
1	rs12748731	0	30073895	T	C
2	rs6739198	0	203065241	T	G
1	rs1802353	0	6207267	T	C
2	rs7575939	0	192484435	T	C
1	rs4631716	0	83873868	C	T
2	rs1430067	0	103193655	A	G
1	rs834963	0	99875376	A	G
2	rs12612611	0	16335173	T	G
2	rs2881064	0	199597799	C	T
2	rs28669339	0	435495	C	T
2	rs7584136	0	105199525	C	A
1	rs1128952	0	177331748	T	C
1	rs2642436	0	219110612	T	C
1	rs781773	0	44745429	T	C
1	rs2745491	0	37656612	T	G
1	rs7539958	0	177179894	T	C
2	rs16836162	0	137182092	G	A
2	rs16827634	0	150503634	C	T
1	rs6541128	0	218556167	C	T
1	rs17353372	0	14212772	A	C
1	rs12041297	0	198353047	C	A
2	rs3770737	0	64635117	G	T
2	rs13426576	0	113437445	G	A
2	rs1916142	0	57367904	C	T
1	rs16854270	0	202962802	T	C
1	rs6677996	0	80271084	G	A
1	rs1725262	0	7485075	T	C
1	rs654464	0	109450576	C	T
1	rs7516762	0	200359203	T	C
2	rs1728149	0	10535049	G	A
1	rs10916959	0	21504250	A	G
1	rs6699221	0	237908182	A	G
1	rs1392927	0	60581847	A	T
2	rs10176670	0	12503178	G	T
1	rs16835705	0	235975534	A	G
1	rs10489874	0	190827077	G	T
2	rs17681315	0	106792589	A	T
2	rs11548392	0	65393100	A	G
1	rs17126087	0	64303338	C	T
1	rs16829525	0	187137073	G	A
2	rs11096536	0	18423455	A	T
1	rs17131420	0	70945797	A	C
1	rs17106634	0	81762008	C	A
2	rs9287793	0	160463959	T	G
2	rs10196649	0	111772761	A	G
2	rs1861465	0	171273295	A	G
2	rs419598	0	113603678	C	T
2	rs7584253	0	48780750	C	A
1	rs12080798	0	183912211	C	T
1	rs356397	0	71585093	A	G
1	rs6605046	0	230420011	C	T
2	rs2278086	0	86135416	A	G
1	rs10754012	0	190759518	A	G
2	rs4303727	0	165900979	G	A
2	rs1267068	0	161720381	G	T
2	rs6727506	0	128024637	G	T
2	rs10497250	0	165062755	C	T
2	rs11903448	0	48299582	T	C
1	rs4259590	0	73510399	G	A
1	rs12042797	0	119481613	C	T
1	rs12048806	0	190677297	A	G
2	rs10496407	0	106786575	T	C
2	rs4850358	0	195676295	C	T
2	rs12617042	0	2451615	C	T
2	rs11884778	0	57799750	A	G
1	rs6683115	0	243834659	A	G
2	rs888076	0	36464286	T	C
2	rs651254	0	12705364	G	T
2	rs10498215	0	227770973	C	T
2	rs6432242	0	11972511	C	T
1	rs10926010	0	238130759	G	A
2	rs13001266	0	27563925	T	C
1	rs11206047	0	53184801	T	G
1	rs17413918	0	190589192	C	T
1	rs3748759	0	19360243	T	C
2	rs16823339	0	144403550	G	T
1	rs6669795	0	1440810	C	A
2	rs16857189	0	217857545	T	C
2	rs10201008	0	70396423	C	T
2	rs12474501	0	101009275	T	G
2	rs12621402	0	159499981	T	G
1	rs10900421	0	202912918	A	G
2	rs873159	0	168221127	G	C
1	rs2771107	0	192167689	G	A
2	rs13382470	0	48033001	C	T
1	rs3138156	0	6446017	C	T
1	rs3013094	0	13670620	G	A
1	rs10912147	0	185952206	C	T
1	rs10752868	0	180588067	C	T
1	rs6695844	0	247095331	A	G
2	rs16866867	0	226730597	C	A
1	rs903695	0	225799692	C	T
1	rs164152	0	160605727	T	C
2	rs3828240	0	55978823	C	T
1	rs7515241	0	112666264	G	A
1	rs1093962	0	243642673	C	T
2	rs17010214	0	30840414	T	C
2	rs731436	0	5156263	G	T
2	rs10496207	0	78635996	C	T
1	rs1737617	0	10773385	G	A
1	rs11578724	0	34686140	G	A
1	rs12036704	0	13665485	C	T
2	rs12473672	0	105505725	A	G
2	rs2194508	0	186025907	G	A
1	rs10799189	0	5232677	A	G
2	rs12621318	0	4350783	A	G
1	rs4570447	0	61713605	A	G
2	rs6430494	0	134560598	C	T
1	rs4656431	0	163408568	G	A
2	rs16831462	0	135695262	G	A
1	rs4575062	0	163257670	C	G
1	rs2092449	0	208652198	A	G
1	rs3856088	0	179735112	T	C
1	rs4443889	0	158052049	G	A
1	rs4515743	0	70786612	G	T
2	rs17031169	0	105519427	A	T
1	rs12035846	0	211920774	A	G
1	rs17028491	0	5626139	A	G
2	rs13432093	0	117105946	T	C
1	rs7544933	0	196564473	C	A
1	rs602495	0	70289779	T	C
2	rs11125048	0	46164805	T	C
2	rs2304679	0	27214726	A	G
2	rs6710093	0	44381168	A	C
2	rs2303428	0	47557004	C	T
2	rs6759377	0	231067469	C	T
2	rs35517771	0	36041006	G	C
2	rs42800	0	40692922	A	G
2	rs17773965	0	217339583	T	C
2	rs1919820	0	36349679	T	C
1	rs1254188	0	234496576	C	T
1	rs11584915	0	59632844	A	G
2	rs17627122	0	9319222	C	T
2	rs16823881	0	228317064	A	G
1	rs1418445	0	201200615	G	C
2	rs7570586	0	50176807	C	A
2	rs1400968	0	123270576	C	T
1	rs12140231	0	199264553	T	C
1	rs12031116	0	162967940	T	C
2	rs10170608	0	207692050	G	A
2	rs10084410	0	32149603	G	A
2	rs1595796	0	174706829	A	G
2	rs11686818	0	138152809	A	G
1	rs1065756	0	163916475	G	C
2	rs1550293	0	200934493	G	A
2	rs1868091	0	46466579	A	G
2	rs6717557	0	38494612	A	G
1	rs7538354	0	21949225	C	T
1	rs12742532	0	42361218	C	T
1	rs1053166	0	183355320	C	T
2	rs168507	0	54817718	G	A
2	rs836616	0	173221002	G	A
1	rs557729	0	59367350	T	C
1	rs6702929	0	25279261	A	C
2	rs2321732	0	134689482	A	G
2	rs12469771	0	170788899	C	T
1	rs6693529	0	245024684	T	G
1	rs952309	0	80011215	G	A
1	rs2211180	0	14737167	T	C
1	rs1857507	0	203593446	C	T
1	rs11576637	0	211570253	C	T
1	rs2813663	0	215041509	C	T
2	rs9308765	0	118759679	A	G
2	rs759880	0	204836885	T	A
2	rs4143112	0	50018427	T	G
2	rs1430145	0	183067151	C	T
2	rs2565656	0	37970192	T	C
2	rs12471385	0	95170696	T	C
2	rs7592096	0	39921665	G	A
2	rs11692105	0	28079365	T	G
2	rs897510	0	32935088	G	A
1	rs10449735	0	246137980	A	G
2	rs1028115	0	16282757	T	C
1	rs11249064	0	24463995	G	A
1	rs196426	0	24744317	A	G
2	rs1035102	0	59643820	G	T
1	rs6697256	0	95345148	A	G
1	rs12127465	0	90608265	T	C
1	rs17842570	0	121014210	G	A
2	rs7569988	0	150500478	T	C
1	rs2013315	0	110583979	G	A
1	rs9283408	0	227327266	A	C
1	rs9729649	0	5494891	A	G
1	rs10518386	0	87619749	A	G
2	rs7598207	0	129874763	A	C
2	rs6720988	0	101600497	C	T
2	rs583446	0	134936009	T	C
1	rs11185426	0	104655240	T	C
1	rs11801907	0	186259616	G	A
1	rs2489186	0	92069643	T	C
2	rs7574714	0	227952579	T	C
1	rs12065835	0	169591520	T	C
2	rs1036144	0	221839660	A	G
1	rs17114046	0	56738938	G	A
1	rs6600322	0	40492476	A	G
1	rs7544854	0	201892987	C	G
2	rs13390611	0	146243339	C	T
1	rs10915601	0	4757006	A	G
1	rs10915540	0	4404291	G	C
1	rs6678363	0	43538162	A	C
1	rs16834617	0	235183195	C	T
1	rs2595968	0	203244422	A	G
1	rs10910534	0	233157031	T	C
1	rs12085544	0	214317986	G	A
1	rs7535945	0	9925816	A	G
1	rs17090679	0	71158990	G	A
1	rs12725472	0	117021329	G	A
2	rs2165109	0	111535129	C	A
1	rs6426027	0	37879813	T	A
1	rs669753	0	166776934	C	T
2	rs3106304	0	231532556	C	G
1	rs4951151	0	203236925	C	T
1	rs10858043	0	114647733	G	T
1	rs13375803	0	206991177	T	C
1	rs1751342	0	199798286	G	A
1	rs6429204	0	238580645	G	A
2	rs518883	0	119079060	C	T
2	rs12052256	0	181755884	C	G
2	rs12469956	0	196447254	A	T
1	rs16834086	0	234868570	C	T
1	rs12062386	0	59895304	T	C
2	rs1430629	0	133208643	C	T
2	rs10929094	0	235656193	G	T
1	rs1188003	0	58257457	G	A
2	rs16841813	0	158022077	A	G
2	rs1818791	0	19512647	T	C
2	rs13396614	0	172801514	G	A
2	rs17045452	0	54064688	A	G
1	rs13376101	0	218733777	C	T
1	rs4245713	0	201044884	G	A
1	rs4575061	0	160937556	T	C
2	rs10496085	0	58083950	G	A
2	rs1031352	0	2598636	T	C
1	rs2840530	0	2275590	G	A
2	rs11684782	0	172114235	G	A
1	rs270855	0	228595053	A	G
1	rs715737	0	152503194	C	T
1	rs1775151	0	204012307	C	T
2	rs1400848	0	76840776	G	A
1	rs611229	0	228390690	T	G
1	rs16854877	0	203220589	T	C
2	rs2004323	0	113826447	C	T
1	rs2644120	0	200148900	C	G
1	rs17315298	0	175538420	T	C
1	rs7530701	0	27448495	T	C
1	rs12134299	0	51553799	C	T
1	rs3766014	0	87135819	C	T
2	rs1366765	0	99807781	G	A
2	rs851415	0	19304281	T	C
2	rs1573961	0	104428866	T	A
1	rs7518199	0	152674043	C	A
1	rs12045585	0	241739722	A	G
2	rs2369271	0	231997488	G	A
1	rs267642	0	57553573	G	T
2	rs10804012	0	187780349	C	T
2	rs6754762	0	126945275	G	T
1	rs1507828	0	189696127	C	A
1	rs2422433	0	171791702	C	T
1	rs17521587	0	219561957	A	G
1	rs4233394	0	161137247	G	A
2	rs218178	0	33168424	A	G
2	rs7565772	0	95048144	A	G
2	rs10932423	0	212723160	C	A
1	rs6696501	0	202947200	T	C
1	rs4481814	0	36760643	A	T
1	rs831750	0	199426084	C	T
1	rs4950074	0	95943224	T	C
1	rs1953652	0	86823789	T	C
2	rs582384	0	45749941	A	C
1	rs656110	0	20269827	G	A
1	rs2842028	0	161302155	C	A
1	rs41357249	0	224463625	C	T
1	rs662363	0	228025544	C	T
2	rs1486179	0	108105996	G	T
1	rs12752313	0	90628117	A	G
2	rs4668614	0	5511429	G	A
2	rs2591153	0	155363554	T	C
1	rs16851757	0	201756861	G	A
1	rs7522593	0	215024656	C	T
1	rs1553441	0	240776666	T	A
1	rs4633296	0	220617666	T	C
1	rs1050057	0	144297760	G	T
2	rs7582207	0	53488770	T	C
2	rs12986736	0	123688221	T	G
1	rs17017087	0	209212739	G	A
2	rs12613403	0	77540777	T	G
1	rs12063878	0	209444575	G	A
1	rs4294379	0	33631288	A	G
2	rs7581696	0	177357968	G	A
1	rs12121219	0	120103942	G	A
2	rs848547	0	36557648	C	T
2	rs21714	0	183418382	C	T
2	rs7560153	0	221292555	G	T
1	rs1611774	0	153424477	T	G
2	rs6714910	0	180476439	A	G
2	rs889962	0	21699691	G	A
2	rs7583467	0	34544587	G	A
2	rs13428955	0	185464989	T	C
1	rs7544723	0	120164640	T	C
1	rs2483260	0	3217048	A	G
1	rs17107792	0	53302611	A	G
1	rs17020327	0	211487518	C	T
1	rs12040671	0	101145916	G	A
1	rs12035199	0	119864456	T	C
2	rs4668247	0	170937847	T	C
2	rs6713106	0	105788068	T	C
2	rs10193313	0	149236684	C	A
2	rs2069090	0	79910946	G	A
1	rs10494942	0	209982765	T	C
1	rs1815631	0	220262222	A	G
2	rs17556008	0	48947479	G	A
2	rs511704	0	45004559	T	C
1	rs2142569	0	2934387	A	G
2	rs1483344	0	67350370	A	G
2	rs10219	0	38937544	C	T
2	rs2248749	0	54799278	G	A
1	rs663814	0	239876209	T	C
2	rs13385610	0	241712023	C	T
2	rs1020407	0	209912715	A	C
2	rs6531109	0	18619133	A	C
1	rs16843333	0	196806129	A	G
1	rs7555025	0	100770268	T	C
2	rs11127219	0	29472054	A	G
1	rs1367068	0	205461564	G	A
2	rs13032396	0	155393447	A	T
2	rs12694087	0	208132792	A	G
2	rs7575021	0	64858405	C	T
2	rs6548255	0	795871	C	T
2	rs12614828	0	197676520	A	G
1	rs16846058	0	224774239	G	A
1	rs3001179	0	192785394	C	A
2	rs732733	0	2691113	C	T
1	rs10921053	0	190234692	G	A
2	rs4853955	0	240764286	T	C
1	rs17037839	0	118372612	A	C
2	rs2033751	0	78152497	C	T
1	rs17257357	0	28375798	A	G
2	rs2421587	0	73753837	G	A
1	rs17461632	0	32705021	G	A
1	rs822886	0	47754250	C	T
2	rs334045	0	178810995	T	C
1	rs17035127	0	116369555	C	T
1	rs778902	0	227269025	A	G
1	rs6685406	0	14783507	A	G
1	rs319981	0	48924473	A	G
1	rs880878	0	201702341	G	A
2	rs10200773	0	232714594	G	A
1	rs7536392	0	179144032	G	A
1	rs685475	0	237990966	A	G
2	rs10497248	0	164460708	T	C
1	rs787497	0	67857632	C	T
1	rs3814316	0	153416342	A	G
2	rs1347823	0	148021394	G	A
2	rs4148804	0	169487451	T	C
2	rs1017632	0	80193745	A	G
1	rs12024223	0	234251677	G	A
1	rs347287	0	160577237	G	A
1	rs17023386	0	119637666	C	T
2	rs4851519	0	101967825	T	C
1	rs2075972	0	9329566	C	T
1	rs926938	0	115041339	A	G
1	rs12036784	0	3140205	A	G
1	rs4971278	0	245165210	T	C
1	rs12743229	0	27884441	G	A
2	rs16836682	0	205436723	G	A
2	rs1879219	0	76771091	G	A
1	rs1216795	0	113453550	C	T
1	rs2148682	0	65642077	T	C
2	rs1946680	0	153736668	C	G
2	rs7608578	0	161281477	C	A
2	rs1509365	0	22475341	C	G
1	rs10797380	0	3045736	A	G
1	rs947645	0	31097677	A	C
2	rs963405	0	42209193	C	A
1	rs7545918	0	207841580	G	T
2	rs7607359	0	65571516	A	G
2	rs12693584	0	191363398	T	A
2	rs6728517	0	222552676	C	T
2	rs17462630	0	218994785	C	G
2	rs2567844	0	54890277	C	A
2	rs3769203	0	173663308	G	A
2	rs1806649	0	177826398	T	C
2	rs10865278	0	54155543	G	A
2	rs4854278	0	766605	T	C
1	rs1110423	0	234445332	G	A
1	rs4654497	0	4124418	T	C
2	rs11884163	0	238220582	G	A
1	rs12059707	0	17827073	C	A
1	rs4233368	0	159463868	A	C
1	rs1199672	0	87357227	A	G
1	rs10793728	0	203540797	A	G
1	rs6429290	0	239916402	A	G
2	rs10932341	0	211110725	A	T
2	rs10929144	0	236240089	G	A
1	rs17038260	0	118731107	A	G
2	rs7582427	0	222534332	A	G
1	rs3008583	0	194241379	T	A
1	rs232809	0	58846058	C	T
2	rs11898629	0	201952703	T	C
2	rs7567691	0	69730994	T	C
1	rs10735510	0	210852083	C	G
2	rs897509	0	33004436	A	G
2	rs4439937	0	35523867	T	G
2	rs6434019	0	183775103	C	T
2	rs17406278	0	43448964	C	T
2	rs6738031	0	166988168	C	A
1	rs17391213	0	54359237	A	G
1	rs16835865	0	148537291	T	C
2	rs824504	0	19595223	G	A
2	rs6735675	0	114427580	G	C
2	rs12692588	0	160832428	C	T
2	rs17024278	0	39816282	G	A
2	rs16822477	0	227251663	A	G
2	rs7563963	0	229637596	C	T
1	rs16831210	0	158221413	A	G
2	rs12104926	0	225695664	T	C
1	rs11120316	0	212660814	A	G
2	rs10185178	0	171064520	G	A
1	rs28394506	0	38748941	C	A
2	rs10204232	0	215923927	A	C
2	rs3768716	0	215344039	C	T
1	rs3844067	0	232951341	C	G
1	rs4656379	0	160910791	A	G
1	rs2296882	0	89290761	T	A
2	rs17652317	0	105459813	C	T
1	rs7539419	0	65481422	G	A
1	rs10924180	0	243581175	A	G
2	rs16858066	0	12016545	A	T
1	rs12023352	0	95981447	T	C
2	rs735881	0	75496495	A	C
2	rs13399303	0	180376546	G	T
2	rs3795958	0	26520634	G	A
2	rs11126806	0	27078648	A	C
2	rs7575225	0	73196600	G	T
1	rs2820018	0	237468111	A	C
1	rs528486	0	243631246	G	A
2	rs6543712	0	33524669	T	C
2	rs903375	0	238236238	A	G
1	rs12140453	0	221613648	A	G
1	rs750556	0	227319752	C	A
1	rs12723350	0	70660689	C	T
1	rs360599	0	115189521	T	G
2	rs1157324	0	226089170	A	C
1	rs2378454	0	219462948	A	G
2	rs10197455	0	101593962	C	G
2	rs851357	0	19336556	C	T
2	rs6757543	0	45830976	C	A
1	rs2605097	0	217708732	C	A
2	rs6739487	0	209265841	G	A
1	rs16843134	0	196702756	A	G
2	rs13401508	0	116458448	G	A
1	rs6667692	0	182820193	T	C
1	rs821645	0	230217114	A	G
2	rs3770496	0	216756221	A	G
2	rs953755	0	60109050	C	T
2	rs4553773	0	29978673	G	A
2	rs843469	0	239770554	G	A
1	rs17391542	0	94250523	A	G
1	rs10923496	0	118463825	C	A
1	rs1288372	0	53349872	G	A
2	rs1991185	0	56651833	C	T
2	rs1540552	0	129913970	G	A
2	rs13032068	0	111539508	A	G
1	rs4412572	0	161127537	A	G
1	rs12093263	0	77736927	T	C
1	rs6425853	0	34098027	G	A
1	rs2495407	0	186064204	C	T
1	rs4498862	0	215506482	G	A
2	rs11902564	0	124497980	C	T
1	rs17106796	0	81839351	G	C
1	rs1888732	0	87760429	G	A
2	rs4668002	0	168601200	C	T
2	rs11896469	0	176388492	C	T
1	rs3762423	0	44218254	C	T
1	rs725299	0	94777693	C	T
1	rs11205510	0	48822345	G	A
1	rs10916731	0	20436736	C	A
2	rs6547082	0	76466831	T	C
1	rs2209358	0	155541051	G	T
2	rs17185156	0	197102896	G	C
1	rs12735664	0	180622702	C	A
2	rs4850855	0	199201727	G	A
1	rs11164820	0	93053376	A	G
1	rs6677419	0	83573780	G	A
2	rs13034570	0	140293837	G	A
1	rs1252164	0	235233861	A	C
2	rs4665926	0	27001968	A	G
2	rs16865969	0	224990211	C	T
2	rs6740362	0	208593899	G	A
2	rs11888189	0	150859628	A	G
1	rs12075688	0	84799848	A	G
2	rs7601970	0	36672734	A	G
2	rs10193970	0	9808373	A	G
2	rs13430264	0	66015196	C	T
2	rs1678189	0	231120239	A	T
2	rs10206513	0	206836536	C	T
1	rs11239956	0	145184410	G	C
2	rs1365864	0	49362266	G	T
2	rs11123677	0	98355494	G	A
2	rs6757928	0	206541434	C	T
2	rs17551841	0	12183816	T	C
2	rs236825	0	205509082	G	T
1	rs12081401	0	99941099	G	A
1	rs857840	0	157017410	G	T
1	rs10917318	0	23040646	T	C
2	rs11685806	0	43138021	T	C
1	rs12734042	0	54678509	A	G
1	rs700029	0	82043612	G	T
1	rs1998068	0	228304686	G	C
2	rs3111030	0	155266688	C	T
1	rs17105155	0	80870429	T	G
1	rs41394744	0	62272802	T	C
1	rs12563037	0	38031231	C	G
1	rs4350202	0	226090248	C	T
2	rs17009924	0	61581489	C	T
1	rs16848794	0	222747290	G	A
1	rs12070617	0	145220632	A	G
1	rs7534889	0	214580557	T	C
2	rs7575639	0	55223351	T	C
1	rs10799073	0	34833990	A	C
2	rs11892119	0	201444357	C	T
2	rs6546724	0	71945163	C	G
2	rs4324278	0	192166992	T	C
2	rs10189746	0	199336020	G	A
1	rs12134720	0	34687981	T	C
1	rs988203	0	91631692	C	T
1	rs11265196	0	157684836	A	G
2	rs7558283	0	214997530	T	C
2	rs13028418	0	59399599	C	T
1	rs1180954	0	54998876	T	C
1	rs2789933	0	221196404	C	T
1	rs6694736	0	11369497	T	A
1	rs1056607	0	223678284	C	T
2	rs13004805	0	23080789	T	C
2	rs12619011	0	27182980	A	G
1	rs570762	0	176156776	T	C
1	rs2250453	0	90206664	G	A
2	rs17047801	0	118603973	T	C
1	rs16862492	0	17293176	A	G
1	rs9662943	0	66893720	C	T
1	rs323716	0	43049899	T	C
1	rs12097549	0	152260941	G	A
2	rs13415017	0	73975731	C	T
2	rs1158867	0	127893847	C	T
2	rs13423150	0	235747416	A	C
1	rs11585572	0	115299780	G	A
1	rs807061	0	26115469	G	A
1	rs12137050	0	238579605	A	C
1	rs11265621	0	152709584	G	A
2	rs7558419	0	47094579	A	G
2	rs1882354	0	224009269	G	A
2	rs7606395	0	76734718	G	A
1	rs17631306	0	110873845	A	G
2	rs10202869	0	128394171	T	C
2	rs3771592	0	159100724	G	A
1	rs7512091	0	207819871	A	T
1	rs4266869	0	239406410	C	G
2	rs12612437	0	101482637	A	G
1	rs7540134	0	73850176	T	C
1	rs11122266	0	229473330	A	G
2	rs12622223	0	176187475	C	T
2	rs10169336	0	151082695	C	T
2	rs6731626	0	214959471	G	T
2	rs7582752	0	213662648	C	T
2	rs2287596	0	211240948	T	C
1	rs10157877	0	30377910	A	G
2	rs4663509	0	235382533	A	G
1	rs1046331	0	14015590	A	G
1	rs2873413	0	156004128	G	A
1	rs16835796	0	192044623	T	C
2	rs10187088	0	127180422	G	A
2	rs7560305	0	193890693	G	A
1	rs17120084	0	60309356	C	G
1	rs698946	0	94774188	A	C
2	rs3770806	0	36634830	T	C
2	rs7426144	0	206114215	A	G
2	rs11900858	0	214229887	T	C
2	rs4675528	0	206054450	G	A
1	rs11804568	0	63124189	T	C
1	rs11240666	0	202336847	G	A
1	rs10863602	0	219553182	A	C
2	rs1345967	0	52460774	T	C
1	rs10900490	0	203671501	T	C
1	rs12095162	0	247052312	A	C
2	rs11125107	0	47045901	T	C
2	rs992351	0	77855074	C	T
1	rs493894	0	210801617	G	A
1	rs4638151	0	56727974	C	T
2	rs838425	0	232305286	C	T
2	rs10203897	0	151278525	T	C
1	rs1322918	0	197031314	C	T
2	rs3791342	0	172551854	G	T
2	rs17762406	0	85234927	C	T
2	rs636975	0	134925624	G	A
2	rs13388182	0	102088834	T	C
1	rs682658	0	22841402	G	T
1	rs3902349	0	59374586	C	T
2	rs2080291	0	102792292	A	G
1	rs10858046	0	114875303	T	C
2	rs2034267	0	148970747	T	C
2	rs10496316	0	85600882	C	T
1	rs6685067	0	149898316	A	C
2	rs984682	0	63199425	A	G
2	rs1399651	0	162259891	A	G
2	rs7573569	0	141613512	T	C
2	rs1515264	0	147511901	A	G
1	rs2206586	0	14231811	C	T
2	rs11123900	0	101648239	C	G
1	rs11573600	0	45059893	G	A
1	rs12140211	0	102512105	T	C
1	rs16859429	0	180906155	A	G
1	rs2796421	0	202222580	A	G
1	rs188231	0	163728577	C	A
1	rs6687026	0	243792337	C	T
2	rs746924	0	100990903	C	T
2	rs6707565	0	34256805	A	G
1	rs1879734	0	53911442	C	T
2	rs4355108	0	151195859	A	G
1	rs17024950	0	110173671	T	C
2	rs13395562	0	170676473	C	T
2	rs1898667	0	34875923	C	A
1	rs17276513	0	176787227	A	T
2	rs4627599	0	75260331	A	C
1	rs12021563	0	63584857	T	C
2	rs6756245	0	26936993	C	T
1	rs1677761	0	34428522	C	A
2	rs7598661	0	47322459	A	G
1	rs12126128	0	154773205	T	C
1	rs3885698	0	24296828	C	T
1	rs17126880	0	64922104	T	C
2	rs4849706	0	119008584	T	C
2	rs7575462	0	79865564	T	G
1	rs727670	0	37582136	T	G
2	rs16866220	0	178865181	T	G
2	rs12711538	0	121463876	G	A
2	rs7590817	0	16825083	T	G
1	rs16823636	0	20433288	T	G
2	rs6736893	0	68714623	T	G
2	rs35700171	0	85562580	G	A
1	rs17110873	0	54887705	C	T
2	rs4952342	0	33200560	C	T
1	rs4564167	0	106666747	A	C
2	rs12998506	0	7257904	G	A
2	rs10184608	0	30960685	C	T
2	rs4851218	0	99624775	A	G
1	rs16858199	0	230992086	C	T
2	rs10182090	0	142036701	A	C
2	rs16847808	0	212735784	T	C
1	rs17378160	0	175038652	C	T
2	rs2072526	0	36889438	G	A
2	rs10204035	0	124050433	G	A
1	rs4657207	0	156401476	C	A
2	rs751384	0	186515638	G	C
1	rs1359552	0	96849098	T	C
1	rs4846689	0	219444058	C	A
2	rs7588230	0	160361966	C	T
1	rs11121734	0	11416455	A	G
2	rs6745429	0	236101294	C	T
1	rs4657096	0	159980610	G	A
2	rs1366819	0	83474238	T	C
1	rs28384826	0	169488763	C	T
1	rs1532314	0	242255265	A	G
1	rs10789014	0	56212424	T	C
2	rs7598657	0	106045038	A	G
1	rs12096552	0	166729997	A	G
2	rs952608	0	236396363	C	T
1	rs10890258	0	43811891	G	A
1	rs10911738	0	183707166	T	G
2	rs817015	0	49453927	G	A
2	rs13386191	0	52555959	G	A
2	rs688673	0	40260022	T	C
2	rs17018058	0	3815802	G	A
1	rs12121203	0	157497489	T	A
1	rs1395415	0	84693527	C	T
1	rs1599970	0	17984652	T	G
2	rs13395210	0	119531985	A	G
2	rs1367457	0	67805365	G	A
1	rs12135884	0	170905123	G	A
1	rs11583849	0	20202792	T	C
2	rs3770453	0	172376855	G	A
2	rs12615806	0	16942918	C	T
2	rs4663652	0	237098472	G	C
1	rs11121203	0	8570827	C	T
2	rs3769498	0	105854843	A	G
2	rs7605091	0	178343799	T	G
2	rs2123693	0	108221600	C	T
2	rs10167149	0	24863257	C	T
2	rs17042043	0	571414	C	A
1	rs17162826	0	28027486	G	C
1	rs644553	0	43249544	A	G
2	rs4669632	0	10888468	C	T
2	rs1526676	0	52643997	C	T
2	rs1357183	0	158744792	T	C
1	rs421660	0	91405776	A	C
1	rs10916864	0	20996319	G	A
2	rs2033415	0	54859153	A	G
2	rs6728121	0	22962773	A	G
1	rs1562866	0	203523961	C	T
1	rs6680666	0	197196064	C	T
1	rs7549926	0	215509261	C	A
2	rs10206019	0	231168668	C	T
1	rs6693918	0	243350533	T	C
2	rs6714037	0	104189737	A	G
2	rs12476309	0	3383852	G	A
1	rs1635561	0	17559614	T	C
1	rs10921341	0	187378807	G	A
2	rs10178618	0	153195011	G	A
1	rs3015123	0	79677884	A	G
2	rs10490188	0	66667741	T	C
1	rs12404212	0	244348886	T	C
1	rs211706	0	75802445	C	T
2	rs17412105	0	38096743	A	C
1	rs299699	0	8278757	T	G
2	rs10497873	0	204470572	T	G
1	rs16857248	0	179644659	A	C
2	rs3738867	0	29286280	C	T
1	rs161822	0	7911726	C	T
2	rs6430612	0	136722668	T	C
2	rs11904731	0	142602350	C	T
2	rs17022145	0	82755491	A	G
2	rs12987302	0	56903511	T	G
2	rs7562894	0	119493126	A	G
1	rs4650458	0	80654315	A	G
2	rs7565739	0	14571101	T	C
1	rs17341169	0	29999119	T	C
1	rs819882	0	243619933	A	G
1	rs17162492	0	27413580	A	G
1	rs9286836	0	144299893	C	T
1	rs856075	0	157233522	A	G
1	rs183052	0	13740046	G	A
2	rs17348835	0	14629872	C	T
1	rs4520446	0	97738793	C	T
1	rs4908629	0	7367106	T	C
2	rs1397354	0	214624639	A	G
1	rs687848	0	39691821	G	A
1	rs12752717	0	60168150	G	A
1	rs3820307	0	178417525	G	A
1	rs11580728	0	209680903	T	C
1	rs674949	0	60013189	G	A
1	rs9960	0	43090380	A	G
2	rs11894210	0	71747501	G	A
1	rs6690437	0	44360099	T	C
1	rs4370723	0	71812667	C	T
1	rs2501545	0	179497392	T	C
1	rs4348713	0	236648542	G	A
2	rs4832202	0	85915936	A	G
1	rs12405458	0	82624605	G	A
1	rs4659128	0	119266233	T	C
2	rs6543085	0	101661322	G	A
1	rs17875979	0	11717263	A	G
1	rs4970702	0	92717582	A	G
2	rs6706591	0	183495387	A	G
1	rs2093763	0	4884997	A	G
1	rs1338574	0	99856050	A	G
2	rs7609157	0	204963183	T	C
2	rs17491595	0	147341525	C	A
1	rs2662923	0	223026650	G	A
1	rs2767323	0	117888907	A	G
2	rs16845894	0	141829606	C	T
2	rs11686274	0	74997592	A	G
1	rs12403791	0	242565123	C	T
2	rs2322660	0	136273789	T	C
2	rs10178648	0	112160930	T	G
1	rs313719	0	86029320	G	A
1	rs7535780	0	166684997	C	T
2	rs7598787	0	86219395	G	A
2	rs6716991	0	67255811	A	G
2	rs10209721	0	155221385	A	C
2	rs13016249	0	4951654	C	T
1	rs1473689	0	19952897	T	C
2	rs7572685	0	67723729	T	C
2	rs1531851	0	20557603	C	T
2	rs6706755	0	136878533	G	C
1	rs4654010	0	222499843	C	T
1	rs12028899	0	91836938	C	T
2	rs13005342	0	209208459	C	A
1	rs7554547	0	11896475	A	G
1	rs12062235	0	205988416	G	T
1	rs16853943	0	14520974	T	G
2	rs7584948	0	69203935	G	T
2	rs1252882	0	193228011	C	T
2	rs10496916	0	142611463	A	G
2	rs11125034	0	45902949	A	G
2	rs1558646	0	102179710	A	G
2	rs2118843	0	134884123	T	C
1	rs7547046	0	119816130	T	C
1	rs10494823	0	198838584	C	T
2	rs11681705	0	20066292	G	A
2	rs6718438	0	232863810	C	T
1	rs5702	0	71104018	A	G
1	rs126280	0	208086447	A	G
2	rs13408995	0	33545613	T	C
1	rs2445137	0	22078725	C	T
1	rs12092344	0	41773141	A	G
1	rs3766235	0	46822334	C	A
1	rs7540470	0	239692486	T	C
2	rs7593192	0	31348782	C	A
2	rs17012632	0	33246214	A	C
2	rs7585095	0	202395259	T	C
1	rs10754170	0	194185573	G	C
2	rs1346786	0	55961837	C	T
1	rs503150	0	214181449	G	A
2	rs6741400	0	69054296	A	G
2	rs9677566	0	142187499	A	G
1	rs1795033	0	212360617	G	T
1	rs1951921	0	81772773	G	A
1	rs4147831	0	94316821	A	G
2	rs2203703	0	168742981	T	C
2	rs10191860	0	239299335	T	C
1	rs1890868	0	205229584	A	G
2	rs4664054	0	163147268	G	A
1	rs11580955	0	34149801	T	G
1	rs855319	0	63840924	A	G
2	rs6542839	0	98830962	T	C
1	rs17397422	0	163381504	C	T
2	rs6710754	0	241151289	G	T
1	rs4654705	0	227213307	A	G
2	rs13410696	0	199266451	T	C
2	rs9808464	0	62151270	A	C
1	rs12141090	0	88420455	G	T
2	rs2712902	0	197781290	A	C
1	rs556482	0	175423438	A	G
2	rs6721760	0	56434760	C	T
2	rs6543646	0	32120543	A	G
2	rs5001924	0	167034608	C	T
2	rs6757976	0	42709712	G	A
2	rs17014807	0	34248209	T	C
2	rs7580068	0	155246625	C	T
2	rs1005840	0	166169060	C	T
2	rs10490205	0	40201993	C	T
1	rs2295950	0	183442460	C	A
2	rs11675777	0	238476641	T	C
2	rs2241191	0	217444376	A	G
2	rs2881710	0	153793274	T	G
1	rs11810020	0	17956018	G	A
2	rs2001954	0	18254777	A	G
2	rs7340305	0	77981355	C	T
1	rs2791700	0	205245166	G	T
2	rs6710290	0	177452917	G	A
2	rs1866471	0	129310396	G	A
2	rs6750398	0	235683421	C	T
2	rs7587437	0	239508004	T	C
1	rs6660701	0	160307530	G	C
1	rs12087805	0	5099788	A	G
1	rs9725346	0	230343936	G	A
1	rs10922944	0	88236009	G	T
1	rs2057594	0	117438016	A	G
1	rs17012244	0	206491603	A	G
2	rs13017739	0	48930325	G	A
2	rs4894043	0	179337608	T	C
1	rs4488081	0	214656580	T	G
1	rs10924791	0	244882219	T	G
2	rs1965819	0	106265349	T	C
2	rs16842365	0	209647060	G	A
2	rs1840201	0	125365158	T	C
2	rs6716793	0	77946020	C	T
2	rs7568970	0	142090848	G	A
2	rs408507	0	118220469	A	G
2	rs2421549	0	73512081	T	C
2	rs877860	0	230202426	A	G
1	rs2503185	0	66233989	A	G
1	rs7511769	0	196677475	A	C
1	rs1795242	0	169381843	C	A
1	rs4364907	0	107505396	C	T
2	rs7560338	0	64110486	A	G
1	rs17041570	0	215734953	C	G
1	rs7532624	0	81802093	A	G
2	rs6741228	0	22402279	C	T
2	rs12994943	0	116320631	T	C
2	rs2123443	0	29235542	T	C
1	rs3754380	0	224898946	A	G
2	rs12476050	0	30379331	T	C
1	rs789177	0	181782400	G	A
2	rs11695611	0	123031238	T	C
1	rs483517	0	90005656	T	G
2	rs12989189	0	219206172	C	A
2	rs2066801	0	191574022	T	G
1	rs7518079	0	27075014	G	A
1	rs3738441	0	91996655	T	C
1	rs6692293	0	244582634	T	G
1	rs11800036	0	234708163	C	G
1	rs950964	0	235487304	C	T
1	rs6656899	0	150337096	G	A
1	rs11582843	0	243847383	C	T
1	rs16841260	0	157122178	C	T
1	rs10799096	0	30564103	T	C
2	rs17033960	0	67707125	A	G
1	rs1766803	0	119185341	C	T
2	rs7589019	0	26577946	G	A
2	rs16838999	0	137977217	G	T
1	rs1409986	0	71104086	A	G
2	rs1436301	0	125889794	T	C
1	rs1409796	0	83081691	T	C
1	rs11120203	0	211955484	C	A
1	rs4658614	0	240323676	C	A
2	rs1371572	0	7568177	T	C
1	rs17036674	0	117325705	C	G
2	rs7598755	0	221357132	C	T
1	rs635737	0	180880261	T	C
1	rs12116789	0	90869561	A	G
2	rs11682000	0	73020093	A	G
2	rs6429915	0	142096570	G	C
1	rs13374305	0	150665902	G	A
1	rs161799	0	7938147	G	A
1	rs7534785	0	213169045	A	G
2	rs16855727	0	169290730	C	T
1	rs12076698	0	104261703	T	G
1	rs1910339	0	174640705	T	C
1	rs6675810	0	156885615	A	G
2	rs6756476	0	43132164	C	T
2	rs17577656	0	221088075	T	C
1	rs3131726	0	57964711	A	C
2	rs13413002	0	102216915	T	C
2	rs13393516	0	76375055	T	C
2	rs7578567	0	83521578	G	T
2	rs1982208	0	165708883	C	A
1	rs10489707	0	183895507	G	A
1	rs10493668	0	80728017	A	G
2	rs634785	0	72442508	T	C
2	rs10469881	0	64861496	C	T
1	rs4400607	0	111649446	T	C
2	rs6741559	0	20367547	C	T
1	rs1166903	0	207041220	G	A
2	rs13388871	0	228632195	C	T
1	rs12070135	0	182109602	A	G
1	rs17822581	0	3304456	G	A
1	rs12089839	0	199233645	A	G
1	rs12756272	0	81862325	T	C
1	rs1110052	0	863421	T	G
1	rs943967	0	151498500	A	G
2	rs7570968	0	23322355	T	C
1	rs2213780	0	5493637	G	A
1	rs17546014	0	191795528	A	G
2	rs16829395	0	188513992	A	G
2	rs4484064	0	69298025	T	C
2	rs6727353	0	222293397	G	T
2	rs10184755	0	42112452	G	A
1	rs6665090	0	78461244	A	G
2	rs11125351	0	51533993	A	G
1	rs17852555	0	114306523	A	G
1	rs11260622	0	1765035	A	G
2	rs3816184	0	42869261	G	A
1	rs2273673	0	231242657	T	C
1	rs10912461	0	186884420	G	A
2	rs3913665	0	49129746	A	G
2	rs4851194	0	99204635	A	C
2	rs13426351	0	8066216	A	G
2	rs2165428	0	101072421	A	G
2	rs4150480	0	127748775	T	G
2	rs17775614	0	111957107	T	G
1	rs526710	0	71851172	A	C
2	rs1022151	0	79836090	C	T
2	rs2302649	0	37369985	C	T
2	rs2430426	0	10562560	G	T
1	rs346703	0	45326612	A	G
1	rs556667	0	44060001	G	T
2	rs2345494	0	18157841	C	T
1	rs1688581	0	101784416	T	G
2	rs7599379	0	204920563	G	C
2	rs4954438	0	137276100	T	G
1	rs6686929	0	18117294	C	T
2	rs1347718	0	150595803	C	A
1	rs17303921	0	75808045	A	G
1	rs10751727	0	28334248	T	C
2	rs777128	0	192927507	G	T
2	rs2112118	0	160010394	C	T
2	rs11677973	0	207937342	G	T
2	rs10164741	0	12190400	G	A
1	rs583439	0	189704522	T	C
1	rs12407046	0	186338678	T	C
2	rs12614704	0	77156706	C	T
2	rs3731987	0	171902054	C	T
1	rs12724903	0	156845489	C	A
2	rs10169709	0	34861989	T	G
1	rs11118281	0	205898725	T	C
1	rs7520899	0	68130765	T	C
2	rs10931901	0	201064797	A	G
2	rs12613772	0	170880850	T	C
1	rs7519359	0	151455126	T	C
1	rs4845763	0	150654762	C	T
1	rs303915	0	48251445	A	C
2	rs16826816	0	149843022	G	A
1	rs11581210	0	22565921	T	C
2	rs11688956	0	28289674	G	C
2	rs16827336	0	147895653	T	C
2	rs1918695	0	84755719	C	G
2	rs10221775	0	8143993	A	G
2	rs1863178	0	53314443	T	G
1	rs28405901	0	86957425	A	C
1	rs259321	0	95522971	A	G
2	rs12466917	0	207427129	A	G
2	rs7591249	0	222251300	T	C
2	rs6706653	0	52748401	T	G
2	rs10469891	0	33797529	C	T
1	rs2772100	0	64007333	C	A
2	rs10168705	0	158515054	G	A
2	rs1519922	0	34505902	C	G
2	rs11690166	0	155264822	A	G
1	rs12048682	0	200022556	G	A
1	rs6672780	0	163247454	C	T
2	rs11689136	0	237253843	C	T
2	rs680545	0	74928763	A	G
2	rs1439622	0	153886724	A	G
2	rs977744	0	76891517	A	C
1	rs2031834	0	89328431	G	A
2	rs840966	0	65554670	G	A
1	rs16831153	0	158187343	A	G
2	rs4953255	0	45857588	T	C
2	rs6734591	0	58510296	A	G
2	rs16855974	0	216951614	G	C
2	rs6432839	0	166220250	A	G
1	rs17119203	0	99146250	T	C
2	rs17042296	0	113205104	G	A
2	rs7558730	0	133117462	T	G
2	rs6740491	0	79979635	T	G
2	rs17012365	0	76338356	G	C
2	rs11883987	0	102127672	C	T
1	rs11166538	0	101286296	G	A
2	rs2203805	0	57471950	T	C
2	rs907163	0	9157014	T	C
2	rs3791334	0	113658240	A	C
2	rs2215967	0	40062169	G	A
2	rs2708139	0	221056547	C	T
2	rs941274	0	178247829	A	G
1	rs12134050	0	41461813	T	C
2	rs895869	0	149127402	A	C
1	rs1018611	0	180491413	A	G
1	rs11581312	0	86175892	C	A
2	rs6740196	0	69691079	A	G
1	rs11240762	0	202833622	T	C
1	rs499689	0	227632355	G	A
1	rs16845817	0	171628693	A	G
1	rs6537765	0	113294860	A	G
1	rs2898853	0	4892064	C	T
1	rs3767443	0	165787088	C	T
2	rs6730171	0	204140849	C	T
2	rs11693904	0	3881868	G	A
2	rs10208300	0	51170326	C	T
2	rs6431681	0	15214700	A	G
2	rs11689429	0	72183504	C	T
1	rs2392042	0	99825710	C	T
1	rs10494577	0	182471796	A	C
1	rs12038949	0	13662552	C	T
2	rs985701	0	210294930	T	C
1	rs12079549	0	87444297	T	A
1	rs17130402	0	68197303	A	C
1	rs650755	0	59752267	A	G
1	rs10493083	0	38724755	C	T
2	rs10167756	0	29450548	C	G
1	rs205488	0	10749722	T	C
1	rs633832	0	30854028	A	G
1	rs2127148	0	235790451	T	G
1	rs12722932	0	81657968	C	T
1	rs6697460	0	57378038	C	A
1	rs2636254	0	240348908	T	C
1	rs2518562	0	157322280	C	T
2	rs6760538	0	133094296	A	G
2	rs12998055	0	10768069	G	A
2	rs13427202	0	25350344	C	T
1	rs10864755	0	228750895	C	T
2	rs531864	0	169411906	T	C
2	rs6738887	0	28121971	T	C
1	rs10754563	0	245719226	T	G
1	rs6665139	0	38368797	A	G
1	rs1146181	0	113996460	A	G
1	rs17479287	0	181410045	A	G
1	rs17477654	0	19553131	G	A
1	rs4926906	0	52263006	C	T
1	rs2647274	0	55553072	A	G
1	rs4846993	0	228204160	C	G
2	rs7568287	0	215940801	T	C
1	rs6700306	0	197692775	A	G
2	rs6712932	0	105204030	C	T
2	rs7580440	0	29831313	T	G
2	rs3732285	0	159695052	C	T
2	rs2128737	0	185671828	C	T
1	rs17017860	0	209888296	C	T
1	rs4421638	0	105483430	C	T
1	rs7537522	0	233107458	G	A
1	rs5744329	0	86713303	A	G
1	rs7551794	0	97169635	A	T
1	rs10919463	0	169006067	A	G
1	rs10874851	0	91879225	C	A
2	rs13019386	0	148271779	G	C
1	rs1308145	0	149939974	T	C
1	rs1417888	0	74597625	G	A
2	rs9973821	0	238333992	A	G
2	rs957504	0	4777066	A	C
1	rs11809592	0	75961945	T	A
1	rs17107307	0	52811834	T	C
2	rs1366748	0	155070668	A	G
2	rs1569175	0	200730199	T	C
1	rs17460074	0	57689187	A	G
1	rs4844863	0	207870718	G	A
1	rs12131363	0	236645851	T	C
2	rs16845581	0	141668775	G	A
2	rs11692784	0	54041898	A	T
1	rs1159274	0	193915986	C	T
1	rs1822567	0	112290200	T	C
2	rs2693818	0	6121959	T	C
1	rs10858081	0	109543039	A	C
2	rs1464679	0	215616471	C	G
2	rs16867482	0	182293901	A	G
2	rs12474317	0	227219625	T	C
1	rs3014875	0	151605375	A	G
2	rs12477464	0	67448743	A	C
1	rs12066190	0	225018113	C	T
2	rs11890000	0	139126334	A	G
2	rs964235	0	119562735	A	G
2	rs2310116	0	101613639	T	C
1	rs579985	0	18085294	A	G
2	rs11685572	0	47729392	T	C
2	rs17010089	0	30808967	A	G
2	rs17424787	0	97815614	A	G
1	rs4911985	0	19088027	G	A
1	rs2300177	0	71270950	T	C
2	rs17270679	0	176260544	T	C
1	rs7549097	0	26002025	G	T
1	rs2207527	0	182708819	C	T
1	rs6593684	0	96012450	G	A
1	rs12093836	0	217908844	T	C
1	rs932374	0	207915055	G	A
1	rs10157599	0	44702719	G	A
2	rs4665537	0	23096449	T	C
2	rs6716153	0	222118643	T	C
1	rs12401888	0	75740366	T	C
2	rs6429850	0	141339929	C	T
1	rs1146333	0	118807006	A	C
2	rs6729106	0	879501	A	G
1	rs6691910	0	188603776	A	C
2	rs4851958	0	98274729	A	C
1	rs1251584	0	76197028	C	T
2	rs6742777	0	239719299	T	C
1	rs228703	0	7866851	G	A
1	rs12048648	0	164941608	A	G
2	rs6732533	0	7906177	G	A
1	rs16860148	0	224443354	G	A
2	rs10197295	0	182955478	A	C
2	rs17586109	0	59600975	A	C
1	rs7527788	0	150863038	A	G
1	rs17381426	0	93245738	C	T
2	rs1170610	0	124697364	G	A
2	rs357741	0	71231253	G	T
1	rs6678820	0	161421778	T	C
2	rs4261672	0	141959067	C	T
1	rs17120548	0	60587330	A	G
1	rs2501893	0	208720129	T	A
1	rs17374803	0	61033473	T	C
2	rs12691747	0	147154250	C	T
1	rs4846488	0	216784365	C	T
2	rs1275995	0	26662886	C	A
1	rs12733163	0	38305588	A	G
1	rs11809541	0	81428262	T	C
1	rs12058759	0	68317343	A	G
1	rs12735814	0	9471915	G	A
2	rs13008838	0	148471295	G	A
2	rs13015612	0	38793820	A	G
2	rs7569818	0	30370522	G	C
2	rs2196653	0	19196589	A	G
1	rs760590	0	29093556	C	G
1	rs7518474	0	65138492	A	G
1	rs726815	0	55563449	C	T
2	rs11563175	0	51572324	T	C
1	rs1222155	0	222019922	G	A
2	rs7603124	0	209291971	A	G
1	rs10927390	0	243320667	C	T
1	rs10798411	0	173861061	G	A
2	rs16826419	0	149623004	T	G
1	rs673503	0	186290345	A	G
2	rs17267721	0	53174720	T	C
1	rs11265618	0	152696716	T	C
1	rs2795002	0	52174617	C	T
1	rs17121247	0	61150018	G	A
2	rs10200016	0	196542474	G	A
1	rs10916306	0	226642876	G	A
1	rs11209059	0	67613286	T	C
1	rs9887773	0	151491738	C	T
2	rs11887039	0	69340233	A	G
1	rs35355092	0	189272340	T	C
2	rs17015934	0	79027898	T	C
1	rs10890101	0	74218172	T	C
1	rs725209	0	191623307	T	C
2	rs2347039	0	153511480	C	T
2	rs896884	0	99018395	C	T
1	rs696119	0	74905730	A	G
1	rs212989	0	48467668	A	G
2	rs6731869	0	166673704	G	A
1	rs1545022	0	100561958	T	C
2	rs10498096	0	221469394	C	T
2	rs13410819	0	77913099	T	G
2	rs11692547	0	69297498	G	A
1	rs11117963	0	216117134	T	C
2	rs6432400	0	13644508	T	A
1	rs9428810	0	237224812	C	T
2	rs6721270	0	10438577	G	A
1	rs594799	0	214384118	T	C
1	rs11801147	0	20656226	A	G
2	rs16855588	0	5768215	C	T
2	rs41523546	0	13643345	G	A
1	rs6704335	0	227138666	G	A
2	rs1574417	0	79486926	G	C
2	rs13000537	0	47625181	G	A
1	rs41388954	0	18479120	C	G
1	rs12563648	0	91909499	T	C
1	rs3767012	0	180000682	A	T
1	rs17361749	0	46579067	T	C
1	rs1484308	0	101797530	T	G
1	rs12402611	0	8985852	T	C
2	rs13427162	0	143154977	C	T
1	rs3845616	0	82907643	G	A
2	rs12694392	0	217190624	A	G
1	rs2095300	0	86651954	A	G
2	rs12472267	0	56761159	A	G
1	rs12141847	0	81852298	G	A
1	rs1418105	0	48558252	T	C
1	rs12127450	0	48839601	C	T
1	rs4916188	0	169467841	C	T
1	rs7541159	0	163688252	G	T
2	rs4953236	0	42186849	A	G
2	rs1344074	0	10927061	C	T
1	rs1186680	0	158283335	T	C
1	rs4634891	0	242447174	T	C
2	rs10495897	0	42544385	T	C
1	rs11580044	0	174560257	A	C
1	rs12564542	0	230486242	G	A
2	rs6730025	0	3142745	G	A
2	rs9309448	0	71321135	A	G
1	rs4915008	0	107280387	A	G
1	rs2281480	0	229419390	G	A
1	rs818109	0	112244804	C	A
2	rs7583767	0	147419838	C	A
1	rs12048769	0	242598703	A	G
1	rs10915029	0	30351509	C	T
2	rs12988893	0	1894406	C	T
2	rs896757	0	11038252	G	A
2	rs12714359	0	2586031	C	T
2	rs359235	0	60325327	G	A
1	rs1891062	0	212150089	T	C
1	rs13375393	0	212066543	C	A
1	rs16827043	0	144106797	G	A
1	rs3128365	0	112642726	A	G
2	rs17437781	0	165133083	G	A
2	rs7600060	0	202408291	G	A
2	rs4148797	0	169526281	C	T
1	rs17493313	0	113255947	C	T
1	rs2485570	0	235352230	G	T
2	rs18122	0	67507938	G	A
1	rs3820443	0	111694428	C	T
1	rs12027224	0	168440419	T	C
1	rs965321	0	199272125	C	T
2	rs11123610	0	3700901	G	A
1	rs6685612	0	173915254	T	C
1	rs4648973	0	24506738	T	C
2	rs4505525	0	122344992	A	G
1	rs1200115	0	167328182	T	C
1	rs12735622	0	25338568	T	C
2	rs218307	0	171764597	A	G
1	rs1155807	0	225914964	A	G
2	rs13411041	0	175171602	A	G
2	rs6739470	0	216380635	A	G
1	rs7543760	0	108325793	A	G
2	rs6744354	0	16082877	T	A
2	rs6746789	0	12708647	G	A
2	rs2630505	0	108005998	C	T
1	rs12034391	0	71720591	C	T
1	rs2240337	0	17546809	T	C
1	rs1415449	0	162319415	A	G
2	rs7573598	0	129629619	G	T
1	rs926386	0	207825381	T	C
1	rs12131404	0	245421652	A	G
2	rs1320131	0	241059962	T	C
1	rs10926413	0	239337838	A	G
2	rs890482	0	64346439	G	C
1	rs16832075	0	188369506	G	A
2	rs10168846	0	161087571	G	T
2	rs355819	0	165414075	C	T
2	rs12104503	0	188005378	G	T
1	rs10493603	0	77541366	G	A
1	rs3120045	0	43470555	A	G
2	rs13419503	0	175219276	A	G
2	rs13015159	0	59802969	T	C
2	rs821498	0	238617145	A	T
2	rs3731680	0	108291652	G	A
1	rs7551983	0	158396119	G	A
1	rs17027402	0	111662944	G	T
2	rs799019	0	34217453	A	G
2	rs17047927	0	118735130	A	G
2	rs16849941	0	213775828	G	A
2	rs6743032	0	125741257	A	G
2	rs12615223	0	59025283	T	C
2	rs10490150	0	51363005	T	C
1	rs4656204	0	168320231	G	A
2	rs10930551	0	172934060	G	T
2	rs340595	0	20753195	T	C
1	rs16835689	0	33866058	A	G
2	rs17012667	0	76503378	C	T
1	rs11121432	0	9480754	C	A
1	rs1341580	0	119458580	G	T
1	rs4576663	0	188389818	T	C
2	rs13030754	0	214688336	A	G
1	rs761430	0	29551361	A	C
2	rs2570204	0	118326562	A	G
1	rs1013007	0	18422996	T	C
1	rs41421246	0	170983202	T	G
2	rs12710697	0	19184449	T	C
2	rs11900353	0	53445697	A	T
2	rs17225354	0	182061849	C	T
2	rs12477963	0	96625320	A	G
2	rs16834235	0	192711277	T	C
2	rs7566898	0	205529338	C	T
2	rs10187472	0	71158775	T	C
1	rs558994	0	179744148	T	C
1	rs1434890	0	211622785	G	A
2	rs3925039	0	204221855	C	T
2	rs4670019	0	14786469	A	G
1	rs914909	0	227934090	C	T
2	rs1534458	0	229308807	G	A
1	rs6666643	0	52603630	T	G
1	rs213624	0	26073751	G	A
2	rs919688	0	43738264	G	A
1	rs11207103	0	58004649	T	C
2	rs13005067	0	165426118	G	A
2	rs974528	0	137587052	C	T
2	rs7316	0	85739524	C	T
1	rs3767612	0	48563495	T	C
1	rs2024767	0	182972060	C	T
2	rs6434055	0	184578730	A	G
1	rs3736929	0	196772169	T	G
2	rs17017471	0	79749409	C	T
2	rs11300	0	202273815	T	C
2	rs12463456	0	12373621	C	T
1	rs7551426	0	94224335	T	C
1	rs1992277	0	240633421	A	G
2	rs11126997	0	85802907	G	A
1	rs1886905	0	153639296	C	T
1	rs6691235	0	226967865	G	T
2	rs437409	0	132137	G	A
1	rs11164797	0	92917657	C	T
1	rs12041491	0	5153296	A	G
1	rs11161848	0	76140310	G	A
2	rs4290619	0	181475204	C	A
2	rs10179267	0	77770567	C	T
1	rs3738502	0	42993774	T	C
2	rs10181010	0	71835392	G	A
2	rs7422216	0	205536026	G	C
1	rs12136860	0	190812765	G	A
2	rs11693828	0	68031609	A	T
1	rs4503336	0	14593249	C	T
1	rs3006938	0	241743995	A	G
2	rs6708803	0	207897249	C	G
1	rs6598926	0	28500824	T	C
2	rs7593363	0	224926182	G	A
1	rs1776148	0	240109168	A	G
2	rs7575350	0	229913336	G	A
1	rs6656560	0	206427770	A	G
2	rs3770542	0	216555396	T	A
1	rs6689593	0	90930843	T	C
1	rs10746432	0	208904314	A	G
1	rs7532347	0	158797850	T	C
1	rs11590974	0	177997956	G	A
2	rs7569351	0	2871649	A	G
1	rs17021877	0	204719027	A	G
1	rs41448945	0	237326717	G	T
1	rs772605	0	86801257	A	G
1	rs12121907	0	168899432	T	C
2	rs17810398	0	159369116	T	C
1	rs17111863	0	55525484	T	C
1	rs820623	0	14533881	T	C
2	rs1017866	0	111447455	G	T
1	rs3738402	0	229969633	T	C
2	rs3769028	0	135393322	T	C
2	rs342094	0	20561185	T	G
2	rs17370971	0	221992521	T	C
1	rs10749748	0	64857764	G	C
1	rs7556440	0	110732635	A	G
2	rs12693257	0	181372308	T	C
1	rs10915195	0	28949459	T	G
1	rs10888859	0	54890108	A	G
2	rs1919854	0	168048672	C	T
1	rs11209715	0	71147951	A	G
1	rs2798107	0	48732499	C	T
1	rs7549288	0	206701867	G	A
2	rs16836561	0	154899848	C	T
2	rs6720074	0	176938832	A	T
2	rs1372083	0	83073823	C	T
2	rs17406632	0	77200547	G	A
1	rs7533227	0	230708920	T	C
1	rs1327098	0	75134581	A	G
2	rs2889092	0	137896046	A	G
1	rs12142053	0	77081585	C	G
1	rs530973	0	30834882	C	T
2	rs243071	0	60472532	A	G
1	rs6679652	0	238975390	T	C
2	rs4366908	0	215800928	C	T
1	rs16835866	0	192081844	G	A
2	rs2126168	0	6693218	T	C
2	rs2540207	0	39731947	G	A
1	rs10759	0	161312975	T	G
1	rs10494197	0	117437428	T	C
2	rs2666218	0	9320439	G	A
2	rs353139	0	165854473	C	T
2	rs13384184	0	79496784	T	C
1	rs10918620	0	165314744	G	A
1	rs390488	0	239135475	T	C
1	rs4925524	0	228130047	A	C
1	rs277675	0	6730941	C	T
2	rs16858228	0	12129896	G	A
2	rs10181979	0	81550523	T	C
1	rs2816958	0	198368543	A	G
1	rs3972750	0	83705878	T	C
1	rs16844041	0	197238929	C	T
2	rs2033303	0	104924327	T	C
1	rs712068	0	222780187	G	A
1	rs12566858	0	219177313	C	A
1	rs11810746	0	21506554	C	T
2	rs10169055	0	164145053	A	G
2	rs10193458	0	235150063	T	C
2	rs10190340	0	163646264	C	T
1	rs6682033	0	67481258	G	A
2	rs10164610	0	217685469	G	C
2	rs17190576	0	58718259	A	G
1	rs1329464	0	99183547	G	A
1	rs16858990	0	180690425	C	A
1	rs1805050	0	214563570	A	G
1	rs6691970	0	85223508	C	T
2	rs4462764	0	5263183	G	A
2	rs4851710	0	104715834	G	A
2	rs1901753	0	11060172	G	A
1	rs7546640	0	235006018	C	T
2	rs13399470	0	107263809	T	C
1	rs1772904	0	94827720	T	C
2	rs6435370	0	207887641	C	T
2	rs2697303	0	197784909	T	C
2	rs7563461	0	75207709	G	A
2	rs1991735	0	137620484	G	A
1	rs4660989	0	40019328	C	T
2	rs4852382	0	75660294	A	G
2	rs16825822	0	184883437	T	C
1	rs3210839	0	177336052	C	T
1	rs12061313	0	183272815	G	A
2	rs698845	0	44906265	C	T
1	rs7548527	0	179454353	G	A
1	rs6427749	0	197016297	G	A
2	rs10497707	0	190472059	G	T
1	rs6691305	0	190960205	C	T
1	rs4073659	0	204458973	A	C
1	rs16834121	0	31123867	C	T
2	rs6730808	0	16812201	A	G
1	rs6702011	0	229467827	C	T
2	rs7602916	0	8921091	C	T
1	rs785631	0	82523789	A	G
2	rs526351	0	44926493	G	T
1	rs34013644	0	247177973	C	T
1	rs17019729	0	108047187	C	T
2	rs6437083	0	233570835	T	C
2	rs10200706	0	229673882	C	T
1	rs17722165	0	198178656	C	T
1	rs12146111	0	107586887	T	C
1	rs17368402	0	158400680	A	G
2	rs11685231	0	65505608	A	G
1	rs6691526	0	8943640	G	A
2	rs7557602	0	147906048	G	A
1	rs323952	0	83369798	G	A
2	rs1370593	0	190171277	A	G
1	rs1356495	0	205159825	T	C
1	rs1329961	0	85823288	T	C
2	rs1107480	0	111669725	G	A
1	rs2997457	0	26215699	T	C
2	rs9287787	0	159843155	A	G
2	rs13018908	0	212929356	G	T
2	rs6704769	0	54622794	G	A
1	rs223183	0	18456661	G	T
2	rs4953131	0	44753480	G	A
1	rs10494600	0	185801901	C	G
2	rs6758148	0	103059902	T	G
2	rs6758100	0	58968243	C	T
1	rs4951226	0	203718282	C	T
1	rs7527438	0	108218567	T	C
2	rs4533431	0	154129949	A	G
1	rs12125523	0	96274551	A	T
2	rs832813	0	219062813	T	C
1	rs10888744	0	52204400	G	T
2	rs1946814	0	178387922	T	C
1	rs17103889	0	80093449	A	G
1	rs951439	0	161300315	T	C
1	rs7550768	0	11602870	C	T
2	rs885302	0	17271815	T	G
1	rs6659990	0	19372941	G	A
1	rs17119087	0	59441703	C	T
1	rs1043971	0	6230217	A	G
2	rs4666672	0	185726287	C	T
2	rs2966396	0	599813	G	T
1	rs6658632	0	116518942	A	G
1	rs12091359	0	214125914	C	T
1	rs817974	0	112196955	T	C
1	rs2983710	0	86747991	A	G
1	rs17464373	0	33087031	A	G
2	rs16845486	0	141609355	A	G
1	rs17022170	0	212433829	T	C
2	rs745071	0	128896940	G	A
1	rs11162567	0	75366463	A	G
1	rs1262461	0	13780692	A	G
2	rs4851095	0	105821981	T	C
2	rs17022791	0	38556050	G	A
1	rs10916755	0	20503421	A	G
2	rs7604033	0	179334262	T	C
1	rs16839722	0	238516449	A	G
1	rs12404762	0	238579275	C	T
1	rs2312269	0	186625926	T	C
1	rs1047802	0	160623111	T	G
1	rs3754014	0	91944008	T	A
1	rs809755	0	14783592	C	T
2	rs16865368	0	224544831	C	G
1	rs710234	0	41975444	A	G
2	rs17455869	0	181826804	A	T
2	rs12233096	0	239671980	T	A
2	rs11896225	0	20780788	A	G
2	rs11681401	0	176400326	T	C
1	rs11205787	0	51111155	A	G
2	rs12477861	0	176498062	T	C
1	rs778382	0	56408394	G	T
1	rs11589772	0	203888898	C	T
1	rs1800678	0	225145215	C	T
2	rs13391992	0	1521160	A	G
2	rs7579338	0	174502186	A	G
2	rs11692809	0	213193960	A	C
2	rs7598926	0	217640464	A	G
1	rs519989	0	89995988	A	C
2	rs4669589	0	10606532	G	A
2	rs2567842	0	54795455	A	G
1	rs35522955	0	70407051	T	C
2	rs10175823	0	51590363	T	C
2	rs11901202	0	36894943	T	C
2	rs1528778	0	22812306	G	A
1	rs6660903	0	175458804	T	C
2	rs17013146	0	33572546	A	G
2	rs7576576	0	236949976	A	G
2	rs1607222	0	21187250	C	T
1	rs371076	0	77895089	A	G
1	rs17130169	0	88033236	C	T
2	rs1879493	0	108304920	C	T
2	rs1996834	0	33897937	A	G
1	rs337167	0	218968592	G	A
2	rs1863203	0	34057044	C	T
2	rs13392222	0	100038840	C	A
2	rs12694063	0	207445996	T	C
1	rs3768260	0	42566013	C	T
1	rs16862344	0	19094429	G	A
2	rs2344567	0	233257056	T	G
2	rs10194104	0	68945560	G	A
2	rs765253	0	33561995	G	A
1	rs10914477	0	32012849	A	G
1	rs16858921	0	180618142	A	C
1	rs6694102	0	180385955	A	G
2	rs6744093	0	80464891	T	G
2	rs1550862	0	43141133	G	C
2	rs11125769	0	59164202	C	A
1	rs11163689	0	83445973	G	A
2	rs219078	0	33138974	C	T
2	rs11125217	0	49260940	A	C
2	rs13395652	0	212011751	G	A
1	rs10797752	0	180319837	T	C
2	rs2704788	0	146227765	G	T
2	rs16856327	0	169545515	C	T
1	rs473562	0	57344709	T	G
1	rs12407601	0	64643045	G	A
2	rs10495949	0	48146367	C	T
2	rs6726269	0	37506096	C	T
2	rs1519805	0	156689940	G	T
2	rs11677500	0	24700319	G	A
2	rs13006016	0	42936296	T	C
2	rs6734816	0	128001976	A	G
2	rs10174809	0	173094780	C	T
2	rs3980071	0	112961914	T	C
1	rs690794	0	87043576	G	C
1	rs10926144	0	238381009	G	T
2	rs3738983	0	44385139	C	T
2	rs876010	0	210466323	G	A
2	rs7585796	0	69088415	A	G
2	rs4851462	0	97723595	C	T
1	rs17637275	0	197747509	G	A
1	rs12097653	0	215820321	C	T
2	rs2368140	0	180800145	G	A
2	rs11902071	0	75224224	C	T
2	rs13034829	0	76772575	A	G
2	rs4952181	0	30855725	T	A
1	rs841379	0	43331524	T	C
1	rs271742	0	232732942	T	C
2	rs7588022	0	69876973	C	T
1	rs11210729	0	43078715	A	G
2	rs1918901	0	187851922	T	C
1	rs10747319	0	85642091	C	T
2	rs10178032	0	51266588	T	A
1	rs1936076	0	163146061	C	T
1	rs17163450	0	220961471	C	T
1	rs12057594	0	150905920	A	G
2	rs13019645	0	116374306	C	T
2	rs13415835	0	60155143	A	C
1	rs4520439	0	59374007	T	C
1	rs4660070	0	239589943	G	A
1	rs6676351	0	97415841	C	T
2	rs17035479	0	109317700	A	T
1	rs4655735	0	67799807	A	G
1	rs6413882	0	153381398	A	G
2	rs17032926	0	45077075	G	A
2	rs7607774	0	237093893	A	G
2	rs1363047	0	49939469	G	A
2	rs17015678	0	78885949	A	G
2	rs13023530	0	44176172	A	G
2	rs7559167	0	197421110	C	T
1	rs12127394	0	19889882	G	T
1	rs1270972	0	235180964	A	G
1	rs680449	0	239255003	A	C
1	rs9660743	0	108713936	C	T
2	rs3213715	0	159822683	A	G
1	rs209876	0	114525456	C	T
2	rs7419651	0	100783479	A	G
2	rs4393799	0	45187486	C	G
1	rs11810505	0	32517754	T	C
1	rs17422436	0	87607382	A	G
1	rs2270973	0	48293364	C	A
1	rs12045027	0	36590840	A	C
1	rs1213763	0	58370990	G	T
2	rs4334459	0	171158893	T	C
2	rs17042970	0	21841192	C	T
1	rs1018102	0	21913660	T	C
1	rs10801917	0	117312327	A	G
2	rs16865313	0	6590520	C	T
2	rs10207194	0	234365124	A	C
2	rs10186634	0	65475516	T	C
1	rs10911939	0	185112054	A	G
1	rs16851219	0	15270827	T	C
1	rs679224	0	109505884	G	A
1	rs322929	0	197287610	C	T
1	rs500739	0	114478552	T	G
2	rs1561328	0	86126269	A	G
1	rs17026995	0	111507891	G	A
2	rs1060737	0	30718293	A	G
1	rs12035200	0	175061758	G	A
2	rs11575134	0	217264069	T	C
2	rs6740617	0	29477670	G	T
1	rs10737466	0	22651746	T	C
1	rs705292	0	110588920	T	C
1	rs2149184	0	176110211	A	C
2	rs16842594	0	158665093	T	C
1	rs4846374	0	220773723	G	A
2	rs12992594	0	170914725	C	T
1	rs17098286	0	77640412	G	C
2	rs11680161	0	202397152	G	A
1	rs664271	0	43847600	G	T
1	rs340873	0	212227152	A	G
2	rs342132	0	20577866	T	C
1	rs3027001	0	157436087	T	C
1	rs6687883	0	227784479	T	C
1	rs3795402	0	173555035	A	G
1	rs1006951	0	8853950	C	G
2	rs13021967	0	77633735	A	G
1	rs17114329	0	57014121	G	A
1	rs6670185	0	75568224	A	G
1	rs6937	0	145093546	C	T
2	rs11674390	0	45258664	C	T
1	rs2994977	0	239697588	T	C
2	rs12990037	0	119491295	C	T
1	rs3795749	0	13674606	C	T
1	rs12026527	0	230623489	C	T
1	rs1889751	0	76365446	C	T
2	rs6547158	0	77818833	C	T
1	rs12029242	0	13719010	G	A
1	rs789099	0	236786343	C	A
1	rs3927641	0	160422196	A	G
2	rs12999804	0	31099154	T	A
2	rs4233710	0	26145069	G	A
2	rs6430043	0	144300475	A	G
2	rs17472652	0	220852817	G	A
2	rs13003955	0	128899878	T	C
1	rs7537760	0	233812639	A	G
1	rs10798263	0	169436833	C	T
2	rs12478656	0	127912990	T	G
2	rs1053862	0	61021265	G	A
1	rs647347	0	181443841	G	A
1	rs1568103	0	242157939	C	T
2	rs772436	0	7751272	T	C
2	rs1550911	0	205014659	G	A
2	rs6431847	0	7146542	T	C
1	rs4846440	0	216021001	A	G
1	rs2055596	0	163402561	T	C
2	rs10210687	0	137105967	G	A
1	rs4949813	0	77800313	C	T
2	rs6435985	0	218105023	T	G
1	rs10914799	0	34077005	T	C
1	rs3747956	0	179291027	G	A
1	rs4325133	0	228229734	T	A
2	rs10153586	0	59105820	T	C
2	rs1121916	0	15853289	T	C
2	rs906492	0	17134063	A	G
1	rs4285692	0	157980773	T	C
1	rs6424477	0	72813178	G	A
2	rs10469582	0	134862013	T	C
1	rs2056675	0	7592509	C	T
1	rs11802081	0	100636813	A	G
1	rs6664376	0	9536495	T	C
1	rs10493231	0	57848130	C	A
1	rs6687533	0	236212502	G	A
2	rs7559315	0	43134536	T	C
1	rs1323533	0	166766843	A	C
1	rs10489168	0	44500588	A	G
1	rs4657642	0	165404573	G	T
2	rs11683623	0	44170417	G	A
1	rs6659626	0	89124399	A	C
2	rs2576778	0	105349185	A	G
1	rs6663811	0	94925487	G	A
2	rs3755492	0	118288941	C	A
1	rs41436852	0	81425979	A	T
2	rs2084182	0	223379810	C	T
2	rs4669755	0	11666036	A	C
1	rs9919308	0	113010558	C	T
2	rs553957	0	230547865	G	A
2	rs17533546	0	203446426	A	G
2	rs4517973	0	88130937	G	A
2	rs776488	0	165598979	C	A
1	rs881719	0	41764014	T	C
1	rs7516193	0	100727038	C	T
2	rs2587660	0	119910546	C	T
2	rs1912181	0	214803990	T	C
1	rs6682848	0	85811064	A	C
2	rs6712248	0	40245378	A	C
2	rs13012131	0	223504674	G	C
2	rs13012632	0	105337082	G	A
1	rs4656022	0	88445555	G	T
1	rs17543709	0	233631547	T	G
1	rs17128351	0	86038136	G	A
2	rs17725024	0	72352428	C	T
2	rs10490307	0	75335731	T	C
1	rs6687550	0	10120199	T	C
1	rs10799231	0	3943376	G	A
1	rs532545	0	20787759	T	C
1	rs6661901	0	48968647	G	A
1	rs10910591	0	230396298	G	A
2	rs10199628	0	100102288	C	T
1	rs6537651	0	110386660	A	G
1	rs16848783	0	199727493	C	G
2	rs17044213	0	114276675	C	T
2	rs745720	0	150566786	T	C
2	rs7576080	0	232213922	T	G
1	rs6429635	0	43951419	C	G
1	rs11211081	0	38888064	G	A
2	rs1667043	0	2956457	C	A
2	rs6747101	0	229811615	T	C
2	rs2551202	0	222399081	T	C
1	rs12751201	0	162516328	A	G
1	rs11120749	0	214508097	A	G
1	rs533090	0	86213731	C	A
1	rs664855	0	223486079	C	T
2	rs12618290	0	150730464	A	G
2	rs13406133	0	12791996	T	C
1	rs1536536	0	71019256	G	T
1	rs12043739	0	104474353	T	C
2	rs7600672	0	64934276	T	C
1	rs12045073	0	37336225	A	T
1	rs17318187	0	63319303	A	G
2	rs2972143	0	226824609	A	G
1	rs1747815	0	195964726	T	C
2	rs10209502	0	878100	T	C
2	rs4355130	0	4929953	G	A
1	rs3131386	0	101718242	T	G
2	rs6714241	0	62922616	G	T
1	rs12134425	0	67889791	G	T
1	rs4539145	0	105102004	A	G
1	rs4652689	0	180376554	A	G
1	rs696967	0	206642246	A	G
1	rs10926473	0	239601596	A	G
2	rs13001074	0	46138804	C	T
1	rs1886637	0	34042022	C	G
2	rs11675980	0	200759395	G	A
2	rs7579161	0	13064096	C	T
2	rs12464454	0	15148731	A	G
1	rs3850853	0	44897943	C	T
2	rs1561522	0	35676878	T	C
2	rs11675132	0	187555216	G	A
1	rs12741948	0	65947452	T	C
2	rs11904268	0	193785214	T	C
2	rs927594	0	230354942	A	C
2	rs7579789	0	176319119	C	A
1	rs2279703	0	2296555	T	C
1	rs11587424	0	82583423	G	T
2	rs6546642	0	26027607	G	A
2	rs1009671	0	37946350	A	C
1	rs10803067	0	240900923	C	T
2	rs13014393	0	57113495	A	G
2	rs2581102	0	194107477	G	A
2	rs16862038	0	174292863	G	T
2	rs4600713	0	44023878	C	T
1	rs628407	0	232499088	C	T
2	rs274839	0	145725716	A	G
1	rs2568950	0	72528687	G	T
2	rs2288657	0	128111968	T	C
1	rs1337728	0	197822195	T	G
1	rs11207379	0	59290918	G	T
1	rs12735960	0	161608123	C	T
1	rs3845310	0	231742956	T	C
1	rs17115362	0	57444736	C	T
2	rs12052861	0	180052455	T	C
1	rs7549290	0	89852972	T	C
1	rs3767542	0	199722438	G	A
1	rs41487949	0	18343022	C	T
2	rs2371169	0	211749648	C	T
2	rs1470535	0	30721862	C	T
1	rs1128059	0	11733261	A	G
2	rs10182823	0	218815612	G	A
2	rs2058991	0	214640825	G	A
2	rs12624290	0	36972855	T	C
1	rs580682	0	33980986	G	T
1	rs6692538	0	107657726	A	G
1	rs10915428	0	4058815	T	G
1	rs1361173	0	217962541	G	A
1	rs6674627	0	82881459	A	T
1	rs1149392	0	158694812	G	A
2	rs12624028	0	164599274	T	C
1	rs6604062	0	92129369	T	C
1	rs970463	0	214101376	T	C
2	rs1518095	0	199413912	A	G
1	rs1125167	0	232225710	G	C
2	rs13031965	0	172821707	A	G
1	rs2764922	0	59257865	A	G
2	rs11125391	0	51937070	T	C
1	rs632699	0	100112297	C	T
2	rs17237027	0	156463564	G	T
1	rs3754094	0	196873951	C	T
2	rs8106	0	175751343	G	A
2	rs17731186	0	134975601	T	C
2	rs7586188	0	44398459	G	A
2	rs11678056	0	62313517	C	T
1	rs10449306	0	210117343	A	C
1	rs718294	0	78336784	A	G
1	rs1325759	0	96810657	T	C
1	rs7540557	0	24250531	C	T
1	rs10796398	0	5494663	A	G
2	rs6759830	0	103008260	T	C
1	rs16852189	0	228872409	A	G
1	rs12119647	0	235265380	T	A
2	rs13010494	0	23291285	G	A
2	rs12328868	0	142631530	C	T
2	rs17012409	0	33042874	G	A
1	rs11804144	0	222414056	C	T
1	rs1571549	0	85823553	C	T
2	rs1534128	0	141527976	A	G
1	rs3024521	0	205108900	T	C
1	rs36002452	0	86506707	T	C
1	rs6537699	0	111727676	A	G
1	rs2294642	0	11644280	A	G
2	rs2949067	0	35986640	C	T
2	rs1869356	0	177893891	A	G
1	rs12144503	0	223069863	A	G
2	rs11096556	0	18747474	C	T
2	rs11691253	0	217333576	A	C
2	rs7600019	0	168919314	A	G
1	rs3795698	0	71831344	T	G
1	rs1413950	0	70874708	T	C
2	rs6430686	0	137654263	A	G
1	rs10863725	0	207017455	C	T
2	rs13394851	0	18943232	G	A
1	rs16833045	0	30160630	A	C
1	rs4951146	0	203158170	A	G
1	rs13303360	0	201754967	A	G
1	rs7523212	0	165368023	G	A
2	rs2119067	0	165835529	C	T
1	rs841572	0	43208638	G	A
2	rs3771799	0	75041081	G	A
2	rs10196667	0	55036454	G	C
1	rs6692648	0	1972257	C	T
1	rs12040742	0	208716675	G	C
2	rs10520240	0	79520643	G	A
1	rs12064136	0	94888454	C	T
1	rs12084975	0	229846734	G	A
1	rs2251670	0	27613012	T	G
2	rs1601166	0	52763208	A	G
2	rs10177273	0	121955757	G	C
1	rs12074687	0	231999043	T	C
2	rs13400638	0	65594966	C	T
1	rs12568612	0	221945706	A	G
2	rs711871	0	13010211	G	A
1	rs17010027	0	219672705	C	T
1	rs2780266	0	112826808	C	G
1	rs17099761	0	77186448	A	G
1	rs17016410	0	106179020	A	G
1	rs11806366	0	8906242	C	G
2	rs12712054	0	99637126	C	T
2	rs1038371	0	111491677	A	G
1	rs17117109	0	85135566	C	T
2	rs12612298	0	107364248	C	T
2	rs16852775	0	215375605	C	T
1	rs12403076	0	98766251	T	C
1	rs2780895	0	65081988	T	C
2	rs1439937	0	195291681	C	T
2	rs830994	0	169837774	G	A
1	rs6588391	0	50897748	T	C
2	rs11685267	0	142062044	G	A
1	rs7555016	0	115656670	G	A
1	rs2803004	0	233098785	C	G
2	rs6743414	0	49277575	A	G
1	rs12135376	0	193638023	T	C
1	rs17802224	0	229750870	T	G
1	rs7556581	0	116187628	A	G
1	rs709207	0	5971645	T	C
1	rs6669500	0	238993957	G	A
2	rs1588399	0	52926966	C	A
2	rs705066	0	129007642	A	G
1	rs622625	0	235882169	C	T
2	rs16858894	0	218818176	C	T
1	rs12140465	0	61222082	T	C
2	rs13425114	0	157348604	A	G
2	rs17010444	0	30968063	A	G
1	rs17379561	0	98112727	T	A
2	rs13036242	0	132984269	C	T
2	rs13391128	0	212825449	G	A
1	rs3765971	0	8367947	C	T
1	rs823671	0	41027707	C	A
2	rs12613453	0	62780608	G	A
1	rs3932686	0	14594037	A	G
1	rs12404920	0	30979544	C	T
1	rs904534	0	5700044	T	C
2	rs6746999	0	231256563	G	A
2	rs13004430	0	148719868	C	T
2	rs16846697	0	142099644	G	A
2	rs17031843	0	105807520	T	C
1	rs12089581	0	68166358	C	T
1	rs527579	0	189035308	T	C
2	rs6545607	0	57020363	G	A
1	rs3845424	0	179404443	C	T
1	rs1338452	0	216429894	A	C
2	rs1838999	0	133329695	A	G
2	rs10183112	0	38299283	A	C
1	rs3845481	0	34731102	A	G
2	rs16857004	0	11061841	G	A
2	rs4274569	0	183847321	T	C
1	rs4925786	0	245389818	C	T
2	rs921966	0	103686406	T	C
2	rs7595047	0	39448740	A	G
1	rs628523	0	39397348	A	G
2	rs1033294	0	123684455	T	C
2	rs17321742	0	23039711	C	T
1	rs7530235	0	190189699	C	T
2	rs403917	0	114049535	C	G
2	rs788018	0	197973771	A	G
1	rs12082914	0	21692325	T	G
2	rs6542256	0	115787835	C	T
2	rs6545022	0	48200316	T	A
1	rs6664717	0	176958181	G	A
2	rs1446872	0	23182008	C	T
1	rs10858072	0	115648915	T	C
2	rs1346874	0	15163643	A	G
2	rs11891488	0	105556387	C	T
2	rs10184546	0	27414683	T	C
1	rs407173	0	60613031	C	T
1	rs3820255	0	4716047	G	C
2	rs4487114	0	22904215	G	A
2	rs17647806	0	182489119	T	C
2	rs3731861	0	218899500	C	T
1	rs10857811	0	110419211	T	G
2	rs17017121	0	35708805	G	A
1	rs2217357	0	206587191	A	G
1	rs1280975	0	10899282	T	C
2	rs2889450	0	105496323	A	G
1	rs3011981	0	186480103	A	G
1	rs12136090	0	182441664	T	C
1	rs10873824	0	87460982	A	G
1	rs10494815	0	198678712	A	C
1	rs2802002	0	90201283	T	C
1	rs12090898	0	239519123	T	C
2	rs13006272	0	106190084	C	T
1	rs617913	0	143560901	G	C
2	rs1915488	0	108337500	C	A
1	rs696324	0	18051863	A	T
1	rs3748022	0	204736088	T	C
2	rs10803802	0	166366076	A	C
2	rs4233891	0	10951018	T	G
2	rs4854482	0	68744092	C	T
2	rs10183986	0	67291544	A	G
1	rs12023073	0	18394342	C	T
1	rs17044374	0	215176535	C	T
1	rs9424522	0	230519655	C	T
1	rs12404464	0	206996355	G	A
1	rs11579988	0	224359208	C	T
2	rs4508604	0	115449396	T	A
1	rs12568314	0	210693160	G	A
1	rs1737360	0	14986431	G	A
1	rs2406279	0	57984719	C	T
2	rs17474550	0	221166237	T	C
2	rs4668394	0	172162565	T	C
2	rs750763	0	220489155	A	G
1	rs10803292	0	14839901	T	C
1	rs10911739	0	183710825	T	C
1	rs2797543	0	72473688	A	G
1	rs11122292	0	229632325	C	T
2	rs17031814	0	66284115	T	C
1	rs11206093	0	53340309	C	T
2	rs13031237	0	60989633	T	G
2	rs4669688	0	11150774	T	C
2	rs17044118	0	53194810	T	A
1	rs1949749	0	237124331	G	A
2	rs6705690	0	133498384	T	C
1	rs1172122	0	203527797	C	T
2	rs6712217	0	188209175	G	A
1	rs17022247	0	119019029	A	G
1	rs2298265	0	149525667	T	C
1	rs10857898	0	111922476	G	A
1	rs4916386	0	169715831	T	C
2	rs17385479	0	202466950	A	G
1	rs7354974	0	166526051	G	A
1	rs11249231	0	25202339	A	G
1	rs7545739	0	33188053	C	T
1	rs12561796	0	171900151	T	C
2	rs13016812	0	67477806	A	G
1	rs17032665	0	8534393	G	T
1	rs10915140	0	30758238	C	T
2	rs12104809	0	139710303	C	T
1	rs12058806	0	149403856	C	T
2	rs16855996	0	10289512	T	C
1	rs4845960	0	10870167	A	G
2	rs2587682	0	119954768	A	G
2	rs17049905	0	59155076	G	A
2	rs2311419	0	68897568	C	A
2	rs3796014	0	54692780	A	G
2	rs4668877	0	15217311	C	A
1	rs1353799	0	63394331	C	T
2	rs1008835	0	218412483	G	A
1	rs3003235	0	242775828	A	C
1	rs6426317	0	244916242	G	A
1	rs2504783	0	27587289	A	G
2	rs6435948	0	217296262	T	G
1	rs790896	0	236064599	A	G
1	rs10925019	0	245662473	T	C
1	rs532834	0	93240650	T	A
2	rs16863380	0	176346335	C	T
2	rs17643147	0	16659034	A	G
2	rs3814392	0	131526737	G	T
2	rs7570219	0	42182833	A	G
1	rs2313245	0	225822390	G	A
1	rs11163182	0	81241750	C	T
2	rs11891849	0	143779662	C	T
2	rs4583504	0	1158171	A	C
2	rs13408117	0	88467096	T	A
2	rs16825544	0	229559957	C	T
2	rs10198468	0	188217305	A	G
2	rs6759927	0	237892658	G	A
2	rs1346005	0	34159392	A	G
2	rs6732438	0	64589327	C	T
1	rs2784270	0	219161590	A	G
1	rs787481	0	67867795	T	C
1	rs3123368	0	107597749	T	C
1	rs3123607	0	11425416	G	T
2	rs6547363	0	81408438	C	T
1	rs11590559	0	118901504	G	A
2	rs207455	0	31421433	G	A
2	rs3821157	0	36523174	A	C
2	rs619773	0	4427792	A	G
1	rs12040372	0	208942324	C	T
1	rs11240074	0	145463104	C	A
1	rs12064256	0	16642536	A	G
2	rs7577895	0	76713062	C	T
2	rs16865421	0	224566337	G	A
2	rs10514784	0	42154342	A	G
2	rs7569074	0	33434458	A	G
1	rs4926461	0	245027869	G	T
2	rs6755969	0	228171554	A	G
2	rs1370388	0	64295147	A	G
2	rs13425182	0	3857370	C	T
1	rs1124025	0	197246441	C	G
2	rs10185424	0	102029320	T	G
2	rs12466131	0	158761358	T	C
1	rs11810397	0	96126565	C	T
1	rs2493799	0	118699450	A	G
2	rs2078028	0	127980716	C	T
1	rs7539517	0	95213459	G	A
1	rs6677919	0	72228420	A	G
1	rs3811414	0	150029870	G	A
2	rs6545459	0	55004115	G	A
1	rs1056514	0	161380190	A	T
1	rs2841622	0	213232110	C	T
2	rs7574611	0	51068497	A	C
2	rs4853619	0	192165102	T	C
2	rs7604248	0	5253527	T	G
1	rs7514406	0	63253100	C	T
1	rs1384673	0	21940846	A	G
2	rs4241307	0	240523370	T	C
2	rs12466158	0	228081859	T	C
1	rs7528464	0	244339310	T	C
1	rs1159143	0	214521106	T	G
2	rs6725743	0	68476494	C	T
1	rs7551218	0	154631344	G	A
2	rs16863294	0	176141617	A	G
1	rs6691061	0	51007607	C	T
1	rs17025143	0	110235444	T	C
1	rs815335	0	188394704	T	C
2	rs1607267	0	22279579	T	C
2	rs12986427	0	235993419	A	G
2	rs6733562	0	241437899	A	G
1	rs2502450	0	24337292	A	T
2	rs12105425	0	3739127	T	C
1	rs6671665	0	24106956	C	G
2	rs1825474	0	88881695	C	T
1	rs7542074	0	197702010	C	A
2	rs11895756	0	77636692	T	G
2	rs3922933	0	29640952	T	C
2	rs1551284	0	236870946	C	T
1	rs12046421	0	226177357	A	G
1	rs6604589	0	216334389	C	T
1	rs9628622	0	79855099	C	T
2	rs13428164	0	201270589	A	G
1	rs12565946	0	215347892	C	T
1	rs11807797	0	67700017	A	G
1	rs11166591	0	101574777	A	G
2	rs4233725	0	28591117	A	G
2	rs12464728	0	217686802	C	T
1	rs770707	0	5670075	G	A
2	rs11893716	0	32781080	C	T
1	rs10493127	0	47887004	G	T
2	rs7558714	0	65225573	C	G
1	rs17472583	0	18212612	A	G
2	rs300711	0	129346	C	T
1	rs16828684	0	42019770	T	C
1	rs10493309	0	61904357	G	A
2	rs686700	0	224340433	A	G
2	rs3810833	0	17960607	T	G
2	rs16866488	0	179318722	G	A
2	rs16858279	0	143383157	T	C
1	rs12134259	0	83225094	G	A
1	rs7542694	0	216998599	T	C
1	rs35108413	0	242285025	A	G
1	rs17109054	0	83000026	T	A
2	rs11903097	0	50477343	T	C
1	rs7551512	0	245426991	C	T
1	rs17131250	0	91246653	G	A
2	rs11886925	0	220724950	G	A
1	rs1216883	0	113535348	A	G
1	rs2605100	0	217710847	A	G
2	rs11682168	0	23550595	C	T
1	rs12119882	0	97934950	G	A
1	rs10782760	0	81669334	A	G
1	rs1223799	0	212414509	T	C
1	rs1010805	0	37961729	C	A
2	rs10498120	0	222133864	G	A
2	rs11679786	0	104585749	A	G
1	rs12078301	0	227697185	A	G
1	rs12081446	0	144161783	T	C
1	rs6672559	0	226270949	A	G
1	rs17131127	0	90908216	T	C
1	rs11208012	0	62982533	G	T
1	rs41488350	0	156635688	G	A
1	rs16850347	0	228028768	G	A
2	rs10183821	0	128753139	G	A
2	rs17008060	0	119367176	T	C
2	rs3732111	0	10701942	G	A
1	rs2566760	0	68354290	G	T
2	rs16845527	0	141636688	G	A
1	rs2993236	0	25915248	A	G
1	rs2791131	0	161774601	A	G
1	rs12043534	0	23485931	C	T
2	rs2175968	0	101385340	G	A
1	rs263483	0	86973317	C	G
1	rs12727254	0	35449153	A	G
2	rs698827	0	44584000	C	T
2	rs2901932	0	70038499	T	C
1	rs11260711	0	16322333	T	C
2	rs6547770	0	88349991	T	G
2	rs11896300	0	181200269	C	T
1	rs17459837	0	199570254	T	A
1	rs1538291	0	209425378	T	C
2	rs9679610	0	5205278	A	C
1	rs10746365	0	214902674	G	C
2	rs6704924	0	131398560	T	C
1	rs978625	0	236463014	C	G
2	rs2368106	0	180815911	A	G
1	rs2503237	0	88095419	A	C
2	rs697651	0	155031524	C	A
2	rs4233633	0	234284676	C	G
1	rs3790867	0	63687931	G	A
1	rs7525851	0	14995687	A	G
1	rs1459765	0	4987922	T	C
2	rs1016347	0	77438405	C	T
2	rs1398135	0	106623619	A	G
2	rs13410889	0	62941282	C	T
1	rs2232647	0	26368970	T	G
2	rs13004318	0	3626271	T	C
1	rs16862478	0	19247039	A	G
1	rs3827752	0	95058340	C	A
2	rs12617407	0	166378882	T	C
2	rs11693415	0	3144732	C	A
2	rs6730348	0	67838002	C	T
2	rs17024916	0	100859323	C	T
2	rs11888894	0	149628210	T	C
1	rs516855	0	174099362	C	T
1	rs17097780	0	76214110	T	A
2	rs13030450	0	115197155	G	A
1	rs16857261	0	179646135	T	G
1	rs664576	0	76952278	T	C
1	rs320308	0	241846821	A	G
2	rs16822355	0	143800728	T	C
1	rs4113643	0	209076544	G	A
2	rs10192594	0	9000273	C	T
1	rs6691883	0	173631046	C	T
2	rs1406578	0	194436899	T	C
1	rs7526722	0	207698827	T	C
1	rs4653815	0	225547786	A	G
1	rs1256584	0	217261607	C	T
2	rs2292788	0	168732262	T	C
1	rs3767767	0	117422804	G	T
1	rs12129945	0	76863633	T	C
2	rs6713387	0	72151933	G	C
2	rs887062	0	234429236	C	T
2	rs2375247	0	196018778	C	A
2	rs1126799	0	1499683	T	C
1	rs6688494	0	239634468	G	A
1	rs6662151	0	11903499	G	T
1	rs4596830	0	230460040	T	C
2	rs11887310	0	200323741	G	A
2	rs12620515	0	205001584	T	C
1	rs2809988	0	240730525	A	G
2	rs41480847	0	112640580	C	T
1	rs6676237	0	214837374	A	G
2	rs16982644	0	16692911	C	T
1	rs7521048	0	104638605	G	A
1	rs895792	0	30142197	G	A
1	rs12117321	0	173975067	C	A
1	rs10779481	0	206755035	A	G
1	rs1187780	0	211613901	T	C
1	rs1434371	0	98691031	C	A
2	rs892747	0	153740730	G	A
1	rs16857061	0	160381299	T	C
1	rs4233532	0	15694172	C	T
2	rs11692404	0	144355179	A	G
1	rs614350	0	66364588	C	T
2	rs2861284	0	66935860	C	T
1	rs1546086	0	82103338	G	A
2	rs3108124	0	34831484	A	G
2	rs1375447	0	187324891	C	G
2	rs17027021	0	86277359	C	G
2	rs1017626	0	126045009	T	C
1	rs16844672	0	170755160	G	C
2	rs10171702	0	214930466	G	A
2	rs41536845	0	197686221	C	G
2	rs11902856	0	47722197	G	A
2	rs942151	0	84029037	T	C
1	rs10913379	0	175815635	A	T
2	rs1376590	0	199680832	T	G
2	rs12468825	0	48777535	T	C
2	rs1521958	0	78880271	C	T
1	rs4844671	0	206558720	T	A
1	rs10920589	0	201475319	G	T
2	rs11674865	0	1846247	C	T
1	rs12119575	0	210905339	C	T
1	rs11807751	0	164711021	G	C
2	rs4464265	0	241540472	T	C
1	rs12144778	0	173951206	T	C
1	rs1378227	0	85801118	T	C
2	rs6717866	0	228771044	A	C
2	rs12613657	0	224913083	T	C
1	rs12569174	0	101158767	C	T
2	rs155123	0	182020517	C	A
2	rs10928815	0	128923945	T	A
2	rs4854102	0	240785259	T	C
2	rs7558802	0	142624912	A	G
1	rs10789026	0	56781777	T	C
2	rs17049466	0	129913618	A	G
1	rs11211037	0	45048138	A	C
2	rs4671730	0	66579957	T	C
2	rs1569156	0	29297599	C	T
2	rs10497814	0	198669713	G	A
2	rs4337447	0	6352038	C	T
1	rs689040	0	86299658	C	T
2	rs10184663	0	227985674	C	T
2	rs2192889	0	36757270	G	A
1	rs11586793	0	30007669	T	G
2	rs12994785	0	212565670	A	G
2	rs2901066	0	60651400	C	A
1	rs4261074	0	80407376	T	G
1	rs16834988	0	32698234	C	T
1	rs1749776	0	58235800	A	C
2	rs12617169	0	12225261	C	T
2	rs13009410	0	168368589	C	T
2	rs776975	0	229372213	T	C
2	rs6722305	0	228207101	G	T
2	rs1729936	0	2980681	C	T
1	rs2027060	0	92838571	A	C
1	rs527676	0	10814364	A	G
1	rs1251567	0	76226445	T	G
2	rs7586333	0	59036943	A	G
2	rs1919817	0	36333880	C	T
1	rs504471	0	34191529	G	A
1	rs10495286	0	227858007	G	T
2	rs7605998	0	207511793	A	G
2	rs13417313	0	174841957	A	C
1	rs12093600	0	225126026	A	G
1	rs2501354	0	158082266	G	A
2	rs3754855	0	119325052	G	A
2	rs12713060	0	49552703	A	C
2	rs7559522	0	45903540	G	A
2	rs10174183	0	3901044	G	T
1	rs17416054	0	101069865	G	A
2	rs264587	0	159675013	G	A
1	rs12090060	0	110004777	A	G
1	rs2938345	0	114369687	A	T
2	rs10179812	0	179484138	G	T
2	rs7595224	0	158756164	A	G
2	rs17712391	0	24099163	T	C
1	rs12061942	0	38956872	C	T
1	rs9429829	0	208177152	A	G
1	rs7529312	0	11947510	C	T
2	rs13024561	0	3735387	G	A
2	rs1528800	0	51521646	T	C
1	rs11806162	0	99788189	T	C
1	rs4926547	0	50319397	T	C
1	rs1886682	0	92749863	A	G
2	rs16836629	0	196072354	T	C
1	rs10493806	0	88466537	T	C
2	rs4422207	0	47417538	G	A
2	rs6742301	0	101952323	T	C
1	rs16849542	0	160053119	G	A
1	rs11208732	0	65996578	T	A
2	rs4848115	0	121243341	C	T
2	rs340740	0	16333304	T	G
2	rs9309214	0	51677813	T	C
1	rs10915025	0	30350775	A	G
2	rs894829	0	80266847	C	T
1	rs10494417	0	162714062	G	A
1	rs10910989	0	180044360	T	C
1	rs1325755	0	96879593	A	G
2	rs6433434	0	174301195	T	C
2	rs2392915	0	221785375	T	C
1	rs7522039	0	210793885	T	C
2	rs3731997	0	15414159	T	G
2	rs1519541	0	12719814	T	C
1	rs11211606	0	48041912	T	C
2	rs6750125	0	237005105	G	A
2	rs1401227	0	35759612	G	T
2	rs11684871	0	121226729	A	G
2	rs2724913	0	471504	G	A
2	rs11125832	0	60293703	C	G
1	rs17013230	0	207006941	A	C
2	rs4851256	0	100141477	T	C
2	rs10754938	0	234967920	C	T
2	rs4849543	0	117798601	G	A
2	rs4852550	0	80159781	T	C
1	rs10910619	0	230967895	C	A
2	rs4531957	0	190710512	A	C
1	rs10788896	0	49089826	A	G
2	rs212687	0	32288680	A	G
1	rs2764674	0	58223044	T	G
2	rs938370	0	112127378	G	A
2	rs17050446	0	59893323	C	T
1	rs6696174	0	219271136	A	T
1	rs1033465	0	171254353	T	A
2	rs4147710	0	206731808	C	T
1	rs16843784	0	160947457	T	C
1	rs6666516	0	230395024	A	G
1	rs2491286	0	88069850	C	G
1	rs704782	0	39957320	G	A
2	rs1042578	0	31603218	T	C
1	rs1478546	0	112174507	G	A
1	rs7523403	0	118282799	C	G
1	rs7540157	0	168849088	C	T
1	rs773433	0	113343324	G	A
1	rs10494189	0	116806180	C	T
1	rs6662623	0	186786999	A	G
2	rs13419919	0	42006715	C	T
2	rs2357883	0	10943182	C	A
2	rs2390487	0	167369211	C	T
2	rs10207579	0	102469721	T	C
2	rs7422317	0	189009146	G	C
1	rs10733139	0	15869142	C	G
1	rs10518536	0	93754538	G	A
2	rs13423780	0	56460550	C	T
1	rs11579412	0	39966359	G	A
2	rs7603778	0	212092895	C	T
2	rs2043746	0	118933758	C	T
1	rs6429702	0	15212489	T	G
2	rs12464134	0	98906533	A	G
1	rs1006316	0	207617084	C	T
1	rs16835692	0	191934519	T	C
1	rs16850728	0	175340668	C	T
1	rs10875366	0	101530452	A	G
1	rs10803320	0	15060606	T	C
1	rs10799677	0	21191043	C	A
1	rs1835308	0	26053019	T	C
2	rs13022361	0	12466627	T	C
2	rs13009814	0	23240303	A	G
1	rs3753639	0	153252715	C	T
2	rs634613	0	234619358	G	A
1	rs17389112	0	85697823	T	C
2	rs6759901	0	207670701	T	C
2	rs4531900	0	172833354	C	T
2	rs7606889	0	196786424	A	C
2	rs1078025	0	42071838	C	T
1	rs10800056	0	163130820	A	G
2	rs4849999	0	3890695	T	C
1	rs11208030	0	63025417	A	G
2	rs7560358	0	3255983	A	C
2	rs374425	0	79091248	G	A
2	rs2540964	0	65115057	A	G
1	rs17672135	0	238512219	C	T
1	rs11120520	0	213458112	G	A
2	rs12691853	0	134408940	A	G
1	rs1954115	0	162748624	C	T
1	rs428046	0	8201516	G	A
2	rs6756541	0	119020492	A	G
1	rs7523647	0	212112393	C	T
2	rs6757651	0	178243082	A	G
2	rs1160451	0	157795269	A	G
1	rs17112799	0	56040549	T	C
1	rs3900668	0	214926446	A	C
1	rs7534404	0	5209115	A	G
2	rs1471773	0	193012886	G	A
2	rs13028230	0	170580222	A	G
1	rs7528116	0	115488789	T	C
1	rs7555392	0	51881385	T	C
1	rs11207738	0	61663053	T	G
2	rs10170645	0	88173133	T	C
1	rs473222	0	164143202	C	T
1	rs2796283	0	206045355	A	G
2	rs763330	0	186217321	A	G
1	rs6699410	0	237218024	A	G
2	rs4145986	0	131823121	C	T
2	rs12995564	0	11206028	T	C
2	rs2588882	0	177795411	G	T
1	rs7539948	0	113185538	G	A
2	rs975441	0	218464362	T	C
1	rs270703	0	44833274	C	T
2	rs589189	0	221478418	A	G
2	rs2927602	0	167979605	G	A
1	rs10920948	0	189697792	A	G
1	rs693948	0	238022299	C	T
1	rs2820461	0	217645037	A	C
1	rs12044697	0	211808466	G	A
2	rs2719971	0	211420885	G	C
1	rs12022982	0	208961270	A	G
1	rs7524310	0	153335080	T	C
1	rs12131134	0	21406824	T	G
1	rs7528311	0	113893443	C	T
1	rs6691913	0	76336107	G	A
1	rs12023401	0	227400917	G	A
2	rs11692595	0	20999133	G	A
2	rs2111918	0	159739145	T	C
2	rs13399115	0	29862683	C	T
1	rs12063072	0	154379685	A	G
2	rs4374321	0	214711556	T	C
2	rs1553061	0	47334794	C	T
1	rs12138324	0	216276290	A	G
1	rs12066948	0	177829296	C	T
2	rs11692837	0	65779619	C	A
1	rs150088	0	29135120	A	G
2	rs7597066	0	117033831	C	A
1	rs12062595	0	188039770	C	T
2	rs16985798	0	19035969	G	A
2	rs931237	0	13199687	G	A
1	rs9429874	0	209834361	C	A
2	rs2241113	0	10193197	A	C
2	rs16861249	0	173625541	G	A
2	rs11684601	0	43427746	T	G
2	rs10202684	0	125259581	G	A
2	rs4088308	0	113830405	C	T
2	rs12613687	0	200707501	T	C
1	rs10889616	0	66701053	A	G
1	rs309061	0	99215665	G	T
2	rs7602780	0	217287168	T	C
1	rs1913268	0	70052448	G	A
1	rs1697421	0	21695879	T	C
1	rs10916703	0	20268084	A	G
2	rs360791	0	62770760	A	G
2	rs12991531	0	115702128	T	C
1	rs1176527	0	155390512	A	C
2	rs2140030	0	202683505	C	G
2	rs1355820	0	100678959	G	A
1	rs1204897	0	17610754	T	C
2	rs12614689	0	13196109	A	G
2	rs14243	0	233780478	G	A
2	rs12476870	0	221789700	T	C
2	rs11124188	0	239802895	T	C
1	rs3845587	0	155807578	A	T
1	rs12089508	0	102001035	C	T
1	rs6656933	0	155464429	T	G
2	rs10180533	0	166195959	T	C
1	rs1886301	0	17507998	A	G
2	rs2380460	0	13122117	A	T
2	rs6744417	0	98131355	C	T
1	rs3765966	0	8934309	G	T
1	rs41372644	0	50538699	G	C
2	rs4853911	0	2580772	A	G
2	rs17009930	0	74492645	G	A
1	rs12410286	0	181144078	A	C
2	rs17495345	0	50121417	C	T
1	rs1317951	0	237597541	T	C
2	rs7605392	0	105951160	C	T
2	rs11126164	0	67941703	C	T
1	rs615625	0	231848777	C	A
2	rs10520235	0	79382202	T	C
2	rs7602990	0	224585755	G	T
2	rs16846007	0	141874976	C	T
1	rs6661520	0	60439229	G	T
1	rs2503244	0	88128102	C	A
2	rs12998857	0	179241854	C	A
1	rs10799541	0	222478219	A	G
1	rs12409786	0	101481340	C	T
1	rs4287203	0	101669438	G	C
1	rs11487802	0	216917334	G	A
2	rs10205200	0	12326604	T	C
1	rs1281317	0	180232077	G	A
1	rs10920362	0	200449931	T	C
2	rs1156370	0	138486615	C	T
2	rs7566349	0	66914500	G	A
1	rs10917994	0	162602708	C	T
2	rs11888652	0	108138653	A	G
2	rs6742151	0	79917550	G	A
1	rs3922772	0	221018595	T	C
1	rs17396847	0	20016919	A	G
2	rs11678698	0	124098180	C	A
2	rs13402447	0	119949246	G	A
1	rs965446	0	194431895	G	A
2	rs4672216	0	52713333	C	T
2	rs6756309	0	75603871	C	T
2	rs979687	0	60198966	C	A
2	rs16843282	0	159294081	T	C
2	rs4952590	0	42130425	T	C
2	rs11125662	0	24623319	C	T
2	rs13396894	0	221128341	G	A
1	rs1924249	0	207252479	T	C
2	rs562485	0	165022433	G	A
1	rs2032563	0	7723875	A	G
1	rs2997496	0	241686743	C	T
2	rs4848526	0	119304180	T	G
2	rs10932245	0	208745000	A	G
2	rs1979153	0	32851770	G	T
1	rs915108	0	33796336	T	C
2	rs7563451	0	154519597	A	G
2	rs4443044	0	48576259	T	C
1	rs2806870	0	117349313	A	G
1	rs2247867	0	111932687	T	C
2	rs1460700	0	84618542	T	C
2	rs6714537	0	1714487	A	C
2	rs11890243	0	127674511	C	A
2	rs13005846	0	17337926	C	T
1	rs11582109	0	105945053	T	C
2	rs711249	0	36585364	A	G
1	rs1889145	0	56688408	G	A
2	rs2451281	0	163695358	A	G
2	rs12693173	0	179465258	C	T
2	rs17862875	0	234314041	A	G
2	rs11489045	0	240537361	A	G
2	rs16843215	0	159251987	A	T
1	rs2487443	0	45631574	C	T
2	rs17433500	0	8021538	A	G
2	rs6752455	0	42397081	C	A
1	rs11210751	0	43140737	T	C
2	rs10177178	0	236208450	A	G
1	rs2622918	0	47592596	G	A
1	rs2257059	0	213956653	T	C
1	rs17302632	0	179306151	T	C
1	rs12022909	0	205926366	C	T
2	rs12695010	0	240841952	A	G
1	rs3121670	0	232075307	A	G
1	rs2477893	0	96804344	C	T
1	rs12738964	0	93047038	G	T
1	rs12037910	0	38860191	A	G
1	rs2493996	0	237461328	G	A
1	rs2248219	0	24517943	A	G
1	rs17682361	0	215034614	G	A
1	rs236327	0	93830554	G	A
1	rs10863430	0	204731030	T	G
2	rs11675267	0	50921179	A	G
2	rs10803535	0	133042107	C	T
1	rs7531530	0	1479533	C	T
2	rs9808011	0	219431675	T	C
2	rs13390309	0	239790050	T	A
1	rs16831634	0	158460974	T	C
2	rs7579548	0	33910238	G	T
2	rs6757296	0	75518564	G	T
2	rs6759198	0	2351188	T	C
1	rs10802983	0	239951982	C	A
2	rs17223885	0	176598910	T	C
1	rs4233480	0	238545688	A	G
1	rs4648378	0	3211481	T	A
2	rs2292725	0	233458318	T	C
1	rs10914127	0	170210571	A	G
2	rs17495102	0	217151176	C	T
2	rs4971551	0	50136989	T	G
1	rs12049068	0	79739616	A	G
1	rs235876	0	169880737	C	T
1	rs17021749	0	212217105	T	C
1	rs6656470	0	200284023	A	G
1	rs7521700	0	168069384	G	T
1	rs12038214	0	216065964	G	A
1	rs17035644	0	116773543	C	A
1	rs12133094	0	177294173	A	G
1	rs2357587	0	208659200	C	T
2	rs1122116	0	164437265	G	A
2	rs2018145	0	77445082	T	G
2	rs4972573	0	174038280	C	G
1	rs6692146	0	173916999	C	T
2	rs10197194	0	177060184	G	T
1	rs3820259	0	239046585	C	A
1	rs41356046	0	70939604	G	T
1	rs6427184	0	153389407	G	A
1	rs2205960	0	171458098	T	G
1	rs12082750	0	173350633	A	G
1	rs1201157	0	12171618	A	G
1	rs318422	0	82792064	A	G
1	rs1471646	0	197400862	C	T
2	rs6755693	0	134005502	G	T
1	rs7535298	0	55820191	T	C
2	rs7570634	0	71839928	A	G
1	rs513009	0	43435963	A	G
1	rs1764391	0	35033356	T	C
2	rs3112200	0	38856141	T	G
1	rs215864	0	37740361	C	A
1	rs1000451	0	242254470	G	C
1	rs12023644	0	145128851	G	A
2	rs10178754	0	16633559	C	T
2	rs7599447	0	10125546	G	A
1	rs535757	0	81340567	C	T
2	rs1377687	0	44195480	T	G
2	rs4675643	0	207509153	C	T
1	rs6656903	0	34940969	T	C
1	rs870872	0	235450248	T	C
1	rs12127177	0	217589514	A	G
2	rs7558386	0	227270383	A	G
2	rs2377432	0	105983644	A	G
2	rs7582426	0	68120695	G	A
1	rs6663124	0	14915334	A	T
2	rs2881157	0	199645660	A	C
2	rs6742014	0	68239459	C	T
2	rs11685822	0	64502642	G	A
1	rs12119789	0	4723352	A	G
2	rs3922831	0	239600480	C	T
2	rs7561485	0	174006523	C	T
1	rs3136706	0	117106599	T	C
2	rs7569161	0	16110724	G	A
2	rs7559733	0	47711159	T	C
2	rs222482	0	42506999	C	T
2	rs12998596	0	9219076	C	T
2	rs4952813	0	46347175	T	A
2	rs229323	0	149722221	G	A
1	rs1590446	0	24602951	C	T
2	rs6436344	0	223372119	G	A
2	rs10520220	0	79043966	C	G
2	rs17778937	0	49496337	A	C
2	rs13030732	0	5387875	T	C
1	rs3767514	0	199383756	T	C
2	rs1529011	0	2973996	A	T
1	rs9803660	0	9002998	C	T
1	rs11211587	0	47906280	C	T
1	rs7520880	0	156114786	C	A
2	rs7563563	0	3180424	G	A
1	rs2596289	0	143810852	G	T
2	rs4848444	0	117955031	A	G
1	rs472181	0	66998619	G	A
1	rs388933	0	8209403	A	G
1	rs7539657	0	236786109	G	A
2	rs13025331	0	55656650	C	A
2	rs7586191	0	167609262	C	T
1	rs11587587	0	233625329	T	C
1	rs17481838	0	91125406	C	T
2	rs3768879	0	225359663	G	A
2	rs843754	0	54301412	T	C
2	rs6756704	0	62474170	G	A
2	rs17030821	0	105349440	C	T
2	rs6742479	0	116941200	G	T
2	rs13006747	0	36792612	T	C
2	rs13410868	0	213290500	G	C
2	rs17025374	0	101282659	C	T
2	rs6715234	0	46967604	G	T
1	rs6693156	0	165839289	G	A
1	rs4660462	0	41036779	G	A
2	rs11690211	0	84117372	C	A
1	rs12120460	0	39942976	C	T
2	rs10931170	0	185955882	C	T
2	rs2287011	0	201229717	A	G
1	rs2298294	0	149967969	G	A
1	rs2269678	0	166081791	C	T
1	rs907073	0	160970306	A	G
2	rs1228	0	65165059	C	T
1	rs12405642	0	242327735	C	A
2	rs13420824	0	233439602	T	C
1	rs7525939	0	224822594	T	C
1	rs12238995	0	179380064	C	T
2	rs17507744	0	37669395	C	T
2	rs4954764	0	139786231	C	G
1	rs3827532	0	158437355	T	C
2	rs1900589	0	30146279	G	A
2	rs11894441	0	3679847	A	G
1	rs10494442	0	163521852	A	G
1	rs1218551	0	153067797	C	T
2	rs288325	0	183411075	C	T
1	rs493106	0	37042870	C	T
2	rs6720169	0	152181652	C	A
2	rs6544166	0	38592010	T	C
1	rs11807037	0	61997661	C	T
1	rs12084271	0	85003498	G	A
1	rs17808157	0	230873482	T	C
2	rs843721	0	54364345	C	T
1	rs4660034	0	239395881	G	A
2	rs12614524	0	57300916	T	C
2	rs264612	0	159576081	C	A
1	rs10789496	0	47189028	T	C
2	rs12479257	0	168309981	T	C
1	rs2147023	0	205921107	T	G
2	rs35406633	0	8481913	A	G
1	rs1055106	0	155328597	T	C
2	rs6737638	0	299119	T	C
1	rs7518431	0	39987531	G	A
2	rs6721816	0	139721129	G	A
2	rs16839281	0	138134625	G	A
2	rs11894231	0	116063362	A	T
2	rs806586	0	31774630	G	T
1	rs3120699	0	244772132	A	G
1	rs2476598	0	114269779	T	A
1	rs4072736	0	59914700	C	G
1	rs4651377	0	185647735	G	A
1	rs17130909	0	90111290	C	T
2	rs4832006	0	85817867	T	C
1	rs12759793	0	238715975	A	G
1	rs3131522	0	25072309	G	T
2	rs11694175	0	182046272	C	T
1	rs7524886	0	76598867	T	C
2	rs17014308	0	77635443	A	C
1	rs6692318	0	66906914	C	T
1	rs684559	0	111559969	A	G
2	rs10190369	0	72159726	G	C
2	rs16825066	0	213658294	C	G
1	rs2501409	0	24104876	C	A
2	rs10196210	0	104453748	T	C
2	rs4663812	0	238523042	A	C
1	rs28675818	0	34998333	A	C
1	rs6427008	0	164726483	C	T
1	rs721842	0	242500292	G	A
2	rs10193295	0	37022553	G	A
1	rs1166909	0	207041772	G	A
2	rs7583667	0	54951793	T	C
2	rs13407079	0	223643548	G	A
2	rs957749	0	211328826	G	A
1	rs2376495	0	3084986	G	C
1	rs1805409	0	224644789	T	C
2	rs990370	0	180029077	C	T
2	rs10932374	0	211952648	A	G
1	rs11117750	0	215258644	C	T
1	rs2758644	0	155852791	A	G
1	rs3008763	0	102420526	T	G
2	rs10183709	0	31356305	A	G
2	rs2551132	0	24420092	A	G
2	rs17009017	0	123444280	G	A
2	rs4999658	0	117536585	C	T
1	rs12038080	0	213118323	G	A
2	rs288297	0	183366437	T	G
2	rs13005148	0	98833970	A	T
1	rs598142	0	59646109	A	G
1	rs1933564	0	207098611	T	C
1	rs2753384	0	86713460	T	C
2	rs17380176	0	6473183	A	G
1	rs11806219	0	27320635	A	G
2	rs7597888	0	164144891	T	C
1	rs10779580	0	210730706	G	C
2	rs1121143	0	51485229	C	G
2	rs4850582	0	195649362	C	T
2	rs1922197	0	52268227	G	A
1	rs10753071	0	171612207	G	A
1	rs12066164	0	109855813	G	A
1	rs6698385	0	152919196	G	A
1	rs6425593	0	178012502	A	G
1	rs11210357	0	74106296	T	C
2	rs17389107	0	18361502	T	C
1	rs901107	0	205259800	A	G
1	rs223198	0	18449300	G	A
2	rs17039581	0	50046987	C	T
2	rs492161	0	150699986	C	G
2	rs3106053	0	101509750	C	G
1	rs1543632	0	38520547	C	T
1	rs3767841	0	177786231	G	A
2	rs3755349	0	70916918	G	A
2	rs976426	0	159199829	A	G
1	rs11209772	0	71589957	G	C
1	rs10737811	0	234982975	G	A
2	rs7565468	0	24983596	T	C
1	rs11121804	0	11689011	T	C
1	rs1012281	0	103199995	C	T
2	rs7588402	0	9012518	G	T
2	rs6747645	0	233279277	G	A
1	rs1191231	0	94289573	C	A
1	rs10913282	0	175211257	C	G
1	rs6428995	0	235324400	G	C
1	rs7529123	0	196618419	C	T
2	rs7604438	0	99772410	G	C
2	rs11681403	0	47691490	C	A
2	rs1595739	0	174175547	T	C
1	rs17102292	0	79076204	G	T
2	rs2971880	0	54739144	A	T
2	rs12615204	0	137457763	T	C
2	rs11888819	0	36568458	C	A
2	rs1024161	0	204429997	C	T
2	rs6725016	0	105490610	G	T
1	rs12136742	0	86153575	A	G
2	rs11693472	0	124482428	T	C
2	rs7577466	0	61106486	T	G
2	rs1399675	0	146440590	C	T
2	rs6712538	0	134189644	T	C
2	rs486803	0	30793901	C	T
2	rs7561581	0	171404718	C	T
2	rs7558082	0	25466318	T	C
2	rs7584243	0	47215878	T	C
1	rs10915296	0	4907095	C	T
1	rs2181699	0	4787872	T	G
1	rs17257252	0	28093071	A	C
1	rs2489285	0	180485099	G	A
1	rs12401885	0	184949498	C	T
1	rs7541090	0	145353686	T	C
1	rs1407121	0	34091111	C	T
2	rs7569138	0	46412742	C	A
2	rs10496195	0	74928440	C	A
2	rs4260197	0	27647654	C	G
2	rs7564288	0	226423878	A	G
2	rs13411401	0	76159671	T	C
2	rs7582332	0	100742928	C	T
2	rs4850566	0	195493788	C	T
1	rs6694817	0	152668596	T	C
1	rs4949308	0	31066999	C	A
2	rs7581748	0	115905074	T	A
2	rs13431489	0	162693075	G	A
2	rs12992690	0	224966817	T	C
1	rs10913091	0	174116405	A	G
1	rs11810017	0	200217572	C	T
2	rs6754090	0	15751171	G	A
2	rs2601049	0	168942780	G	A
1	rs592762	0	120048878	A	G
2	rs10195050	0	108857452	G	A
1	rs4658697	0	243329728	T	A
1	rs2993238	0	25936746	A	G
2	rs1823109	0	192804444	A	G
1	rs321261	0	96235912	A	G
1	rs12565748	0	161748633	T	G
1	rs9283429	0	238628570	T	C
2	rs340503	0	44935041	G	A
2	rs1870131	0	6612612	T	C
2	rs1992809	0	29121217	C	T
1	rs4927139	0	54833842	G	T
1	rs2096210	0	116202917	C	T
2	rs12987425	0	766427	C	T
2	rs4952981	0	43282155	T	C
2	rs935650	0	45988269	T	C
1	rs10863404	0	216923947	A	T
1	rs7518884	0	15520415	T	C
1	rs360098	0	224133313	G	C
1	rs7541193	0	151938871	G	T
1	rs9659886	0	18401698	T	A
2	rs10469560	0	142213455	G	A
1	rs41468246	0	170394207	C	G
1	rs6682905	0	160941664	T	C
2	rs17010485	0	31012064	T	C
1	rs1202762	0	58165353	C	A
1	rs17521629	0	190355305	C	T
2	rs7598392	0	214626753	A	C
1	rs10482750	0	216622659	C	T
2	rs17727261	0	124998380	T	C
1	rs11162707	0	75421386	A	G
1	rs17667796	0	193565173	T	C
2	rs2713538	0	226842760	G	A
1	rs6699644	0	233562099	T	G
1	rs6670642	0	30703066	C	T
2	rs6711945	0	133062960	C	G
2	rs2099505	0	24893308	G	A
2	rs7566347	0	228467798	T	C
1	rs6685470	0	91821890	G	A
1	rs2246670	0	48775461	C	G
2	rs929925	0	228950990	T	C
1	rs6600384	0	41857728	G	A
2	rs7608941	0	224562312	C	A
2	rs16840880	0	204761442	T	C
1	rs3789433	0	94348028	A	G
1	rs486563	0	38331636	T	C
2	rs9967692	0	68002421	G	A
1	rs418215	0	159862907	G	A
1	rs764457	0	64754076	C	T
1	rs6658528	0	214788713	T	C
2	rs7558738	0	37907591	T	C
2	rs1012580	0	10725199	T	C
1	rs4275462	0	219968806	G	A
2	rs3792083	0	240603577	G	A
2	rs3791507	0	239743842	A	G
1	rs6662068	0	221940836	C	T
2	rs17022498	0	38360732	C	G
2	rs6714716	0	59997614	T	C
2	rs16826911	0	230814865	G	A
2	rs7558815	0	21847694	C	G
1	rs4926410	0	148392605	A	G
2	rs11891397	0	73828277	C	A
2	rs877262	0	218048364	T	G
2	rs17689334	0	41335143	A	G
2	rs1869535	0	209104794	G	C
1	rs2576002	0	214205832	G	A
2	rs17034855	0	109031771	C	T
2	rs6727929	0	48648613	G	A
2	rs12621905	0	138386127	C	T
1	rs1765887	0	235423635	A	G
1	rs6688479	0	24649384	T	C
2	rs283825	0	79085999	G	A
1	rs11576300	0	26676993	C	G
2	rs6724981	0	45878737	G	T
1	rs2782935	0	206470566	T	C
1	rs1577608	0	18580989	T	C
1	rs12033110	0	206415882	A	G
1	rs6670134	0	67364702	T	C
1	rs17006203	0	217874597	A	T
2	rs2130983	0	116989697	A	G
2	rs4668258	0	170994549	T	C
1	rs10493113	0	42931097	T	C
1	rs12036910	0	210868079	C	T
1	rs3753929	0	165905085	C	T
2	rs7567740	0	40005386	C	A
1	rs1418280	0	34597151	G	A
2	rs6544949	0	23641228	G	A
1	rs12135062	0	3093172	T	G
2	rs6755560	0	207426028	C	T
1	rs6660818	0	53630032	A	T
1	rs3738773	0	109850050	A	G
2	rs6705138	0	25441355	C	T
2	rs13399825	0	118746207	G	A
2	rs16856120	0	169461381	T	C
1	rs413713	0	196204297	A	G
2	rs6724365	0	181748538	T	G
1	rs28384850	0	169492605	G	A
2	rs6753246	0	178932379	T	C
1	rs16834776	0	151192146	A	G
2	rs6737373	0	61351542	T	G
2	rs238625	0	8305547	G	A
2	rs497202	0	12745231	T	C
2	rs836674	0	168363779	C	T
1	rs3750300	0	17458721	G	A
2	rs2163567	0	235883285	C	T
2	rs13429533	0	238113451	A	G
1	rs1146178	0	115558204	A	G
2	rs1192368	0	84886850	C	A
2	rs4669123	0	7033528	G	A
2	rs6419610	0	43983278	G	A
2	rs17562209	0	19774768	T	C
1	rs17118854	0	59377720	C	A
2	rs12624071	0	82213859	T	C
2	rs3755353	0	70812835	A	G
1	rs282175	0	26768389	A	G
1	rs11102525	0	113077679	A	G
1	rs1832739	0	159921966	T	G
1	rs4654885	0	21093078	T	C
1	rs2252389	0	159188819	A	G
2	rs11898316	0	216117405	G	A
1	rs17128837	0	66601310	G	A
1	rs1146366	0	83131030	G	A
1	rs17102321	0	46836439	A	C
2	rs13026255	0	212305160	C	T
1	rs612355	0	186171315	C	T
1	rs2072947	0	71212805	T	C
1	rs1981196	0	58438761	T	A
2	rs1593705	0	49670038	A	G
1	rs12567209	0	160303103	A	G
2	rs849523	0	206304181	A	G
2	rs7566693	0	186782798	A	G
1	rs7536458	0	118666125	G	T
2	rs7589454	0	168580142	G	C
1	rs12723250	0	195196717	T	C
1	rs17483288	0	221731467	C	T
1	rs6692147	0	243484185	G	A
2	rs12615012	0	136837052	T	C
2	rs6715107	0	48996494	G	A
2	rs982353	0	36426958	A	G
2	rs207906	0	216721146	A	G
2	rs1023708	0	166427840	A	G
1	rs16847240	0	160038638	T	C
1	rs2042556	0	182446917	T	G
1	rs3738499	0	42986086	C	T
2	rs7559023	0	40008348	G	A
1	rs12048906	0	187030738	A	G
1	rs1776421	0	53657045	T	C
1	rs732401	0	7451831	A	G
1	rs471385	0	42077187	T	C
1	rs17018740	0	107652087	G	A
1	rs17130094	0	87888522	C	T
2	rs6436856	0	229721505	C	A
1	rs4659466	0	234978374	G	C
1	rs7554551	0	68437611	C	T
1	rs2684874	0	161064315	T	C
1	rs2359854	0	196827723	C	A
1	rs471760	0	20789793	A	G
1	rs7521771	0	64345655	G	T
1	rs11586948	0	18650516	A	G
1	rs6687226	0	160158180	A	C
2	rs1016339	0	56275476	T	C
1	rs6678106	0	63932834	T	G
2	rs830983	0	169824877	A	G
2	rs10192011	0	53657765	T	G
1	rs4656855	0	158125884	C	T
2	rs1446822	0	176347474	A	G
2	rs11900679	0	212442950	C	G
2	rs10192868	0	103080007	A	G
1	rs11260756	0	16632203	T	C
1	rs10489702	0	183777375	C	T
2	rs6750751	0	119939166	T	C
2	rs4973237	0	228297959	G	A
2	rs250977	0	234643102	A	G
2	rs3108117	0	34799429	C	G
1	rs7529764	0	85967025	A	G
2	rs1898906	0	188600631	A	G
2	rs881572	0	10774588	G	A
1	rs1415797	0	111926927	G	C
1	rs4568844	0	12687753	C	T
2	rs6724929	0	75268762	A	G
1	rs1361006	0	48420654	C	A
2	rs9967678	0	29212920	G	A
2	rs268062	0	59747065	T	G
2	rs7590296	0	186952484	A	G
2	rs13001015	0	36850113	A	C
1	rs11264045	0	37665211	A	G
1	rs6675636	0	15021758	A	G
1	rs17388046	0	19138735	C	G
1	rs16823952	0	183609185	G	T
2	rs10180925	0	49816153	A	T
2	rs13386420	0	125020010	T	C
2	rs1455164	0	138481245	G	A
2	rs3770176	0	222025789	T	C
1	rs10482751	0	216622920	C	T
2	rs13385081	0	222929635	A	G
1	rs9428083	0	116084866	A	G
1	rs6427699	0	161163119	G	A
1	rs16858553	0	231256075	C	T
1	rs1579047	0	23869782	C	T
2	rs6738963	0	229800381	G	T
2	rs6747817	0	28285741	G	A
2	rs4563222	0	215747584	T	C
2	rs11096562	0	18947858	C	T
1	rs1323098	0	78473353	C	G
1	rs11581207	0	175347944	T	C
2	rs1962299	0	236498899	G	A
1	rs7513754	0	217870764	A	G
1	rs9435819	0	227386779	G	A
2	rs16827083	0	147650405	C	A
1	rs1556559	0	240981870	T	C
1	rs4657404	0	163377866	C	A
2	rs17546891	0	66076944	G	T
2	rs7598273	0	74218993	A	G
1	rs12753707	0	106195285	T	C
2	rs6747264	0	27308785	T	C
2	rs17246669	0	105499596	G	T
1	rs6697879	0	59624319	T	C
2	rs702938	0	65600946	G	A
2	rs17672172	0	104623168	C	T
1	rs2661318	0	161312181	T	C
2	rs7584964	0	108658748	C	T
2	rs767622	0	196788005	A	C
1	rs28566028	0	19081531	A	G
1	rs12748821	0	203766324	C	T
1	rs1222153	0	222020093	A	G
1	rs17440619	0	107232118	C	T
2	rs7603871	0	168920656	G	C
2	rs2420559	0	124626471	A	G
2	rs2675896	0	14614417	G	C
1	rs736713	0	19561866	T	C
1	rs6684673	0	212647642	T	A
2	rs6757528	0	184761010	T	C
2	rs13013693	0	242088894	A	G
2	rs7601812	0	11544861	A	G
2	rs13394833	0	140354548	C	T
2	rs10205995	0	145169280	G	A
1	rs11583647	0	87219100	T	C
1	rs16836795	0	236587025	T	G
2	rs13025736	0	50054297	A	T
2	rs10930647	0	174763180	G	T
2	rs12617373	0	62684616	G	A
2	rs519165	0	239806320	A	G
2	rs1159139	0	124193341	G	A
1	rs16828133	0	23443836	C	G
1	rs3008469	0	243463490	A	G
2	rs16837519	0	206233812	T	C
2	rs13389900	0	207301102	T	C
2	rs7592114	0	178894775	T	G
1	rs17555959	0	59741442	G	A
1	rs2716132	0	59154943	C	T
1	rs12747412	0	53275870	T	C
1	rs10914022	0	178770017	C	T
1	rs4072301	0	209291911	T	C
1	rs10913339	0	175660810	G	A
1	rs6700566	0	179362175	C	A
2	rs11689557	0	41902588	G	A
1	rs2799426	0	234752210	C	T
1	rs7534552	0	8891806	G	A
1	rs1419244	0	214869564	A	G
1	rs2499516	0	61749885	G	T
2	rs16832740	0	136584346	C	T
1	rs12080654	0	20496218	C	T
2	rs10496771	0	137913739	C	T
2	rs2160928	0	53632413	A	C
1	rs2799474	0	44444381	C	T
1	rs7545963	0	63199863	G	A
1	rs1002726	0	236793313	A	C
1	rs10429924	0	242457187	T	C
1	rs10082297	0	18082396	A	G
1	rs2071959	0	5478654	A	G
1	rs12240135	0	199874509	T	C
1	rs345265	0	108315007	T	C
2	rs11691636	0	138355467	C	T
1	rs4391657	0	13809868	T	C
1	rs10889129	0	59342490	A	G
1	rs11161775	0	86459162	C	T
2	rs2901331	0	125044420	A	G
1	rs11264296	0	153261374	T	C
2	rs6749045	0	230371687	C	A
2	rs7584375	0	210517150	G	A
1	rs12403604	0	183756163	C	T
1	rs8027	0	203768466	G	A
2	rs9678942	0	38378754	A	G
2	rs13408475	0	212087483	A	G
1	rs10493567	0	75533665	T	C
2	rs7422711	0	135131352	T	C
1	rs12080840	0	163328301	T	G
2	rs4849333	0	114926199	C	T
1	rs592462	0	214196030	T	C
2	rs16832130	0	153682564	A	G
1	rs10927617	0	15189234	A	G
1	rs4661998	0	13840431	G	T
2	rs7597199	0	70195079	G	A
1	rs12086549	0	119415860	T	A
2	rs165383	0	180404659	T	C
1	rs2256114	0	17760550	T	C
1	rs6694118	0	207358261	G	A
1	rs2114580	0	55167236	A	G
2	rs2862733	0	58894936	T	C
2	rs10166637	0	163528372	A	T
2	rs6720975	0	45877716	T	C
1	rs12057645	0	227214821	G	A
2	rs4853585	0	190612408	A	G
2	rs4672533	0	62642196	T	C
1	rs860372	0	221475874	G	A
1	rs3900818	0	17470332	T	C
2	rs9789535	0	66619082	G	A
2	rs11900310	0	96505557	G	C
2	rs2068126	0	159139514	A	G
1	rs2793824	0	120145628	G	A
1	rs10802801	0	237969464	A	G
2	rs1379464	0	6628554	T	C
2	rs10496711	0	134233212	C	G
1	rs1609628	0	95742062	T	C
1	rs1909189	0	76899410	G	A
2	rs359977	0	219595925	C	G
1	rs11249131	0	24286304	T	C
1	rs11247811	0	28611417	G	A
2	rs11686141	0	238354297	G	A
1	rs6587781	0	57812761	G	A
1	rs9803782	0	218590144	G	T
1	rs16841088	0	157010714	A	G
2	rs12474591	0	149614988	T	C
2	rs10208351	0	40022754	A	G
1	rs12083520	0	86465784	C	A
2	rs16856314	0	169531338	A	G
2	rs10185383	0	76942823	G	A
1	rs7537872	0	215095151	C	T
1	rs4660541	0	41727031	T	C
1	rs6663993	0	161785834	G	A
2	rs280775	0	34972973	G	T
1	rs1775585	0	91031704	G	A
1	rs11118175	0	217155936	G	A
2	rs6737812	0	6402555	T	C
1	rs7366357	0	244904225	C	T
1	rs547914	0	112180934	G	A
1	rs1778015	0	113403929	G	A
2	rs2033281	0	51169944	A	G
2	rs16830170	0	152096555	A	G
2	rs6742247	0	71951517	T	C
2	rs9287472	0	137790992	A	G
1	rs2802027	0	90156539	G	A
1	rs320010	0	48902052	C	T
1	rs3113986	0	77180435	G	T
2	rs16828279	0	151075546	C	T
2	rs714753	0	104534320	A	G
2	rs6726251	0	158841358	C	G
1	rs11119315	0	207851829	A	G
1	rs12074834	0	94810501	T	C
1	rs1108624	0	18215394	A	G
1	rs4908625	0	7335548	A	G
2	rs2034671	0	148810885	T	C
2	rs7583591	0	69559390	A	G
2	rs1669536	0	105982258	A	G
1	rs10914678	0	33539815	T	G
1	rs1342864	0	218085816	C	T
2	rs4669614	0	10792122	G	A
2	rs12612309	0	65694589	T	G
2	rs6543739	0	33790205	T	G
2	rs7588361	0	139899746	T	C
1	rs11264025	0	37552949	T	C
2	rs1402124	0	50459057	T	A
1	rs41445945	0	104291045	C	G
2	rs818009	0	206629696	G	A
2	rs11694303	0	5966687	T	C
1	rs1713712	0	2166021	T	C
2	rs10210358	0	141512090	A	G
1	rs12141357	0	169492841	C	T
1	rs3754090	0	222559369	C	T
2	rs2679184	0	232487467	C	T
2	rs10498101	0	221662744	G	A
2	rs6720430	0	207507168	T	G
2	rs997676	0	19539420	T	C
1	rs12064002	0	81118208	T	C
2	rs12464596	0	14443295	C	A
1	rs12140329	0	162131108	T	C
1	rs10489631	0	67373703	A	G
1	rs12068931	0	217080152	T	C
2	rs11096563	0	18951052	T	C
2	rs1371413	0	35674481	T	C
2	rs17005467	0	70393500	C	T
2	rs1515937	0	14508333	G	T
2	rs6433709	0	178619264	A	G
1	rs7554617	0	182589248	T	G
1	rs2800785	0	162850197	C	G
1	rs17317691	0	63254613	A	G
1	rs4915793	0	62269431	T	C
2	rs16851756	0	214891850	A	G
2	rs11677201	0	106317640	C	T
1	rs2473344	0	15600876	T	C
2	rs11901417	0	49879411	G	A
1	rs12562593	0	238426742	C	T
1	rs480752	0	180054407	A	C
1	rs493120	0	110140625	G	C
2	rs6752604	0	11181895	A	G
2	rs4673289	0	204813069	T	C
2	rs12616947	0	41325079	C	T
1	rs4472753	0	110815943	C	T
2	rs12712867	0	42989319	G	A
1	rs531299	0	42091264	A	C
1	rs11580380	0	102432436	A	T
2	rs2166504	0	119752369	A	G
2	rs7570847	0	105624949	A	T
2	rs6757470	0	146234051	G	A
1	rs10889922	0	71857135	T	G
2	rs11679834	0	223814071	T	A
1	rs12725867	0	94796253	C	T
2	rs1509644	0	167284562	G	T
1	rs11588258	0	150047352	T	A
1	rs11206326	0	54537877	C	T
2	rs11884023	0	170847502	T	C
1	rs17467353	0	5629147	G	A
2	rs6739833	0	4135870	C	T
1	rs10801696	0	89179129	A	G
2	rs2367811	0	33680932	C	A
2	rs2581125	0	42161070	T	C
2	rs4675792	0	241468199	T	C
1	rs531773	0	76464645	T	C
1	rs4406701	0	201075973	G	T
1	rs761277	0	206059634	G	A
1	rs6691151	0	154316162	T	C
1	rs6682753	0	157188413	T	G
1	rs9970145	0	178841945	G	A
2	rs10439187	0	142346713	T	C
2	rs4505569	0	54521704	T	C
2	rs10206935	0	196778627	C	T
2	rs1522098	0	26611078	C	T
2	rs825662	0	183245644	G	A
1	rs2618717	0	235798955	T	C
2	rs11679051	0	211737901	C	T
1	rs2148636	0	41892431	T	C
1	rs981874	0	99021505	C	T
1	rs12138505	0	112061204	A	G
2	rs11893286	0	181076979	T	G
1	rs17419032	0	199265154	T	C
1	rs11806667	0	58115544	A	G
1	rs7554996	0	184067747	A	T
2	rs11892544	0	22652815	T	G
2	rs3769216	0	173612046	A	G
2	rs4487127	0	41951904	A	G
2	rs13016587	0	613507	A	G
2	rs11891935	0	12026252	C	T
1	rs9804135	0	221898900	A	G
1	rs6427327	0	154954996	A	G
2	rs755008	0	41852862	C	T
1	rs10915987	0	224668304	A	G
2	rs1472779	0	116852268	T	C
2	rs7588391	0	235665894	A	C
2	rs11126291	0	70819307	G	T
2	rs4851323	0	100480750	A	G
2	rs12694062	0	207386461	G	A
1	rs6686264	0	37964924	T	A
1	rs1251464	0	76315408	T	C
1	rs12096509	0	17564314	A	C
2	rs6753124	0	118857964	T	C
2	rs800746	0	229457475	A	G
2	rs7609210	0	189520512	A	T
1	rs639882	0	60289790	C	G
1	rs6673695	0	226112535	C	T
1	rs12065592	0	51842265	T	C
1	rs1878052	0	4452662	A	G
1	rs7527554	0	243437649	A	G
2	rs10165533	0	232127910	C	A
1	rs10494970	0	212375538	A	T
1	rs7553950	0	145483033	T	C
2	rs4525696	0	85791511	C	T
1	rs1168008	0	62715852	C	T
1	rs6680053	0	27079679	G	A
2	rs4664286	0	159986655	G	A
2	rs17007522	0	29138198	C	T
1	rs2818969	0	93758805	A	G
1	rs10913477	0	176207137	T	C
1	rs12122502	0	240699196	A	G
1	rs3753928	0	165905075	T	C
1	rs12354192	0	53569371	T	C
2	rs1918891	0	228870980	T	C
2	rs12988783	0	180141275	C	T
2	rs17654748	0	100878937	A	G
2	rs1372949	0	184944106	C	T
1	rs749663	0	30081331	T	C
2	rs4952098	0	30192038	G	T
2	rs10490250	0	58363132	C	A
2	rs7597203	0	66174003	C	T
2	rs17549434	0	12084327	T	C
1	rs873095	0	19695916	A	G
2	rs12693342	0	184028281	G	A
1	rs6683555	0	70905124	T	C
1	rs962889	0	22729839	A	G
1	rs4595347	0	213989483	C	A
2	rs6754772	0	127911714	A	G
1	rs7526879	0	4530343	T	C
1	rs4950494	0	145838200	G	A
1	rs1933692	0	230547198	C	T
2	rs7562173	0	46829721	C	G
1	rs3791137	0	43822591	G	A
2	rs888279	0	56313517	G	A
2	rs730097	0	150333340	A	G
1	rs495588	0	65295608	T	C
1	rs267660	0	30313297	T	C
1	rs6695584	0	220228612	G	A
1	rs3850718	0	232823041	T	G
2	rs7598521	0	140537951	T	C
2	rs828867	0	74187970	A	G
2	rs300773	0	105035	C	T
2	rs17546109	0	111417721	A	G
2	rs891500	0	10054666	C	T
2	rs6546221	0	66405026	T	C
2	rs4668600	0	9151867	T	C
2	rs4665209	0	23480921	A	G
2	rs283838	0	79117211	A	G
2	rs10497752	0	195872209	T	C
2	rs6746107	0	53638541	G	T
1	rs2821347	0	198252415	T	C
2	rs13393201	0	69120808	C	T
1	rs2802877	0	55616398	C	T
2	rs10191593	0	207567835	A	G
2	rs6436607	0	226859154	A	C
1	rs999915	0	85111666	T	C
2	rs17499377	0	49003919	T	G
1	rs475093	0	43388924	C	G
1	rs12724599	0	200312164	T	C
2	rs1526043	0	123907237	A	G
2	rs7600945	0	214697708	A	C
1	rs274732	0	36260786	T	G
2	rs17752832	0	18667353	T	C
2	rs2302612	0	102218140	C	T
1	rs11209888	0	72246702	T	C
1	rs1497840	0	73947366	A	G
2	rs3731808	0	178270278	T	G
1	rs6665683	0	157531752	T	C
2	rs6728600	0	106265085	A	C
1	rs17022757	0	212615644	A	G
1	rs10494575	0	182425008	C	T
1	rs1780519	0	55742855	A	G
1	rs17025707	0	214195705	G	T
2	rs514478	0	141125636	A	G
1	rs12123067	0	36969545	G	A
1	rs12096331	0	48993943	G	A
2	rs1440072	0	223644982	C	T
2	rs608665	0	163342734	C	T
2	rs12463880	0	106898427	C	A
2	rs6737187	0	226068661	A	G
2	rs7560831	0	141129553	C	T
2	rs4674407	0	220090944	T	C
1	rs10925714	0	236850019	C	A
1	rs12025891	0	236059031	A	G
1	rs12732022	0	26395105	A	G
1	rs3766512	0	145564259	C	T
2	rs13396043	0	182324276	G	A
1	rs7543757	0	105029437	C	T
2	rs4669463	0	9851407	C	T
2	rs4953516	0	47685924	T	G
2	rs10170761	0	37424042	T	G
1	rs373494	0	163732482	A	G
2	rs6706169	0	165989378	A	G
1	rs12063070	0	235694596	T	C
2	rs4233979	0	62581406	T	C
2	rs11690021	0	239301967	C	T
2	rs7603762	0	231577580	G	A
2	rs16859601	0	13043579	A	C
1	rs864892	0	108546526	A	T
2	rs2377443	0	106016513	C	T
1	rs1410871	0	89428582	T	C
1	rs300277	0	54807983	G	A
2	rs11674752	0	8329519	C	T
1	rs2983163	0	16476223	C	T
2	rs13000891	0	200799939	G	A
1	rs7544147	0	178434267	C	T
2	rs13028756	0	55522275	A	C
2	rs17806990	0	218020643	C	T
2	rs11904435	0	115701149	T	C
1	rs12088170	0	192635465	C	T
2	rs13386772	0	190057882	T	G
1	rs6690744	0	239200183	G	T
1	rs1906767	0	186756777	T	C
2	rs7592501	0	149053581	C	T
2	rs13427841	0	135433710	T	C
1	rs11265358	0	158454542	C	T
2	rs3218949	0	102003400	C	T
2	rs17034269	0	98593558	C	T
1	rs2609486	0	179562573	G	C
2	rs3769683	0	204287042	A	G
1	rs338246	0	58705577	C	A
2	rs4549098	0	111179862	T	G
2	rs4954974	0	139387237	T	G
1	rs9426772	0	21832177	C	T
2	rs764956	0	25696756	A	C
1	rs1105184	0	112689505	T	A
1	rs7536377	0	81892872	G	A
1	rs4915182	0	197889636	A	G
1	rs11121731	0	11399928	A	C
2	rs6745303	0	65333698	G	A
2	rs6759535	0	187946346	T	C
1	rs11577395	0	78900908	G	A
1	rs6700231	0	168561234	T	C
2	rs3732238	0	71267492	G	A
2	rs7572990	0	85044774	G	A
1	rs3005916	0	56640111	T	C
1	rs4535989	0	241100069	G	A
2	rs17037472	0	48702019	C	G
2	rs1391748	0	49703954	T	C
2	rs6715422	0	177292745	C	T
1	rs9425464	0	170134200	T	A
2	rs4493212	0	28263902	G	A
1	rs16857819	0	230854940	G	A
1	rs1754154	0	43243353	T	G
2	rs2042492	0	118571394	A	G
2	rs11900355	0	53720812	T	C
2	rs9288624	0	157359026	C	T
2	rs1122869	0	189537933	A	G
2	rs17758265	0	19554377	A	G
2	rs4524155	0	964720	T	C
2	rs4853710	0	191033500	C	G
1	rs4478858	0	31656512	T	C
2	rs6756042	0	205965478	G	A
2	rs6709704	0	5356401	G	C
2	rs6544914	0	46775410	G	T
2	rs12713590	0	67155236	G	T
2	rs10176633	0	188069920	G	A
2	rs16839725	0	156473876	C	T
2	rs581955	0	67543727	A	G
1	rs2794591	0	33785829	T	C
2	rs7563578	0	175068256	C	T
1	rs1341249	0	204026499	T	C
2	rs16865335	0	224497926	G	A
2	rs4558640	0	134193719	T	C
2	rs12463797	0	36357322	C	T
1	rs16826820	0	162474347	A	G
2	rs714545	0	181090236	A	G
1	rs12087793	0	230041014	A	G
2	rs10490747	0	207280641	A	C
1	rs4378206	0	150636537	A	G
2	rs2161900	0	21677561	A	T
2	rs11689987	0	71577904	A	G
1	rs9436636	0	61585361	A	G
2	rs497973	0	23718519	A	G
1	rs12738314	0	61077353	A	T
2	rs10174538	0	30019439	A	G
1	rs7525052	0	236338304	G	T
2	rs2222781	0	148227700	T	C
1	rs17105276	0	49175952	T	C
2	rs7592961	0	29490583	T	C
1	rs2031247	0	46711424	T	C
1	rs11121548	0	10346839	T	C
1	rs10802075	0	119428750	T	C
2	rs4589813	0	134266330	G	T
1	rs12407743	0	61847649	T	C
2	rs6719864	0	16119495	A	T
2	rs2278883	0	173705163	G	A
1	rs769295	0	223396259	G	A
2	rs4850410	0	197628414	C	T
2	rs12104998	0	54616240	T	G
2	rs13022554	0	166460678	G	A
1	rs16860372	0	181383480	C	T
1	rs3923451	0	68529922	T	C
1	rs11165406	0	95605199	A	G
1	rs10916205	0	226024214	T	C
2	rs7594020	0	29604233	A	G
1	rs2027305	0	243738979	A	G
1	rs7527723	0	237974043	G	A
1	rs6693257	0	176716927	C	A
1	rs4949310	0	31079073	T	C
1	rs701911	0	209972207	T	C
1	rs12402200	0	234378250	A	G
1	rs17453720	0	96181709	G	A
1	rs4996823	0	159958649	A	G
2	rs218312	0	171768444	A	G
1	rs1750850	0	7484349	G	C
2	rs2356709	0	172003038	A	G
1	rs7537082	0	69647782	T	C
1	rs10494845	0	201958802	G	A
2	rs11125842	0	60494311	G	A
1	rs10798491	0	175206622	T	G
1	rs11102515	0	109173397	T	G
1	rs17109929	0	54395282	A	G
1	rs7536514	0	169845793	A	G
1	rs2229465	0	207865828	G	A
1	rs12405691	0	12439662	G	A
2	rs4673127	0	225523421	C	A
2	rs10490327	0	211328126	A	G
1	rs9438866	0	25416071	A	C
1	rs4262520	0	164302480	C	A
1	rs5744113	0	221380561	G	A
1	rs9426306	0	29261001	T	C
1	rs4907021	0	83629957	G	A
2	rs6729287	0	88347250	G	T
1	rs3766240	0	46808577	G	A
2	rs17508671	0	185200092	G	A
2	rs17011159	0	75416829	A	C
1	rs1771523	0	243839846	T	C
1	rs1264899	0	111793618	C	T
2	rs837827	0	129720621	A	G
2	rs4377288	0	237830886	G	A
1	rs9650997	0	177391034	A	G
2	rs1465817	0	113002963	A	T
2	rs3109303	0	130071976	A	C
1	rs1317251	0	31669880	G	A
1	rs16828528	0	23648981	T	C
1	rs2753437	0	234316537	T	C
2	rs3934972	0	239387710	A	T
2	rs1316293	0	156368165	G	A
2	rs16867303	0	180950447	C	T
2	rs17005538	0	121442515	A	G
1	rs2429059	0	44329950	C	G
2	rs828877	0	74218356	A	G
2	rs7574097	0	1004757	A	G
1	rs649096	0	43285540	T	C
2	rs1516098	0	161477699	C	T
2	rs834734	0	136452468	T	C
1	rs10918936	0	160469112	G	A
2	rs2138647	0	235939444	A	G
2	rs4583515	0	48030991	A	G
1	rs7521189	0	85662184	A	G
1	rs396106	0	75827686	C	T
1	rs16825102	0	2315231	A	G
1	rs17434403	0	204803899	C	A
1	rs3992627	0	50603542	G	A
2	rs11096518	0	18206726	C	T
2	rs6745653	0	97656429	T	C
2	rs10171577	0	185778285	C	T
2	rs42829	0	58972568	C	T
1	rs3767999	0	60061829	G	T
2	rs17010634	0	31136991	T	C
2	rs3769618	0	31458951	T	C
1	rs271322	0	29869599	A	C
1	rs11265323	0	158342848	A	G
1	rs6685346	0	221708063	A	G
1	rs4027040	0	232597632	A	G
2	rs13009785	0	143025923	T	G
2	rs4669573	0	10396387	G	A
2	rs2162600	0	166634647	C	T
1	rs3766466	0	54278025	A	C
2	rs17588324	0	68164252	G	T
2	rs2631845	0	54889455	T	C
1	rs6675994	0	43098676	C	T
1	rs12742961	0	168061486	T	A
2	rs962052	0	151352449	C	T
1	rs1286213	0	115517619	C	A
2	rs9636254	0	14618649	A	C
2	rs13011264	0	149702817	G	A
1	rs6684586	0	183381460	A	G
1	rs17121688	0	61386586	G	A
1	rs960227	0	244624189	C	T
1	rs1032601	0	215573738	T	C
1	rs12402451	0	27360886	C	T
1	rs35976751	0	198010765	G	A
2	rs11682961	0	1399474	A	G
2	rs1424658	0	170805012	G	T
1	rs6658215	0	151001446	T	C
1	rs9659210	0	212136295	G	A
1	rs2208692	0	184399913	A	C
1	rs12746862	0	217857979	C	T
2	rs1373900	0	193444627	T	C
2	rs17504635	0	50934328	T	C
1	rs17128931	0	66706075	A	C
2	rs11891129	0	9200990	T	A
2	rs500950	0	174151636	T	C
2	rs35325983	0	150387817	G	A
2	rs2646159	0	175321846	T	C
2	rs13412839	0	54840719	G	T
1	rs2789389	0	185775177	C	T
2	rs6761187	0	75360	T	C
2	rs17655123	0	219745688	A	G
1	rs7524385	0	202302170	G	A
2	rs1419936	0	229762039	A	G
2	rs4503959	0	168953021	G	T
1	rs2375464	0	64643563	A	G
2	rs7579300	0	216485019	C	A
1	rs6662918	0	158025682	T	C
2	rs4398317	0	136700511	A	G
1	rs519909	0	89503728	A	G
1	rs6537686	0	111593787	G	A
2	rs11692226	0	168262704	G	T
1	rs12036655	0	188046765	T	C
1	rs346994	0	91375139	A	G
2	rs13399529	0	14323670	A	G
2	rs12989835	0	12326492	T	G
1	rs9424601	0	231086747	T	G
1	rs12047174	0	18318526	A	G
1	rs11166377	0	100169756	A	G
2	rs17668045	0	7100370	A	C
2	rs669759	0	135007605	C	T
1	rs12085734	0	113053614	C	A
2	rs10496787	0	138200825	T	C
2	rs2698189	0	61121796	C	T
2	rs6708956	0	192265244	C	T
1	rs4585952	0	244452757	A	G
1	rs1536663	0	107953459	G	T
2	rs175238	0	161314813	C	A
2	rs13384323	0	42484850	T	C
2	rs10178155	0	62524317	A	G
2	rs10188163	0	221874524	C	G
2	rs1525172	0	149646784	T	C
2	rs3772054	0	241327201	G	A
1	rs10157835	0	4875425	G	A
2	rs6545090	0	49052669	A	G
1	rs11586668	0	81713858	A	G
1	rs6695380	0	114636537	G	A
1	rs11207964	0	40610068	G	A
1	rs479067	0	27248584	T	C
2	rs17042335	0	113229337	C	G
1	rs1361049	0	111710236	A	C
2	rs10170606	0	565564	A	G
2	rs17786019	0	115238187	C	T
2	rs3755248	0	188078477	C	T
1	rs1195689	0	81387601	A	G
2	rs17826492	0	199270005	G	A
1	rs633830	0	109638880	A	G
1	rs6676433	0	200360251	G	A
1	rs12042422	0	102780145	G	T
2	rs719873	0	2633441	T	C
2	rs6711114	0	174186048	A	G
2	rs6705497	0	126061504	C	T
2	rs7573951	0	162595987	A	G
2	rs17432550	0	7974335	C	T
1	rs1327136	0	182206708	C	T
2	rs9309294	0	57243502	G	A
1	rs12133360	0	243777679	G	A
2	rs10167513	0	26631917	A	G
2	rs41322544	0	105439878	T	C
2	rs17047473	0	118307570	G	A
2	rs4851516	0	101954242	G	T
1	rs10875075	0	97605086	C	T
1	rs16839960	0	163381531	C	T
2	rs4068860	0	68789964	C	A
1	rs12061624	0	23046750	C	A
1	rs2271545	0	15967903	C	T
2	rs7609513	0	62087849	C	T
1	rs7514352	0	166621845	A	G
1	rs640239	0	242502301	C	T
2	rs6724465	0	219652090	A	G
1	rs1388971	0	222327751	T	C
2	rs10931670	0	195615272	G	T
1	rs12753196	0	9088405	A	C
2	rs3770704	0	208147363	G	A
2	rs1022076	0	38397553	T	C
2	rs13424991	0	119459174	G	A
2	rs16843445	0	140642239	C	T
2	rs35539112	0	200070940	T	C
2	rs2901337	0	116070814	G	A
2	rs2010447	0	81280698	C	T
1	rs6691441	0	115524336	T	C
2	rs6748288	0	159743453	T	C
1	rs17558745	0	216615144	T	C
1	rs1931258	0	95922529	A	G
1	rs16832580	0	188896488	G	A
2	rs6705459	0	84664102	A	G
2	rs12052286	0	220771572	T	G
2	rs2371271	0	212024933	C	T
2	rs13404097	0	182349705	A	G
1	rs12562733	0	7534973	G	C
1	rs6694460	0	29567328	A	G
2	rs12614314	0	168591922	G	T
2	rs2715933	0	160585748	C	T
1	rs1876086	0	223821831	A	G
1	rs7554439	0	214722322	C	T
1	rs603763	0	199779691	G	T
1	rs171000	0	169864705	G	T
2	rs2028900	0	85621246	C	T
2	rs13029829	0	199533150	C	T
1	rs707210	0	234938641	G	T
2	rs2661798	0	65489192	T	A
2	rs1153731	0	182577453	C	T
1	rs3126218	0	115149999	T	C
1	rs1109461	0	205108426	T	C
1	rs17034615	0	10234464	A	G
2	rs11883480	0	11107603	T	A
1	rs17783020	0	212428364	A	G
1	rs2842859	0	154590700	C	T
2	rs6721876	0	119969673	T	G
2	rs16844185	0	210768664	T	A
1	rs12723104	0	33532784	C	T
2	rs4848608	0	121109502	C	T
2	rs7600733	0	236108300	C	T
2	rs11681767	0	80228961	G	A
2	rs6433558	0	176341467	T	C
2	rs3755221	0	36460690	C	T
2	rs4854306	0	423274	G	A
1	rs199960	0	179845854	A	G
2	rs3916020	0	240227323	A	C
1	rs185902	0	163737438	T	C
2	rs4662515	0	147983946	A	G
2	rs16848743	0	164204613	T	C
2	rs16863178	0	175994377	C	G
2	rs1067332	0	44480476	G	A
1	rs11803433	0	243564785	G	A
1	rs10925907	0	237765485	G	A
2	rs12692146	0	235199962	G	T
2	rs16838691	0	207291097	G	A
2	rs2139495	0	76680366	C	T
1	rs706482	0	57189221	A	C
1	rs10857917	0	112344369	G	A
2	rs12470473	0	39858794	C	T
1	rs17391750	0	2899231	A	G
2	rs2305576	0	33598712	C	T
2	rs10497110	0	153146937	C	T
2	rs16850765	0	214295623	A	G
1	rs41497748	0	83553004	T	A
1	rs6658425	0	63291891	T	C
1	rs11102878	0	115392521	C	T
2	rs4233996	0	200839473	A	T
2	rs17326067	0	48700601	T	C
1	rs10489193	0	165884323	G	A
1	rs12123247	0	83909689	T	C
1	rs7532935	0	149477413	C	T
1	rs2126642	0	103178381	A	G
1	rs7552658	0	30624684	T	C
1	rs12097500	0	214774594	C	T
2	rs10193729	0	186723060	G	A
2	rs2217167	0	49368235	G	A
2	rs12464027	0	14280764	T	C
1	rs1997626	0	199979299	A	G
1	rs10864301	0	7391838	T	C
1	rs7880493	0	169327657	T	C
2	rs6738144	0	66506459	C	A
1	rs9287247	0	238713161	C	A
1	rs3121607	0	12571453	G	T
2	rs12615754	0	42205655	A	G
2	rs6729590	0	117482252	A	G
2	rs1019842	0	128021666	T	C
1	rs640352	0	66372396	A	G
1	rs2483225	0	3314897	T	C
1	rs6675307	0	90419460	G	A
2	rs17279030	0	56039376	C	A
2	rs842938	0	201112939	T	C
2	rs12998631	0	202547920	G	A
2	rs2356783	0	172101627	T	G
1	rs16835413	0	151774136	T	C
1	rs2421490	0	168950793	T	C
2	rs13382911	0	189205665	A	G
2	rs707094	0	155022102	T	C
2	rs3950253	0	52291433	G	T
2	rs11125373	0	51799667	A	G
1	rs7548781	0	207982418	T	C
2	rs11678164	0	56810621	G	C
2	rs10498037	0	215938461	C	G
2	rs13387988	0	174015555	G	A
2	rs2001202	0	133120693	A	C
1	rs10863854	0	208980535	C	T
2	rs6724325	0	43529402	T	C
2	rs12471071	0	240643889	C	T
1	rs774149	0	219006371	C	T
1	rs12041022	0	189324044	T	C
2	rs4633874	0	237340720	A	G
1	rs12565086	0	80704800	A	G
1	rs10732972	0	179472345	C	T
2	rs10205121	0	38524033	G	A
1	rs10924831	0	245020936	G	A
1	rs2018865	0	17302540	A	G
2	rs1465323	0	10485346	T	C
1	rs2027573	0	163404437	T	C
1	rs10489390	0	208574432	G	A
2	rs1464962	0	235172985	C	T
2	rs17041327	0	21927700	A	G
1	rs12023682	0	240559446	T	G
2	rs17383482	0	197321398	C	A
2	rs13417518	0	45990329	T	G
2	rs4988232	0	136326141	A	G
2	rs2364241	0	84283840	T	C
2	rs707047	0	154954507	G	A
1	rs860294	0	158423866	T	G
1	rs3754397	0	224935768	C	T
1	rs1339458	0	10250925	T	C
2	rs7603089	0	41966313	T	C
2	rs6719800	0	214525681	A	G
1	rs12026068	0	241506975	G	A
1	rs10908812	0	159145940	G	A
2	rs16831557	0	200095936	A	G
2	rs6739937	0	6247413	C	T
2	rs3816345	0	179683130	T	C
2	rs10207421	0	213684672	T	C
1	rs3006488	0	151629131	G	A
1	rs2640493	0	110989408	T	C
2	rs11674480	0	9832202	C	T
1	rs2630389	0	72280502	C	G
1	rs1188473	0	226679067	A	G
2	rs6720896	0	233751323	C	T
1	rs11587357	0	95890849	T	C
2	rs967476	0	240568964	A	G
1	rs10919946	0	198723047	A	G
1	rs1138617	0	202363253	T	C
1	rs7537796	0	115456926	A	C
1	rs2246475	0	180579380	C	T
1	rs2047291	0	211129420	G	A
2	rs16852354	0	215199225	A	G
2	rs2317299	0	236567832	T	C
1	rs17092655	0	72650487	C	A
2	rs7576860	0	210184180	C	A
2	rs2916530	0	80009757	G	A
1	rs2843025	0	120230319	A	G
1	rs11804517	0	5757652	T	C
1	rs11584269	0	47786308	T	C
1	rs744754	0	11930790	T	C
1	rs16825907	0	185020700	A	G
1	rs4659483	0	235187353	T	C
1	rs687523	0	193436627	G	A
2	rs10167187	0	192409638	A	G
2	rs12105422	0	8074845	T	C
2	rs4852276	0	72102919	T	C
2	rs13428448	0	121142759	A	G
1	rs12047560	0	213278812	G	A
1	rs4130132	0	211498720	G	A
1	rs6657047	0	87773601	A	G
1	rs6699751	0	230878052	T	C
2	rs11889796	0	120255307	C	T
2	rs6713661	0	75415879	T	C
1	rs652252	0	236816026	T	C
1	rs6698841	0	210030883	T	G
1	rs6424950	0	182630460	C	T
1	rs4951236	0	203770782	C	T
2	rs1226988	0	229809035	C	T
2	rs4470286	0	130338310	G	A
1	rs12091976	0	55675436	A	G
2	rs6711622	0	25384854	A	G
1	rs12728636	0	50499886	C	A
2	rs1500608	0	196055044	A	G
1	rs2281804	0	36331985	T	C
2	rs13417989	0	26184879	T	G
2	rs4669468	0	9865558	G	A
1	rs7535501	0	174729318	C	T
2	rs10498156	0	224449886	A	G
2	rs7589678	0	46126110	C	T
1	rs671919	0	75536079	G	T
1	rs10888977	0	56770481	T	C
2	rs13385593	0	217726821	A	G
2	rs1320022	0	19100096	G	A
1	rs12406164	0	152984405	T	C
1	rs11162822	0	80018536	C	T
2	rs731951	0	170985049	G	A
2	rs2581047	0	64161552	T	C
2	rs13392447	0	134749047	C	T
1	rs942709	0	199390452	G	A
2	rs11123241	0	114861770	G	A
1	rs7536146	0	44969357	G	A
2	rs11889694	0	174005590	A	G
1	rs12727066	0	35105713	C	T
1	rs3753864	0	28263183	C	T
1	rs12068832	0	155512919	G	A
2	rs2072504	0	202449309	A	G
2	rs4140881	0	58945569	G	C
1	rs17431265	0	164821113	T	C
2	rs1456001	0	138285773	G	A
1	rs6603850	0	16435555	C	A
1	rs12031088	0	41157023	G	A
2	rs13393428	0	197846262	G	A
1	rs2806436	0	61547557	G	A
2	rs10931890	0	200810300	A	G
2	rs7594243	0	46424683	T	A
1	rs846845	0	85006577	G	A
2	rs9287745	0	12339053	A	G
2	rs17013053	0	76796217	C	T
1	rs1041159	0	91849111	C	T
2	rs10176241	0	43501680	A	G
2	rs16867131	0	180556896	T	C
1	rs7550594	0	50663681	T	C
2	rs11891269	0	226757751	T	C
2	rs10495850	0	35991005	T	G
1	rs10924185	0	243601887	C	T
1	rs10753234	0	29937798	A	G
1	rs1144566	0	180836249	T	C
1	rs709208	0	6194724	G	A
1	rs12410287	0	237327885	T	C
1	rs16857005	0	230609547	T	A
2	rs781245	0	189317903	A	G
2	rs2236927	0	102001416	C	T
2	rs4268946	0	69793143	T	C
1	rs11203224	0	18074220	A	G
1	rs11801138	0	5533844	T	C
2	rs1583784	0	173813810	C	T
1	rs913812	0	54375426	T	C
1	rs2146329	0	183399465	T	C
1	rs11260740	0	16584321	C	T
1	rs17115341	0	57438520	T	C
2	rs10495770	0	29857045	T	C
1	rs7518062	0	41965877	A	G
1	rs11122316	0	228303726	G	A
2	rs6731296	0	25488331	T	C
1	rs1553451	0	114337218	A	G
1	rs1415105	0	102087802	T	C
1	rs17127924	0	65942601	T	C
2	rs17006558	0	28213000	G	A
2	rs1035839	0	171517731	C	T
2	rs10929502	0	5359961	T	C
1	rs11803257	0	202954988	C	T
2	rs2339379	0	29335041	T	C
1	rs4322258	0	62488749	C	A
2	rs1227136	0	168111926	C	T
1	rs11122387	0	230199056	T	C
2	rs13419523	0	112498388	C	T
1	rs978875	0	170641178	A	G
1	rs2487098	0	236344664	T	C
1	rs11164418	0	102459291	T	G
1	rs12096684	0	120093003	G	A
2	rs6712866	0	176885163	C	T
2	rs4241180	0	193037398	C	A
2	rs2884103	0	192979837	G	A
1	rs6759	0	225136360	T	C
2	rs17014427	0	77794783	A	G
1	rs1325502	0	42132857	A	G
2	rs4848147	0	121671630	A	G
1	rs7516666	0	100584447	G	T
1	rs2642421	0	219044238	C	T
1	rs17028547	0	5640954	C	A
1	rs17127973	0	85854001	T	C
2	rs891428	0	109302346	T	C
1	rs259617	0	236500696	C	A
1	rs12082772	0	97695667	A	G
2	rs13387278	0	195142261	T	A
1	rs12064026	0	206051670	A	G
2	rs13011610	0	26613342	G	A
1	rs914272	0	230384738	T	C
1	rs2301059	0	63859489	A	G
1	rs6687315	0	180383947	A	G
1	rs3789438	0	94350050	T	G
1	rs16861554	0	182059437	A	C
2	rs10209818	0	55876486	C	A
2	rs6723050	0	3373550	A	G
2	rs7578600	0	41129333	G	A
1	rs4132410	0	164563423	C	T
1	rs12038533	0	117534039	A	C
1	rs387176	0	101736354	A	G
2	rs1441221	0	41297819	A	G
1	rs12034186	0	91855550	T	C
2	rs13011502	0	19413462	A	G
2	rs6434535	0	192689283	T	C
1	rs7528658	0	221767092	G	C
2	rs10176960	0	14981814	C	T
2	rs12621189	0	192227362	C	T
1	rs1865742	0	222943704	A	G
1	rs3021477	0	156413570	T	C
1	rs4846228	0	10475305	T	C
2	rs11892343	0	85304325	A	G
2	rs6758291	0	36734335	C	T
2	rs4850039	0	4095029	G	A
2	rs4321359	0	228232554	T	C
2	rs6749907	0	134851642	T	C
2	rs2600685	0	175335294	T	C
1	rs585075	0	18893960	C	T
1	rs10789196	0	65944316	T	C
1	rs2029836	0	225819894	T	C
1	rs1545969	0	228562211	G	A
2	rs12994758	0	117696973	A	C
1	rs10489638	0	158920690	T	G
2	rs7599124	0	174164224	G	A
2	rs12693637	0	192726656	A	G
1	rs6699360	0	165063350	A	G
1	rs6699550	0	112751712	G	C
1	rs1772626	0	64287967	C	T
1	rs16832565	0	233572002	C	T
2	rs11126426	0	74246448	C	T
1	rs4131804	0	239355501	G	T
1	rs10489282	0	170643669	A	G
1	rs7534014	0	154664605	G	A
1	rs3791031	0	18867021	T	A
1	rs7534617	0	1703729	G	T
2	rs17028952	0	103514136	C	T
2	rs6750350	0	930777	C	T
2	rs6752184	0	81989526	G	A
1	rs4615816	0	213503240	C	T
2	rs10188783	0	52372249	G	A
2	rs1106166	0	237151526	A	G
2	rs6752258	0	174452932	A	G
1	rs12569184	0	175216475	A	G
2	rs1863058	0	86362778	A	G
1	rs12087101	0	196625137	G	A
1	rs4256795	0	194107429	A	G
1	rs12146102	0	114601393	G	A
2	rs1379005	0	199592170	G	T
1	rs6698643	0	245265904	T	C
2	rs11895478	0	155279369	T	C
2	rs1448828	0	168678088	G	A
2	rs13425923	0	193718031	C	G
2	rs6548033	0	30853874	C	G
1	rs12723400	0	162707039	A	G
2	rs3739160	0	105021148	C	T
1	rs7531769	0	57043625	A	G
1	rs946817	0	176264332	G	A
2	rs12999725	0	47446598	C	T
1	rs416479	0	227374227	C	T
1	rs6428058	0	189750284	T	A
2	rs13407731	0	179477899	G	A
1	rs4949588	0	29967940	A	G
1	rs1152998	0	20996877	T	C
1	rs2977313	0	17442536	C	T
2	rs4954875	0	141539770	A	G
2	rs5018595	0	107670162	G	A
2	rs2056239	0	156304103	C	T
1	rs1280970	0	10901397	A	G
1	rs4991421	0	212025718	C	T
1	rs7539025	0	177200213	G	A
1	rs12098046	0	182586828	G	C
2	rs17043016	0	52563469	C	T
1	rs687476	0	214394033	T	A
2	rs10195937	0	76851271	G	A
2	rs4666719	0	181776644	G	A
2	rs16826544	0	134046240	T	C
2	rs13019215	0	179568807	T	C
1	rs5744153	0	221374060	T	C
2	rs13384966	0	195539677	A	T
1	rs2803244	0	63127560	G	A
1	rs16861364	0	18183656	G	A
1	rs12034645	0	221983044	A	G
2	rs3927279	0	138577308	T	G
1	rs6429272	0	239619798	G	C
1	rs12118760	0	20872391	C	T
2	rs972112	0	50682137	C	A
2	rs16823809	0	153147303	G	C
2	rs13016395	0	41660979	A	G
2	rs7420408	0	214942994	G	A
2	rs1192344	0	84798980	A	G
2	rs6434517	0	192513271	T	C
2	rs4411692	0	17001186	A	G
2	rs4588154	0	169981340	G	A
1	rs6587627	0	150112683	C	T
1	rs10803303	0	14903902	T	C
1	rs4494199	0	200151291	G	A
1	rs6702894	0	241675265	G	A
2	rs307887	0	163480181	C	T
1	rs17024655	0	110002441	T	C
1	rs4926483	0	9605218	G	A
2	rs4662215	0	144269753	G	A
2	rs4954018	0	133465767	G	A
1	rs6672416	0	57059444	T	C
2	rs6749438	0	25043631	A	G
1	rs1325277	0	85172702	A	C
1	rs3856266	0	156240513	G	T
1	rs944082	0	68415679	T	C
2	rs1344652	0	19594661	A	G
2	rs2551157	0	24441760	C	T
1	rs10888838	0	54445685	T	C
1	rs6587553	0	149285804	A	G
2	rs437866	0	126864929	T	C
2	rs2031011	0	15465841	C	T
1	rs6688296	0	31375513	A	T
2	rs16841476	0	139484336	C	T
1	rs2054017	0	77583700	G	A
1	rs234121	0	183219664	T	C
1	rs9438551	0	26647810	G	T
1	rs2210669	0	230793774	T	C
2	rs10490741	0	137593434	A	G
2	rs1521972	0	78949544	T	C
2	rs7559621	0	119252991	A	G
1	rs13373934	0	153715039	G	A
1	rs3813804	0	28154793	T	C
2	rs13407781	0	12255619	A	C
1	rs483233	0	81948570	T	G
2	rs4676060	0	109028475	C	T
1	rs11120453	0	213197284	T	C
2	rs6742958	0	128649246	T	A
1	rs10920638	0	201641869	T	C
2	rs1457459	0	218844928	A	G
1	rs7414298	0	97659435	C	T
1	rs11210278	0	41722559	T	C
1	rs12047947	0	197181680	C	T
1	rs12566362	0	29999414	A	G
2	rs1454386	0	52777057	C	T
2	rs10206572	0	3092717	A	C
1	rs1416890	0	99823971	G	A
1	rs7540197	0	206595252	T	C
1	rs12027585	0	23028689	T	C
1	rs2183102	0	14633221	G	A
1	rs2501857	0	210923955	A	G
1	rs589465	0	64011312	A	C
1	rs6670763	0	45625282	C	T
2	rs1227003	0	229827522	C	T
1	rs6426865	0	162555292	A	G
1	rs329112	0	106322165	G	C
2	rs1921301	0	67292508	A	G
2	rs9677976	0	75953717	C	T
1	rs12561781	0	9461241	G	C
2	rs7582239	0	43140114	T	G
1	rs2253973	0	117261358	C	T
1	rs2247864	0	119378757	C	T
1	rs12026313	0	221765457	T	A
1	rs2985902	0	65535228	T	C
1	rs3828150	0	43823443	T	C
2	rs7605690	0	77276739	G	A
2	rs4973500	0	232603692	A	G
2	rs13010533	0	181094928	G	T
2	rs12052464	0	230232548	G	T
2	rs1427405	0	153383838	G	A
1	rs11164774	0	91695992	C	T
1	rs6686035	0	52852596	G	T
1	rs10158481	0	25370379	A	T
2	rs1125381	0	240028972	T	G
1	rs1033325	0	231465336	T	C
2	rs7602645	0	41995985	T	C
2	rs4668880	0	15221254	T	C
2	rs6727341	0	233576922	G	A
1	rs16847237	0	172821039	A	C
2	rs2278956	0	33638004	A	G
1	rs10926748	0	240700501	T	C
1	rs17503709	0	71775282	G	A
1	rs2485991	0	44164309	C	T
1	rs473019	0	72068983	G	C
1	rs2154010	0	96361260	G	T
1	rs2014613	0	169914660	T	C
2	rs10191289	0	171096186	A	C
2	rs10495554	0	7379418	T	G
1	rs3754092	0	240076695	T	G
1	rs10889019	0	57056005	T	G
1	rs9659297	0	236538699	G	A
1	rs731024	0	6567310	A	G
1	rs6703725	0	64546375	A	G
1	rs3766197	0	47054414	T	C
2	rs11901346	0	180258603	C	T
2	rs7559715	0	177859872	T	C
2	rs1914258	0	202254229	T	G
1	rs10911456	0	182109668	A	G
2	rs7602025	0	184760307	G	A
2	rs10199789	0	235006800	C	T
2	rs7421625	0	29842955	C	A
1	rs12402460	0	102616313	C	T
2	rs4676323	0	107164560	G	A
1	rs12139944	0	201061410	C	T
1	rs13375736	0	159647535	A	G
1	rs2036497	0	223544430	G	A
2	rs6730521	0	112500428	G	A
1	rs7532759	0	228143563	T	C
1	rs6684584	0	164150920	A	G
1	rs284868	0	91950080	G	A
2	rs7586	0	189606743	T	C
1	rs2629812	0	114454559	C	T
2	rs1123110	0	190152444	G	A
1	rs10873740	0	86236850	C	T
1	rs7546058	0	207374059	G	A
2	rs17011688	0	31998822	T	C
1	rs975842	0	71720574	C	G
2	rs42840	0	58966240	C	T
2	rs13411522	0	47168217	T	C
1	rs16840534	0	156914353	G	A
1	rs2312236	0	165060841	T	C
1	rs1345943	0	74940621	T	A
1	rs6661048	0	156098021	T	C
1	rs623479	0	176165422	C	T
2	rs1562752	0	23214506	A	C
2	rs10490296	0	205850134	G	C
2	rs4673212	0	199290905	G	A
2	rs13391054	0	38721942	T	C
2	rs12614876	0	38650878	G	A
2	rs10185490	0	71020348	A	G
2	rs11674155	0	105625424	T	C
2	rs993532	0	58804367	A	G
2	rs2011839	0	119459054	T	C
1	rs2208369	0	170186241	T	C
2	rs17447424	0	200994603	T	C
2	rs7565217	0	47101970	G	A
2	rs389797	0	151767730	A	G
2	rs7349405	0	55244798	A	C
1	rs17124689	0	63372320	C	T
1	rs7520170	0	110925259	A	C
2	rs13652	0	215957832	C	T
1	rs2790372	0	110888647	A	C
1	rs1774780	0	111388986	C	A
1	rs2503263	0	88014789	G	A
2	rs6748051	0	41498236	G	A
1	rs507238	0	28451582	C	T
1	rs4659867	0	236593267	C	A
2	rs10202102	0	68864658	T	C
1	rs2745948	0	206117682	T	C
1	rs3738071	0	180371862	T	C
2	rs2194794	0	56640604	C	T
2	rs2553034	0	217805299	G	A
2	rs13412008	0	133760663	T	G
1	rs6703662	0	77130284	T	C
2	rs10203410	0	228744548	G	A
1	rs16835204	0	191441796	C	T
2	rs11890435	0	168114152	G	T
1	rs998501	0	150092196	G	A
1	rs12138624	0	169019332	A	G
2	rs1733820	0	122553663	A	G
2	rs6746691	0	33667835	C	G
2	rs13391063	0	158018792	C	G
2	rs1518668	0	35869101	C	T
2	rs2123778	0	44182143	T	G
2	rs1666996	0	2901833	T	C
1	rs11260542	0	1099882	G	A
1	rs10889522	0	65356087	A	G
2	rs7580932	0	14274377	C	T
2	rs16826129	0	146698131	C	T
1	rs6541364	0	94983873	T	C
2	rs997277	0	189459108	G	A
1	rs688401	0	38879643	C	A
2	rs10439449	0	35972155	T	C
1	rs17160592	0	145021817	C	T
1	rs12068377	0	18943377	G	A
1	rs9724918	0	230314710	C	T
2	rs10803976	0	185137191	T	C
2	rs6723770	0	16659147	T	C
2	rs7561438	0	179525451	C	A
1	rs943516	0	53751675	G	T
1	rs11120592	0	213787747	T	C
2	rs6743620	0	204874030	A	T
2	rs4666748	0	188589662	T	A
2	rs4675287	0	203262081	A	G
2	rs10498137	0	222849682	T	C
1	rs2244632	0	5703284	A	G
1	rs1253621	0	234684480	A	G
2	rs824484	0	19614225	G	A
1	rs7540743	0	61717769	G	T
1	rs536787	0	37110312	A	G
2	rs12477422	0	71557299	T	A
1	rs1465816	0	218356426	C	T
1	rs3820260	0	179905134	T	C
1	rs12076613	0	116799981	G	A
1	rs1112003	0	181995477	T	G
1	rs2722787	0	5164377	T	C
2	rs872241	0	64483803	G	A
1	rs17019491	0	210871588	G	C
1	rs2131905	0	109210288	T	C
2	rs1389574	0	53466671	A	G
1	rs10753191	0	177579375	T	C
2	rs11683441	0	115879084	C	T
1	rs2804682	0	179529882	C	T
2	rs16867270	0	180814106	G	A
2	rs6717403	0	119857623	G	T
1	rs12118163	0	237744738	A	C
1	rs12128033	0	81942544	A	C
1	rs17162980	0	28376190	A	G
1	rs12756705	0	3779712	T	C
2	rs1369244	0	14754194	C	T
2	rs4531886	0	28771468	C	T
1	rs2105233	0	237450911	G	A
1	rs4128201	0	107146314	G	A
2	rs13390038	0	155351011	A	G
1	rs2841385	0	237088307	A	G
1	rs218984	0	36943332	G	A
1	rs12405776	0	240498180	T	C
2	rs10210191	0	43671581	C	T
2	rs935670	0	45963339	C	T
1	rs6688878	0	58375506	C	T
1	rs859668	0	170937343	C	T
2	rs13392179	0	215091527	A	G
1	rs6687620	0	67421048	T	C
2	rs11124616	0	37908647	G	A
2	rs17798906	0	117555176	G	T
1	rs17378462	0	17468289	T	C
2	rs1317855	0	47708196	C	T
2	rs7570682	0	104349699	A	G
2	rs1530536	0	215418254	T	C
1	rs603511	0	179636397	C	T
1	rs12127547	0	8959201	G	A
1	rs12078874	0	212655268	C	A
1	rs7526695	0	173091060	G	A
2	rs2716644	0	12035905	A	G
1	rs209592	0	40592324	T	C
2	rs7576956	0	64633648	G	A
2	rs2385199	0	219458990	G	A
1	rs16826625	0	40096880	C	T
2	rs4669685	0	11131387	A	G
2	rs17046668	0	24925575	A	C
1	rs4564081	0	24466495	A	G
2	rs3917329	0	102162295	T	G
1	rs6658896	0	204993469	T	C
2	rs9636438	0	24314070	G	A
2	rs12995213	0	53228724	C	A
1	rs11204577	0	245953625	A	G
1	rs12038566	0	189537572	C	T
1	rs17163877	0	115752306	A	G
1	rs884277	0	56654351	G	A
1	rs6693069	0	184380350	A	G
1	rs17024661	0	110059887	G	A
2	rs13390932	0	176762657	C	T
1	rs7513675	0	216214158	A	G
1	rs17012418	0	206593372	T	C
2	rs17719622	0	107188739	C	T
2	rs17019386	0	80659033	A	G
2	rs13426409	0	51233247	T	C
1	rs7540564	0	92730414	C	A
1	rs7061859	0	169374903	G	A
2	rs6726795	0	140301199	G	T
2	rs4972366	0	148311976	A	G
2	rs1505372	0	213024715	G	T
1	rs11802074	0	102505821	C	T
1	rs178445	0	114971389	G	A
1	rs4845606	0	150068575	A	G
2	rs13427625	0	157186101	C	T
1	rs4589114	0	186950065	G	A
1	rs1935116	0	13818506	T	C
1	rs11582294	0	109186372	G	A
2	rs272115	0	131315432	G	T
1	rs2243857	0	230756709	A	G
1	rs4649775	0	143808852	G	A
2	rs16847151	0	142251858	C	T
1	rs17384911	0	158683228	C	A
2	rs4673981	0	215837403	T	G
2	rs12373799	0	27147486	A	G
1	rs1236381	0	96778231	G	C
1	rs11571093	0	202390294	C	G
2	rs2305964	0	157873786	A	G
2	rs13420542	0	39587469	C	T
2	rs2043453	0	79943225	A	C
1	rs16849173	0	227107129	C	T
1	rs16837297	0	236892952	A	G
2	rs16829439	0	188539122	T	C
2	rs13423908	0	170844814	C	T
2	rs1372299	0	88197336	T	C
2	rs17012947	0	76694958	C	A
2	rs6753990	0	239313329	G	A
2	rs672741	0	224360490	T	G
2	rs967373	0	236387735	G	A
1	rs204069	0	29067405	A	G
2	rs16837783	0	155079108	A	T
2	rs28607027	0	86863503	A	G
2	rs13410811	0	60979570	G	A
2	rs4410306	0	117928823	C	T
1	rs560145	0	232500695	C	T
1	rs3845412	0	179159784	C	T
1	rs11210892	0	43872671	A	G
2	rs12623457	0	6035222	A	T
1	rs11205354	0	148515725	C	A
2	rs7340454	0	130667787	G	A
1	rs17162907	0	28136540	A	G
1	rs12120641	0	188041296	G	A
2	rs7592831	0	229038565	T	C
1	rs6427761	0	197455530	G	A
2	rs1002026	0	74993293	C	A
1	rs1981212	0	216308419	G	A
2	rs10194822	0	102531936	G	T
2	rs7574901	0	122883322	T	C
1	rs17433696	0	88811093	A	G
1	rs947671	0	34811545	A	G
1	rs10494740	0	194231817	T	G
1	rs2279638	0	219068410	A	G
2	rs11898558	0	164854815	A	G
2	rs35320439	0	242386014	T	C
1	rs16841037	0	4216404	A	C
2	rs13383137	0	202777510	T	C
2	rs1273823	0	227197400	T	C
2	rs10198820	0	133160960	A	G
2	rs3097288	0	8358169	A	C
2	rs2289688	0	68473967	A	G
2	rs2161854	0	205469045	T	C
2	rs3806584	0	42442360	A	T
1	rs1022580	0	17232263	C	A
2	rs10210466	0	33714545	G	T
2	rs7587352	0	8460602	A	G
1	rs1475514	0	230220416	G	A
1	rs1874395	0	145763157	G	A
1	rs3003479	0	17418135	A	G
1	rs519486	0	90815922	T	C
2	rs7597507	0	167415042	C	A
2	rs17809990	0	208017754	T	G
1	rs28479279	0	23998383	T	C
1	rs6670322	0	108675043	T	A
2	rs10933416	0	233510782	C	T
2	rs7583554	0	46440601	T	C
2	rs3914722	0	50844543	A	G
1	rs12036857	0	5630086	T	A
2	rs13031396	0	60570903	T	G
2	rs3770132	0	182041206	G	A
2	rs2019083	0	221735910	C	T
2	rs1567856	0	174437579	C	T
1	rs2645081	0	2318574	A	G
1	rs351359	0	112841800	A	G
2	rs11682321	0	10552320	C	T
1	rs859064	0	95125289	A	T
1	rs6428936	0	243808393	A	G
1	rs1924565	0	58552030	T	G
1	rs3766566	0	201371978	A	G
1	rs377250	0	30293575	C	T
1	rs3754283	0	42389619	G	A
2	rs11689634	0	234002918	C	T
1	rs12025390	0	120017810	T	C
1	rs6682001	0	81398476	C	T
2	rs12475768	0	224844375	G	A
1	rs846909	0	207938973	A	G
2	rs35213472	0	24872013	C	T
1	rs17496545	0	58599898	G	T
2	rs1434194	0	79313494	A	G
2	rs13391738	0	56735451	T	C
1	rs1409168	0	48277951	C	T
2	rs13424675	0	218538594	T	C
1	rs41322155	0	107602330	A	T
1	rs12118850	0	90594365	C	T
2	rs3738965	0	120706004	A	G
1	rs2245342	0	72814132	T	C
2	rs10186332	0	29460984	A	G
2	rs12470735	0	164641625	C	T
2	rs6547951	0	29650721	T	C
1	rs1332633	0	62270729	C	T
2	rs7597928	0	214300627	A	G
2	rs16985821	0	19047261	C	A
2	rs17034385	0	67856811	C	T
2	rs4140738	0	64985603	A	G
1	rs4907960	0	102328862	G	A
2	rs12694045	0	206757185	T	C
1	rs17568414	0	237406708	C	T
1	rs899972	0	53315381	T	G
1	rs2816987	0	198338259	T	C
2	rs12987647	0	146784671	T	C
2	rs12469449	0	182087968	C	T
2	rs10193780	0	83595659	C	A
2	rs2030487	0	158796640	G	T
1	rs2405303	0	222459783	A	C
2	rs4233829	0	169984131	T	G
2	rs12620665	0	104481311	G	A
1	rs4838932	0	112306901	G	A
1	rs3795498	0	36580068	T	C
2	rs6724922	0	79824756	T	C
1	rs16859735	0	166069973	A	T
1	rs7883579	0	169377345	G	A
2	rs16864167	0	177229580	G	A
1	rs11588042	0	242001254	C	T
2	rs6546637	0	70872552	C	T
2	rs6749897	0	59835863	C	G
1	rs710875	0	19424242	G	A
2	rs16825356	0	146151464	G	A
1	rs1629713	0	235237157	A	G
2	rs10929125	0	235906462	T	C
1	rs11580989	0	39356273	C	T
1	rs1086603	0	145754900	A	G
1	rs4950133	0	98800069	T	C
1	rs343790	0	111103062	T	G
1	rs3123541	0	210883505	C	G
2	rs4853550	0	191739472	G	T
2	rs9287985	0	176137826	G	A
2	rs6754086	0	118471747	G	C
2	rs12713535	0	65251099	G	A
2	rs1918050	0	6214696	G	A
2	rs16985140	0	18532004	G	A
1	rs6587793	0	58266259	G	T
1	rs2039537	0	177049851	C	T
2	rs16986307	0	19366829	A	G
1	rs10489810	0	95102023	T	A
2	rs3923412	0	170717670	A	G
2	rs959058	0	20539082	T	C
1	rs11811165	0	86226167	C	G
1	rs1001136	0	220400757	A	G
1	rs12060060	0	165734320	T	C
2	rs967693	0	202546598	A	G
1	rs7555215	0	80338416	T	C
1	rs8179432	0	227402739	A	C
2	rs4673121	0	225425829	A	G
1	rs3015085	0	79634371	C	T
1	rs17301090	0	57164017	G	C
2	rs6432257	0	12138444	G	A
2	rs13430913	0	18206788	T	C
1	rs1001704	0	30693405	T	C
1	rs12039118	0	17758443	A	G
1	rs1219671	0	224386143	A	G
2	rs12474482	0	107128664	G	T
2	rs10171349	0	105632689	T	C
2	rs4670209	0	33656460	A	G
1	rs4281315	0	243307507	C	T
1	rs241233	0	4490410	T	C
1	rs7543850	0	217319423	C	A
2	rs7593080	0	85999298	T	C
1	rs12129817	0	176190063	G	T
2	rs6757745	0	165611358	A	G
2	rs3936082	0	54631424	C	T
1	rs3000861	0	12698438	A	G
1	rs3010791	0	211278481	C	T
1	rs12058304	0	212626674	C	T
2	rs10929429	0	6443774	T	C
1	rs2744671	0	14067709	T	C
1	rs12401689	0	30165557	T	C
1	rs2813903	0	242860509	A	G
1	rs10158460	0	87483465	T	C
1	rs3856131	0	34720758	C	T
2	rs1344701	0	99818637	C	T
2	rs2881165	0	18200299	C	T
2	rs2668152	0	205937245	G	A
2	rs6722825	0	227748110	G	A
2	rs2861696	0	67702255	C	T
2	rs16839351	0	207746963	C	A
1	rs7522607	0	157552615	C	T
1	rs12065426	0	171736728	G	A
2	rs16826484	0	134037103	T	C
2	rs3731853	0	37724403	T	C
1	rs4147822	0	94334077	A	G
2	rs6750185	0	183687728	A	G
2	rs17279796	0	57007873	A	G
2	rs272110	0	131262790	C	T
2	rs6710309	0	148128739	G	A
2	rs17046714	0	117660253	T	G
1	rs161720	0	44563240	C	T
1	rs4390155	0	192614578	G	A
1	rs10753372	0	4173702	C	T
1	rs12095221	0	5652556	T	C
1	rs7554460	0	107612478	T	C
1	rs2077485	0	159017729	A	G
2	rs1006470	0	238427144	C	T
1	rs11247919	0	26537555	T	C
2	rs7355252	0	70820171	G	T
2	rs13432464	0	138434065	C	T
2	rs11887050	0	189491218	C	A
2	rs4566392	0	79360151	A	C
2	rs6544767	0	44726913	A	C
2	rs17034517	0	107605649	C	A
1	rs12137135	0	22547808	G	A
1	rs3917397	0	167969808	C	T
1	rs6695873	0	242515639	A	G
2	rs6436113	0	219693142	C	T
1	rs17537410	0	90974968	T	A
2	rs7566996	0	48578911	G	T
1	rs1216793	0	113458615	A	C
1	rs2478769	0	117227965	C	T
1	rs11206521	0	55419860	C	T
1	rs1887284	0	1476922	A	G
2	rs10520405	0	85228702	G	T
1	rs16856905	0	230566413	G	A
1	rs16864410	0	169569475	T	C
1	rs2495508	0	55251266	G	T
1	rs1455913	0	18341376	A	G
1	rs12141470	0	116614860	C	T
1	rs4926871	0	47691595	G	A
1	rs1148769	0	180872570	A	G
1	rs9332586	0	167787312	A	G
2	rs6433891	0	181677954	G	A
2	rs12710719	0	19654775	G	T
2	rs715326	0	27579265	T	C
2	rs11124536	0	36820551	G	A
2	rs12619687	0	11457601	C	T
1	rs3856026	0	151136387	C	T
1	rs12126497	0	166939482	T	G
1	rs12034383	0	205870218	A	G
1	rs11240601	0	204187975	A	G
1	rs2152390	0	18113486	T	C
1	rs3828149	0	43823383	T	G
1	rs6662917	0	108087714	T	G
2	rs12712831	0	42149725	G	A
1	rs2180748	0	170213641	T	G
2	rs16841075	0	133247026	T	C
1	rs6605044	0	230416378	T	C
1	rs12094507	0	32273802	G	A
1	rs12565340	0	240045361	C	T
1	rs2370633	0	192030636	A	G
2	rs940407	0	129850043	T	C
1	rs16826764	0	185577193	A	G
2	rs2268363	0	49054832	G	A
2	rs11678867	0	228596896	T	C
2	rs13414565	0	54233071	G	C
1	rs11120512	0	205480338	G	C
2	rs1181390	0	204280922	T	G
2	rs10490123	0	48978206	T	C
2	rs4490172	0	221039623	C	G
1	rs16834413	0	31615246	G	A
1	rs3766882	0	235886492	A	G
1	rs2618672	0	235771162	C	T
1	rs3762283	0	68736450	G	A
1	rs908319	0	233128804	A	G
2	rs11895342	0	103158279	C	A
2	rs6739223	0	129141885	C	T
2	rs12470399	0	33637639	G	A
2	rs1595458	0	154116848	G	A
2	rs12996863	0	233009060	C	T
1	rs763203	0	20471969	T	C
2	rs12466540	0	212873472	C	A
1	rs535514	0	238038318	C	T
2	rs10865359	0	67378940	G	A
1	rs11587400	0	114881181	T	C
2	rs9631035	0	108185348	T	C
2	rs10932118	0	206155020	T	C
2	rs1560233	0	216521215	G	A
1	rs4660409	0	40649627	T	C
1	rs12086132	0	3215617	G	T
2	rs31278	0	229630498	T	C
2	rs13406759	0	145693365	C	T
2	rs7424155	0	68524998	C	T
2	rs2301267	0	48837895	T	C
1	rs11122545	0	228780565	A	G
1	rs12734075	0	227759755	C	T
1	rs4951191	0	203529927	T	G
2	rs10196647	0	196361620	C	T
1	rs2503251	0	88135755	A	C
2	rs6545355	0	53661036	T	A
1	rs9729036	0	24790130	A	G
1	rs2029862	0	231014966	A	G
2	rs1515293	0	180270133	G	T
1	rs16823862	0	183479588	C	T
1	rs269725	0	187724954	G	A
1	rs2345028	0	161465585	A	G
2	rs10490455	0	32922579	T	G
2	rs549582	0	169398335	C	T
1	rs2025896	0	70177824	A	G
1	rs2743979	0	4725012	A	G
1	rs11801547	0	24733986	G	A
2	rs10865397	0	73211800	G	A
1	rs7538299	0	83981186	T	C
1	rs12139005	0	113927509	G	A
1	rs11203252	0	18196497	C	A
2	rs6710191	0	54611809	G	A
2	rs2692894	0	96148661	T	G
1	rs5746014	0	12173475	C	T
1	rs1203690	0	14034610	T	G
2	rs10497955	0	212526746	C	T
2	rs11897967	0	4404986	G	A
2	rs11676773	0	79069256	G	A
2	rs10210050	0	5262435	A	G
1	rs9662128	0	39922743	A	G
2	rs6710352	0	204799730	T	C
2	rs10187514	0	173964174	C	T
1	rs11591044	0	182098409	C	T
1	rs771199	0	149234812	A	G
2	rs10495934	0	46728250	A	G
2	rs6741923	0	238463945	C	G
1	rs1052598	0	6193712	G	A
1	rs1184068	0	39051911	G	A
2	rs7589969	0	61897757	T	G
2	rs4621152	0	217617230	T	C
2	rs12327977	0	205437540	T	C
2	rs13020974	0	143209326	G	A
1	rs10875064	0	97551312	T	C
1	rs12041859	0	175264930	C	T
2	rs207822	0	216847788	T	C
1	rs4303055	0	161144568	G	C
1	rs17259791	0	206828216	C	T
2	rs4305317	0	41934128	G	T
2	rs1349882	0	52802822	T	G
1	rs2153275	0	31761240	T	C
1	rs4652931	0	37098670	T	C
2	rs17028371	0	103162235	G	T
1	rs2473740	0	191120458	G	A
2	rs6730282	0	133256036	G	A
1	rs2818765	0	215235106	G	T
1	rs13375612	0	215669434	G	T
2	rs16829324	0	188432883	G	A
1	rs6701399	0	23025575	T	C
1	rs12751987	0	120089013	T	C
2	rs17042939	0	113599362	G	C
1	rs3923977	0	116052595	A	C
1	rs315080	0	76772687	T	C
1	rs2790347	0	236031666	G	A
2	rs7564122	0	162698973	G	A
2	rs11681784	0	71586824	A	G
2	rs17716585	0	132152903	G	A
1	rs13313043	0	226003607	T	C
1	rs1806509	0	843817	A	C
2	rs10932263	0	209121129	A	G
2	rs17443878	0	36991850	G	A
2	rs6430138	0	147258462	C	T
2	rs12466268	0	203219816	C	A
1	rs7524785	0	243189271	T	A
1	rs11576345	0	22577221	G	T
2	rs1371552	0	224074704	A	G
2	rs1836711	0	237513382	A	G
2	rs13430588	0	215098424	C	T
1	rs10493922	0	100692376	A	G
2	rs1863132	0	218440160	G	A
1	rs12038857	0	168802260	A	C
2	rs17607300	0	170951079	G	A
2	rs12694381	0	216541262	C	A
1	rs904295	0	100735629	A	G
2	rs13008990	0	16068211	C	T
1	rs10799615	0	20413957	A	G
2	rs11695193	0	230798259	A	T
1	rs12563220	0	238614343	T	C
1	rs12032720	0	153541584	C	G
2	rs16983644	0	17617788	C	T
1	rs12129808	0	14561294	C	T
2	rs7582410	0	10869264	C	G
2	rs9288691	0	150368272	A	G
1	rs1416152	0	216495721	G	A
1	rs1621803	0	23638498	T	C
2	rs10189874	0	15883929	T	C
2	rs7603447	0	57369552	A	C
2	rs1377122	0	125963557	G	A
1	rs6702950	0	245826812	A	G
1	rs17597773	0	219121384	G	C
2	rs11893422	0	74924518	T	C
2	rs10497691	0	188514907	A	G
2	rs1437793	0	216072280	C	T
2	rs329793	0	22077209	T	C
2	rs748043	0	42509960	C	T
1	rs7514834	0	201316552	G	A
1	rs12037086	0	18430332	C	A
2	rs2215025	0	241734086	C	T
2	rs13035632	0	159458544	C	T
2	rs1031575	0	135574400	G	A
2	rs4673006	0	199491773	C	A
1	rs7554078	0	6067552	G	A
2	rs12999197	0	54905331	C	T
2	rs17770211	0	211003264	C	A
2	rs1430103	0	114998655	G	C
1	rs17451403	0	66160075	T	C
1	rs17410903	0	163404214	C	T
1	rs11102357	0	112277072	T	C
2	rs2577254	0	11892823	C	T
1	rs4656945	0	159104731	C	T
2	rs3764915	0	171357890	A	G
1	rs6671589	0	85475456	T	C
2	rs10490749	0	207283189	A	G
1	rs2654889	0	240627359	G	A
2	rs355600	0	142108807	T	G
1	rs7532246	0	229272044	G	C
2	rs17046545	0	55064650	G	T
1	rs688630	0	66995554	G	A
2	rs4589766	0	125657187	G	A
2	rs4350710	0	172903208	G	A
2	rs6735394	0	40658787	C	T
1	rs302740	0	99358384	T	C
2	rs9284729	0	34090505	G	T
1	rs6696013	0	39224444	A	C
2	rs6728481	0	127053085	G	T
2	rs7558643	0	200178954	C	T
1	rs3121309	0	226289659	A	G
1	rs17034074	0	115972112	A	G
2	rs7594034	0	136797619	T	C
1	rs10494813	0	198624737	C	G
2	rs6719082	0	188436254	T	G
1	rs10127801	0	165334800	C	T
1	rs691314	0	156450566	G	A
1	rs4920628	0	17942995	C	T
1	rs10796995	0	156291123	C	T
1	rs1890414	0	201300173	T	C
1	rs7523273	0	206043706	G	A
1	rs7545292	0	210345681	G	T
1	rs10493636	0	80189100	G	A
2	rs16855348	0	169008173	C	T
1	rs2133354	0	63403452	G	A
2	rs4473382	0	124542930	A	G
1	rs11163274	0	81631580	T	C
1	rs1577844	0	66395222	G	A
2	rs16850819	0	166078242	A	G
2	rs1437295	0	139651430	A	G
1	rs12405429	0	229281349	C	T
2	rs2024514	0	39407880	A	G
1	rs11583763	0	191246492	A	G
2	rs11682805	0	7906289	T	C
2	rs4293540	0	5978440	T	C
2	rs16867000	0	180373580	C	T
1	rs1795244	0	169385645	T	C
1	rs12077723	0	7945411	T	C
2	rs12474365	0	185025125	G	C
1	rs10873708	0	85840330	A	G
2	rs7563343	0	144053615	T	C
2	rs2126350	0	170678937	A	G
2	rs2058870	0	56399349	A	C
1	rs4653204	0	36830941	T	C
1	rs3737606	0	29503543	G	A
1	rs12728282	0	9319522	T	C
1	rs12401628	0	243834457	A	G
2	rs2056145	0	202978337	G	A
2	rs6758359	0	40141934	A	G
1	rs945058	0	88144264	G	A
2	rs12471796	0	20119673	A	G
2	rs6733012	0	12036417	A	G
2	rs2196700	0	12544973	A	G
1	rs4656469	0	164201318	A	G
2	rs10207772	0	239591544	A	G
1	rs12752888	0	54765527	C	T
2	rs10186486	0	51222043	A	G
2	rs785239	0	190658915	G	A
1	rs12033891	0	156310069	A	G
2	rs7355577	0	226955981	C	T
2	rs3924348	0	240483175	T	C
2	rs6706610	0	27631595	G	A
2	rs16842908	0	210023284	C	A
2	rs635990	0	219175015	C	A
1	rs7546487	0	190024731	T	C
1	rs10924826	0	245001580	A	C
2	rs6712029	0	48411434	T	C
1	rs12733332	0	48596179	G	A
1	rs3131729	0	57971355	T	C
2	rs484926	0	166645830	G	A
1	rs6537808	0	114427125	T	G
2	rs824922	0	222497281	C	T
1	rs6690495	0	189811064	G	A
2	rs11691292	0	173576160	G	A
1	rs7540650	0	238567475	G	A
1	rs6671710	0	159075909	G	A
2	rs12470314	0	229743829	T	C
2	rs2420858	0	124930189	T	G
2	rs12471152	0	71711785	G	A
2	rs1484887	0	193035626	G	A
1	rs17357593	0	41093361	A	C
2	rs10170039	0	174258752	T	C
1	rs9727917	0	247093596	A	G
2	rs2139164	0	4327689	T	G
1	rs17118557	0	59261907	C	T
2	rs7603661	0	20559459	A	G
2	rs16851532	0	214726969	C	A
1	rs10914769	0	33975263	G	T
1	rs12728397	0	103149450	T	C
2	rs10196361	0	49795731	C	A
1	rs1391817	0	63299158	C	A
1	rs34879887	0	180094148	G	T
2	rs6706483	0	178947425	A	G
2	rs1877941	0	180226400	G	A
2	rs11673995	0	52497119	A	G
2	rs4402736	0	35490506	T	C
2	rs13396452	0	101677464	A	G
2	rs2009094	0	100131509	A	G
2	rs724568	0	67795984	C	A
1	rs4844522	0	208608176	G	A
2	rs16829491	0	134279946	T	C
2	rs1870105	0	160846898	A	G
1	rs301998	0	37503718	A	G
1	rs9435557	0	232284475	A	G
2	rs888055	0	36862786	G	A
1	rs12141995	0	221670432	G	A
2	rs855024	0	108165531	A	G
1	rs11207070	0	57831177	T	C
1	rs707580	0	5647527	T	C
2	rs4954759	0	139740748	A	G
2	rs12692242	0	239311130	G	A
2	rs1545223	0	88204625	G	A
1	rs1575512	0	57954739	C	T
2	rs7592118	0	211913738	T	C
1	rs653759	0	91378121	A	G
1	rs7521047	0	152342990	C	T
1	rs7526676	0	54106609	T	C
2	rs7607052	0	12986530	C	T
1	rs9651038	0	164395030	G	A
2	rs10180552	0	105632079	T	A
1	rs2361047	0	110620910	G	A
1	rs12077740	0	149931949	T	C
2	rs1520092	0	140310327	G	A
1	rs4145469	0	171141614	C	G
2	rs2551188	0	38156298	T	C
1	rs11808391	0	166913718	C	T
1	rs2502807	0	159484317	C	A
1	rs4440822	0	33536648	T	C
2	rs16848216	0	163811335	G	A
2	rs10496689	0	133085386	G	A
2	rs4470330	0	64028877	A	G
1	rs1938386	0	225163662	G	T
2	rs7568492	0	109725858	T	C
1	rs10494217	0	119270711	T	G
1	rs2791400	0	244033377	C	A
2	rs10930097	0	163886907	A	G
1	rs9804140	0	222013704	G	A
1	rs2859229	0	170881640	T	C
2	rs10755019	0	203264073	T	C
2	rs2091811	0	10939442	G	C
1	rs7553882	0	217605689	T	C
2	rs7596450	0	22240648	A	G
2	rs1028600	0	32811691	A	G
1	rs16842127	0	196159356	A	G
1	rs9287158	0	116138842	G	A
1	rs564148	0	33946407	C	T
1	rs17112145	0	55717125	T	C
2	rs17663111	0	107252025	G	T
1	rs12064632	0	34594418	T	C
1	rs4845121	0	204869063	C	G
2	rs953945	0	225509728	T	C
1	rs6587416	0	246281887	G	A
2	rs935378	0	46962655	G	A
2	rs2064813	0	32066439	G	T
1	rs11590627	0	43771707	C	T
1	rs12057516	0	176537526	A	G
1	rs7522225	0	177194076	C	T
2	rs13008843	0	35106697	A	G
2	rs6436316	0	149588143	C	T
2	rs10205511	0	99990484	A	G
1	rs1342724	0	116214899	T	C
2	rs6436508	0	225347464	G	A
2	rs12986732	0	29440251	G	A
1	rs7517690	0	164929329	T	C
1	rs2377856	0	31753987	G	A
1	rs12098142	0	116436699	T	C
2	rs1882635	0	141594479	A	G
1	rs17163189	0	220786180	G	A
1	rs659459	0	6796519	C	T
1	rs12139487	0	11639887	C	T
1	rs4970998	0	149357805	A	G
1	rs6682404	0	22467543	T	C
1	rs6688732	0	6852347	A	G
2	rs6707477	0	695636	C	A
1	rs10801419	0	193711060	A	G
2	rs11680048	0	167214628	A	G
1	rs3767661	0	218258369	A	G
2	rs6709126	0	139801887	A	T
2	rs13410827	0	1852951	C	T
2	rs28576601	0	109757338	A	G
2	rs1796432	0	221155328	T	C
2	rs11677719	0	105208756	T	C
2	rs2177035	0	212599646	A	C
2	rs7601315	0	232636782	C	T
2	rs3112233	0	17420013	C	A
1	rs9439570	0	5295270	T	C
2	rs6754925	0	235544446	T	C
1	rs1935992	0	118494740	C	T
1	rs12739725	0	82296410	A	G
2	rs16839355	0	195878811	G	A
2	rs983936	0	50961637	G	A
1	rs4233458	0	26488203	T	C
2	rs6546090	0	64693488	T	G
2	rs11679340	0	40610532	A	G
1	rs2457828	0	62445875	C	A
2	rs6710377	0	14610997	C	A
1	rs12137730	0	19042175	C	A
1	rs853022	0	228689332	C	T
2	rs16838295	0	207094634	A	G
2	rs6414095	0	177888432	A	G
1	rs1147677	0	212482102	G	A
2	rs13429323	0	105709504	C	T
1	rs609015	0	30842741	G	A
2	rs7580177	0	1672042	T	G
1	rs2495090	0	14027642	T	C
1	rs6684439	0	152662463	T	C
2	rs7593865	0	71835963	G	C
1	rs1138681	0	95168632	T	A
2	rs17028978	0	103570200	G	A
2	rs10190157	0	237414987	A	G
2	rs2438709	0	96563421	A	G
1	rs10158783	0	4163379	A	G
1	rs1760424	0	48258271	C	T
2	rs1813348	0	71211142	T	C
1	rs1112193	0	149335988	G	A
2	rs17032103	0	66546012	T	C
2	rs4667867	0	166624289	A	G
1	rs1476280	0	64435808	C	T
2	rs13019074	0	5655236	T	G
2	rs6730933	0	100528536	A	G
2	rs13422157	0	188600175	A	G
1	rs6701216	0	151045150	T	C
2	rs7587026	0	166686996	A	C
1	rs3738222	0	165866844	C	T
1	rs12403389	0	91981352	C	G
2	rs1316802	0	592475	T	G
1	rs7544935	0	116509671	A	G
1	rs12567614	0	224611043	C	T
2	rs2338014	0	28558461	G	A
1	rs12132543	0	22805640	A	G
1	rs2986561	0	182216313	A	T
1	rs10797934	0	182268955	A	G
2	rs17178183	0	151447594	T	C
2	rs12621824	0	196791770	T	C
2	rs41490447	0	84768980	T	A
1	rs16846772	0	225246697	G	A
2	rs17416620	0	212741778	T	C
2	rs308911	0	86709488	A	G
2	rs2679340	0	180831917	C	T
2	rs6433706	0	178571330	A	G
2	rs6760363	0	45931967	A	G
2	rs894183	0	235407587	G	C
2	rs6735223	0	53684860	A	C
1	rs322900	0	197356853	C	T
2	rs7576791	0	102624261	G	A
2	rs13393399	0	61772891	A	G
2	rs2279158	0	70382105	C	T
2	rs2014527	0	163446878	T	C
2	rs10469655	0	150119475	T	A
2	rs1465822	0	85829906	T	C
2	rs1430725	0	82263667	A	G
2	rs13415190	0	153639863	G	A
1	rs10489635	0	158882301	T	C
1	rs3806164	0	3369917	A	G
2	rs17025782	0	101534379	C	G
1	rs7555429	0	82321374	G	C
2	rs6724897	0	117985013	C	T
2	rs4668724	0	11447764	T	C
2	rs17017518	0	79757557	G	A
1	rs16856361	0	178879786	G	A
1	rs12757624	0	228980744	G	A
2	rs4508611	0	161168154	C	T
1	rs17037506	0	117992700	T	C
1	rs2104259	0	59024642	G	C
2	rs10201978	0	45811755	C	T
2	rs6548284	0	953326	T	C
1	rs10518341	0	85809711	T	G
1	rs6677141	0	232494590	C	T
1	rs6672009	0	33985987	G	A
2	rs6434046	0	153040135	T	C
1	rs267669	0	30320935	C	T
1	rs16859416	0	231896497	G	A
1	rs2506982	0	47778940	C	T
2	rs4450662	0	46478227	C	T
2	rs3113240	0	138426038	G	A
1	rs17188142	0	207596799	T	A
1	rs6675105	0	78283132	T	G
1	rs10157171	0	218608421	A	C
2	rs10803730	0	10962525	A	G
1	rs209727	0	22710436	C	T
2	rs6434522	0	192562746	T	C
2	rs1146037	0	158342535	G	A
1	rs284148	0	92050431	T	C
2	rs12469061	0	151441905	T	C
2	rs7599656	0	86119132	T	G
1	rs12568240	0	36744816	A	G
1	rs6427418	0	156295471	A	T
2	rs7563575	0	41974689	A	G
2	rs10202023	0	186299802	T	C
1	rs10914515	0	32229407	T	C
2	rs13000558	0	13445749	T	A
2	rs10168694	0	239939302	A	G
2	rs6707677	0	237843184	C	G
2	rs6709535	0	125499213	A	G
2	rs12474941	0	240791746	G	A
1	rs447187	0	151296585	T	C
1	rs618713	0	238058418	C	T
1	rs11811750	0	188015474	T	C
1	rs706443	0	58682332	T	C
1	rs12083728	0	8692267	T	C
2	rs12617593	0	60052302	A	G
1	rs2840382	0	111051541	G	T
2	rs4953510	0	47674845	C	T
1	rs4422977	0	20485650	T	G
1	rs479330	0	90798029	C	T
1	rs1992679	0	206525714	A	T
2	rs7582867	0	180935511	G	A
2	rs10519124	0	67819501	T	C
2	rs10803568	0	139007384	T	C
2	rs11692337	0	111534998	G	A
2	rs10169048	0	1840555	A	G
2	rs7575506	0	129680306	C	G
1	rs4908610	0	7233847	C	A
2	rs1356698	0	129632673	C	A
2	rs4315535	0	121665652	T	C
2	rs4671676	0	65716007	A	G
2	rs1454377	0	33293905	C	A
2	rs17014923	0	127558400	T	C
2	rs6733986	0	111599766	A	G
2	rs11674329	0	45781590	C	A
2	rs1568742	0	215669167	C	T
2	rs951427	0	180191302	G	A
1	rs719676	0	43026695	G	A
1	rs12566958	0	212934797	T	C
1	rs12117254	0	193443852	T	C
1	rs10753541	0	22934579	C	T
1	rs1006168	0	155213522	G	T
2	rs7576053	0	184371335	A	G
2	rs1451549	0	187489924	T	C
1	rs17034501	0	10115613	T	C
2	rs10174027	0	119610071	A	G
2	rs10167259	0	86019276	G	A
1	rs28716644	0	204419648	G	T
1	rs2104211	0	175917851	C	A
2	rs11888842	0	183387570	T	C
1	rs12728917	0	69711476	C	T
1	rs10798024	0	183870395	G	T
1	rs16824338	0	3246062	A	G
1	rs1538959	0	243940459	G	A
2	rs2043258	0	56090070	T	C
1	rs2207061	0	171321975	A	G
2	rs298231	0	157012448	T	C
1	rs2802853	0	203164195	C	G
2	rs1544846	0	1655395	T	C
2	rs12466466	0	40830978	C	T
2	rs3096866	0	204503197	G	A
2	rs6722682	0	75760859	C	T
1	rs807270	0	25962659	A	G
1	rs479457	0	232725698	T	C
1	rs1494438	0	216798450	A	T
2	rs1406230	0	29436825	T	C
2	rs13417597	0	42471053	G	T
1	rs2802986	0	233116648	C	T
2	rs17040419	0	114446854	A	G
1	rs6689881	0	234738627	C	T
1	rs10913414	0	175970865	G	A
2	rs17287624	0	172072250	G	C
1	rs10911495	0	182261459	T	C
2	rs1583116	0	55837433	T	C
2	rs13403560	0	19298137	T	C
1	rs1078719	0	203229028	G	A
2	rs11674953	0	112730551	C	A
1	rs6701118	0	110946478	T	C
1	rs2180230	0	115455666	T	C
2	rs1368090	0	134029325	A	G
1	rs10800799	0	200175220	T	C
1	rs16851934	0	228752106	T	C
1	rs12093044	0	226385620	G	A
2	rs16842915	0	140283943	G	A
2	rs16865863	0	224933764	A	G
2	rs16834591	0	136979740	A	G
1	rs12078629	0	209715694	A	G
2	rs11886686	0	122213082	T	C
2	rs17190037	0	56235164	T	C
1	rs10494428	0	163150313	C	G
1	rs16837058	0	154066247	G	A
1	rs282000	0	91558171	C	T
2	rs12616518	0	56407369	T	C
1	rs1280338	0	67109873	A	C
1	rs11586275	0	151492657	A	G
2	rs1515259	0	146410026	T	G
2	rs17016557	0	35467729	T	C
1	rs4618981	0	228972717	A	T
1	rs823926	0	37520801	C	T
1	rs11800037	0	180227828	G	A
1	rs1153930	0	222059742	C	A
1	rs10801100	0	190376253	A	T
1	rs7518423	0	108095422	A	T
2	rs16864085	0	5793099	A	G
2	rs268070	0	59736286	T	C
2	rs2043542	0	11557114	A	G
2	rs4496283	0	237862478	C	A
1	rs2900884	0	167166912	A	G
1	rs17684096	0	197567368	C	T
2	rs6736750	0	210864773	G	A
1	rs12123603	0	82463318	T	C
1	rs11579941	0	203160508	C	A
2	rs876242	0	86224523	C	T
1	rs10495200	0	220966996	C	G
2	rs7573853	0	22893945	T	C
2	rs1317881	0	553936	A	T
2	rs10190079	0	52367569	G	A
2	rs1543043	0	9200768	T	A
1	rs523218	0	200012862	T	G
2	rs958979	0	67921093	C	T
2	rs494852	0	31478340	T	C
1	rs7524808	0	200476590	A	C
1	rs10493919	0	99654136	G	A
1	rs7525504	0	221934254	A	G
2	rs10186325	0	61611225	G	T
1	rs10916541	0	227919163	G	T
2	rs6728827	0	69617805	T	C
1	rs2457067	0	47806837	G	A
1	rs7535727	0	48878877	T	G
2	rs4973323	0	228350325	A	G
1	rs12034491	0	209061533	T	C
1	rs862991	0	157430988	G	A
2	rs16838068	0	155313229	T	C
2	rs10183036	0	125920673	G	A
1	rs1581762	0	58023648	A	G
2	rs3796028	0	218403347	A	G
1	rs2765503	0	156072630	G	A
2	rs16866442	0	179276093	A	G
2	rs12475202	0	148948286	A	G
2	rs6747146	0	81636443	C	A
1	rs240098	0	174813791	G	A
2	rs1541947	0	80040963	C	T
1	rs326677	0	96559993	C	T
2	rs11684166	0	111534112	A	G
1	rs11808645	0	163546266	C	T
2	rs11902458	0	28393381	T	C
2	rs1517854	0	104707057	T	C
2	rs2304401	0	11678760	T	C
2	rs2702080	0	24441156	C	T
1	rs12565399	0	223853777	A	G
2	rs11685409	0	176327210	T	C
2	rs10497328	0	168324133	A	G
2	rs7564815	0	133552641	C	G
1	rs11811635	0	42950894	T	C
2	rs1464222	0	57580108	C	G
1	rs1544119	0	154180864	T	C
1	rs1622257	0	69951308	T	G
1	rs1550545	0	33982674	A	G
2	rs13402027	0	120663218	C	T
2	rs13003156	0	29223126	A	G
1	rs12065840	0	222900113	C	T
2	rs10195742	0	11053341	T	C
1	rs1008446	0	9175295	C	T
1	rs4628571	0	208925026	T	C
1	rs378437	0	55782058	T	C
2	rs2337700	0	28160447	A	G
1	rs4949764	0	77235250	T	C
2	rs4372923	0	196175819	G	A
1	rs12729829	0	20655337	G	T
1	rs10493374	0	65555819	T	G
1	rs6658647	0	156943346	G	A
1	rs6669253	0	55548253	A	G
1	rs17131759	0	86268146	C	A
1	rs17130931	0	90159642	A	G
1	rs2813764	0	90344362	G	A
2	rs858940	0	50799203	T	C
1	rs7412827	0	82234892	A	G
2	rs10200164	0	238290684	T	C
2	rs617970	0	234627728	T	G
2	rs7581611	0	40452388	C	T
2	rs7594052	0	235055573	G	T
1	rs11240572	0	204074636	A	C
2	rs2699164	0	36335706	C	T
2	rs15339	0	229597052	T	C
1	rs1998759	0	2387034	A	G
2	rs17799440	0	198798163	C	T
1	rs2764879	0	117369049	G	A
2	rs1028599	0	32811636	G	A
2	rs4402711	0	29788467	A	G
2	rs11900453	0	177429120	C	T
1	rs517843	0	109324407	A	G
2	rs1729229	0	233078029	A	G
1	rs4927072	0	54452646	G	A
2	rs10170383	0	105548300	G	A
2	rs2345624	0	45917834	A	G
2	rs879396	0	176305181	T	C
1	rs157198	0	29076494	C	T
2	rs4927612	0	1439147	G	A
2	rs6724603	0	240657935	G	A
1	rs12061698	0	156355311	A	G
1	rs1499294	0	222819131	C	T
2	rs6740847	0	182016597	A	G
2	rs1097930	0	234080540	C	T
2	rs6548062	0	1677037	A	G
1	rs6687647	0	111326016	G	A
1	rs6698335	0	232574005	T	C
1	rs17476564	0	221129317	G	A
1	rs7529313	0	246038625	T	C
1	rs12239104	0	71729370	G	C
2	rs12476772	0	60057421	A	C
2	rs10490606	0	171617435	G	A
1	rs9659578	0	169922747	G	A
1	rs3935008	0	200404862	T	C
2	rs1995889	0	239219610	G	A
1	rs6693137	0	188112762	T	C
2	rs17599910	0	217772082	C	T
2	rs17024675	0	100706683	A	G
1	rs11800645	0	160514702	G	T
2	rs17190394	0	56624834	C	T
2	rs4519567	0	55922537	T	C
1	rs10429896	0	188976223	A	G
2	rs777124	0	192929900	G	A
2	rs873116	0	225858633	T	C
1	rs10923062	0	88593737	G	A
2	rs7602598	0	202208440	A	G
2	rs17011309	0	124761139	T	C
2	rs4851547	0	102128199	A	C
2	rs268065	0	59751845	C	A
1	rs7519980	0	236471935	C	A
2	rs6759952	0	217979964	C	T
2	rs17486127	0	71965387	C	G
2	rs1367876	0	235876743	G	A
1	rs4379719	0	200042369	G	A
1	rs12239491	0	167070146	T	C
1	rs17106395	0	81552281	T	G
2	rs11124232	0	240397531	T	C
1	rs6427380	0	155712519	C	T
2	rs4511684	0	19138774	A	G
1	rs17386059	0	44752802	G	A
1	rs643371	0	74673485	A	C
2	rs284552	0	217021289	T	C
2	rs6761283	0	209990576	C	T
2	rs3821083	0	172121153	C	A
1	rs12138047	0	186695403	C	T
1	rs1994798	0	11777342	G	A
1	rs12727006	0	117191738	G	T
1	rs2022168	0	170991017	A	G
2	rs17029230	0	42191990	A	G
1	rs7525212	0	44802266	T	G
1	rs10157423	0	168595285	A	G
2	rs12465470	0	137760835	T	C
1	rs575007	0	78653637	C	A
2	rs9789650	0	26478347	T	C
1	rs9970045	0	238416539	A	G
2	rs6709113	0	128052659	T	C
2	rs12373588	0	112182736	G	T
1	rs17471243	0	5832226	G	C
2	rs17340366	0	177093417	T	C
2	rs6725427	0	20607398	A	G
2	rs934776	0	85858744	G	T
2	rs17039541	0	54187076	T	C
2	rs10460572	0	72603503	G	T
1	rs17304036	0	61191780	A	G
1	rs12093973	0	54349500	A	G
1	rs6673597	0	119652043	A	G
2	rs13386446	0	68921843	C	A
1	rs3892594	0	14721675	T	C
1	rs3008204	0	211991583	T	C
1	rs1936080	0	163222601	C	T
2	rs12386187	0	10030901	A	G
2	rs12694029	0	206146281	G	A
1	rs6700468	0	181020373	G	A
2	rs12612914	0	111383400	A	G
2	rs13388261	0	205408371	A	G
2	rs7599153	0	150041525	G	A
1	rs716988	0	91316316	T	G
2	rs13007735	0	141468062	G	A
2	rs6707170	0	122126921	C	T
2	rs13406777	0	172082641	T	C
1	rs12043929	0	81247477	C	T
2	rs6547611	0	85402150	A	G
1	rs1540721	0	37481419	A	G
2	rs11887008	0	173799334	T	C
1	rs10874521	0	102085436	C	T
2	rs11677882	0	15387605	C	T
1	rs3748595	0	877423	A	C
2	rs17017778	0	3660856	A	G
2	rs1868092	0	46467706	A	G
1	rs11118502	0	218446502	C	T
2	rs6720619	0	234132887	C	A
2	rs6542892	0	99749390	A	C
1	rs6702877	0	108556957	A	G
1	rs17350193	0	7276704	T	C
2	rs6749704	0	228386086	C	T
1	rs11577349	0	188638294	A	G
1	rs17429123	0	163634747	G	A
1	rs2938338	0	114387288	T	C
2	rs17773637	0	102534473	A	T
1	rs12065118	0	54574042	A	G
2	rs12052567	0	18026019	A	C
1	rs3850640	0	170520388	C	T
1	rs1537782	0	76524769	C	T
2	rs17388897	0	18140386	T	C
2	rs12472089	0	113371320	T	C
1	rs575530	0	15481464	T	G
2	rs6738577	0	237321365	C	T
2	rs2396060	0	224812872	A	G
1	rs12129307	0	232524095	T	C
2	rs7605740	0	213258621	T	C
1	rs41347349	0	99202652	G	C
1	rs7528345	0	54391023	A	T
2	rs12053433	0	241432408	T	C
1	rs2893416	0	76546968	C	A
2	rs11682214	0	36267441	C	T
2	rs12693194	0	180114202	C	T
2	rs12328622	0	32905823	C	T
2	rs16828182	0	187280066	C	T
2	rs6754252	0	184100235	A	G
2	rs10196347	0	34400019	A	T
2	rs6437070	0	233174091	A	G
1	rs11209228	0	68423599	C	T
2	rs17049053	0	57763982	C	T
2	rs6435616	0	211856516	A	G
2	rs10189303	0	178186826	T	A
2	rs11687473	0	2144526	A	C
1	rs963141	0	66810374	T	C
1	rs12049628	0	2399136	A	G
1	rs1113735	0	29444375	G	T
2	rs6739428	0	108049359	A	G
1	rs630938	0	231867107	C	T
1	rs12044265	0	63568974	A	C
1	rs807252	0	25989910	G	A
2	rs10174867	0	210402965	T	C
2	rs1861145	0	59374548	A	G
2	rs13412476	0	129884288	A	G
1	rs10920621	0	201601736	T	C
2	rs4352264	0	55941781	C	T
1	rs574684	0	205130995	G	A
2	rs10194253	0	133608738	G	T
1	rs28456011	0	1557069	T	C
1	rs2800900	0	111896692	T	C
1	rs6681580	0	119884863	G	T
2	rs3791529	0	239757460	G	A
1	rs6683331	0	11527770	T	C
1	rs17397108	0	163371300	C	A
2	rs2122729	0	2721795	T	C
1	rs6670020	0	199777021	C	T
1	rs41464044	0	85157365	A	G
1	rs11583912	0	117996235	T	C
1	rs16831718	0	158500521	G	A
2	rs6730396	0	3726994	C	T
1	rs12132238	0	175057714	A	G
2	rs3791878	0	171380437	T	G
2	rs12991444	0	32118629	T	G
1	rs11265506	0	159112325	C	T
1	rs482442	0	227627789	A	C
2	rs4619637	0	109323468	C	T
1	rs11261046	0	18814811	T	C
1	rs17373814	0	52812191	C	T
1	rs2883104	0	5177299	T	C
2	rs7608752	0	170586763	G	A
1	rs11119230	0	207395522	G	A
2	rs7602535	0	99406096	C	T
2	rs10496402	0	105737745	G	A
2	rs1673440	0	65647808	C	T
1	rs478052	0	37107044	A	G
1	rs4503327	0	66179395	C	T
1	rs2813912	0	242914357	A	G
1	rs12745610	0	222640224	T	C
2	rs1561606	0	164165707	T	C
2	rs725822	0	207440358	C	T
1	rs837400	0	47038363	G	A
1	rs10863909	0	209753230	A	G
1	rs2816600	0	43039717	C	G
2	rs1371555	0	195202422	T	C
2	rs12694912	0	233236759	G	A
1	rs11804817	0	192292282	A	G
2	rs13403603	0	171009633	A	C
1	rs11588056	0	118009768	A	C
2	rs2288324	0	179087436	T	C
2	rs10804128	0	202543393	A	C
1	rs572144	0	66443392	C	T
2	rs7425274	0	160911641	C	T
1	rs7516848	0	69756283	A	C
1	rs1563469	0	2776005	A	G
2	rs12476625	0	216801938	A	G
1	rs1795241	0	169377989	G	T
1	rs1337406	0	68346441	G	A
1	rs2024145	0	241217588	T	C
2	rs2392820	0	221661777	A	G
1	rs1294201	0	231591324	C	T
2	rs1453781	0	5139080	T	C
1	rs7527410	0	218412483	T	C
2	rs4669265	0	8459581	C	T
1	rs12732243	0	193709379	A	C
1	rs2716105	0	59145052	C	T
1	rs1505551	0	99321856	G	A
1	rs4970579	0	38490935	G	T
1	rs9426948	0	155562652	T	C
2	rs2438162	0	129030699	A	G
1	rs12064148	0	105014920	A	G
1	rs2271019	0	199127626	A	G
1	rs1984404	0	170731413	A	C
2	rs13396148	0	207192617	A	G
1	rs702837	0	32954356	A	G
1	rs2492782	0	210909631	T	G
1	rs1045453	0	29516915	T	C
2	rs13001300	0	184109436	G	A
1	rs4845151	0	188038978	A	G
1	rs1329643	0	90326079	C	T
2	rs6419087	0	20240873	A	C
2	rs6531140	0	19019406	C	T
1	rs1933613	0	207428866	C	A
1	rs9943126	0	30908257	T	C
2	rs12475081	0	50434356	C	G
1	rs3010141	0	194121365	T	C
2	rs1377961	0	165573685	G	C
2	rs6758983	0	174900506	A	T
1	rs12090169	0	172102941	A	G
1	rs6593903	0	201851473	C	T
2	rs1897809	0	232179939	G	A
1	rs11203247	0	18157845	G	A
2	rs7583129	0	181530496	G	A
1	rs2040079	0	75679009	T	G
2	rs17033043	0	106613983	T	C
1	rs9804026	0	210365468	A	G
2	rs10205663	0	194373560	C	A
2	rs16867090	0	227137054	C	T
2	rs4261675	0	236528796	A	C
2	rs11690462	0	26444031	A	C
1	rs4120839	0	180083442	C	T
2	rs6545185	0	50978562	G	A
1	rs16863887	0	169206322	A	G
1	rs4626860	0	164629275	A	G
2	rs6745266	0	239858512	A	G
2	rs3769562	0	32892754	G	A
1	rs13376602	0	57310262	T	C
1	rs12022557	0	160322208	A	G
2	rs7574123	0	33782109	C	A
1	rs12029233	0	217531722	A	G
2	rs1179696	0	217468841	A	C
2	rs2305350	0	46673319	G	A
2	rs1487363	0	186564326	C	T
1	rs3765379	0	15063006	A	C
1	rs920600	0	29995112	A	G
1	rs7525829	0	222974403	A	G
2	rs13432967	0	208746794	G	A
2	rs17862893	0	234384623	A	G
1	rs11261081	0	19022114	A	C
2	rs16829512	0	151676283	T	A
1	rs7695	0	154413950	C	T
1	rs7540604	0	43072422	T	C
1	rs689468	0	184907888	T	C
2	rs562311	0	26951590	A	G
2	rs4289148	0	170257744	T	C
1	rs10753147	0	175440507	G	A
1	rs6679649	0	6529195	T	C
1	rs12142065	0	216267648	T	C
2	rs7597205	0	16680530	A	G
2	rs13390432	0	230755759	T	C
1	rs12566430	0	179412152	T	C
2	rs6745569	0	10393983	C	T
1	rs10458520	0	104827793	T	C
1	rs4364818	0	3528361	C	T
2	rs10460336	0	150217075	C	T
2	rs2058566	0	63032580	G	A
1	rs6676208	0	210629598	C	A
1	rs11582814	0	220019215	C	T
2	rs925864	0	21304681	C	T
2	rs2198440	0	236817058	T	A
2	rs2600735	0	237229112	C	T
2	rs16853022	0	215547815	T	C
2	rs11684919	0	200049882	G	A
1	rs12067768	0	155976899	G	A
1	rs10915309	0	4965710	G	A
1	rs10749732	0	62572039	G	A
1	rs2008724	0	101764673	G	C
2	rs6751132	0	96769593	C	T
1	rs539096	0	43845007	A	G
2	rs16866824	0	8913163	A	G
1	rs12082789	0	49634304	G	A
2	rs9341201	0	217233488	C	T
2	rs763615	0	207781838	T	C
1	rs2078370	0	83024212	G	T
1	rs2241109	0	154439706	T	C
2	rs7564567	0	223302616	A	G
1	rs10494760	0	195826954	A	G
2	rs4952316	0	32967622	C	A
2	rs17048826	0	57522808	T	C
1	rs588183	0	58462850	C	T
2	rs4076919	0	216429063	T	A
1	rs10888939	0	56053826	A	C
1	rs16835235	0	235652819	T	C
2	rs1850134	0	14390550	G	A
1	rs1923508	0	150738344	A	C
2	rs935486	0	30195229	A	G
1	rs12124523	0	72394051	T	C
1	rs6657123	0	237373091	A	G
2	rs4666453	0	20718657	G	A
1	rs998235	0	26778154	G	A
2	rs2100083	0	134232471	C	T
1	rs1539387	0	187413679	T	C
2	rs1395867	0	189236054	G	A
1	rs3011976	0	186473980	A	G
1	rs7541781	0	240360541	C	T
2	rs4605322	0	159064922	G	C
1	rs11211100	0	38911689	T	G
1	rs9475	0	201725030	C	T
2	rs13411354	0	222857713	C	T
2	rs6712276	0	176964731	C	T
1	rs7513810	0	112215323	T	C
1	rs3930825	0	48055107	G	A
2	rs1037131	0	116292527	G	A
2	rs4148323	0	234333883	A	G
2	rs1712842	0	122536353	G	A
1	rs10489197	0	166019405	C	T
1	rs2566793	0	68395960	C	A
2	rs16856476	0	169705255	A	G
1	rs12566684	0	13794704	G	A
2	rs10167828	0	117179726	G	A
1	rs10918479	0	164715246	G	T
2	rs1439951	0	119544086	G	A
1	rs2115740	0	234806039	C	T
2	rs6708704	0	221921017	C	G
1	rs6666148	0	246469381	C	T
1	rs7541590	0	163191056	G	A
1	rs1342707	0	145730921	T	C
2	rs4283419	0	107098461	C	T
1	rs815107	0	116242415	G	A
1	rs7536768	0	244785600	A	G
2	rs13398756	0	199118506	A	T
1	rs11264248	0	152954821	T	C
2	rs1478594	0	218054417	A	G
2	rs6735179	0	1756157	G	A
2	rs2861355	0	70125776	G	A
2	rs1595763	0	188788332	C	T
2	rs2190959	0	158611530	T	G
2	rs2286250	0	159226598	A	G
2	rs4853905	0	2587908	C	T
2	rs7589522	0	164186097	T	C
1	rs28644387	0	25487964	T	C
1	rs3118027	0	57965477	T	C
2	rs10184289	0	138317744	A	G
2	rs13410779	0	173311865	G	A
1	rs483206	0	107781202	G	T
1	rs4341347	0	163944557	T	C
1	rs531485	0	7844539	G	T
1	rs10218498	0	215032457	A	G
1	rs1884368	0	61612561	T	C
1	rs16848110	0	226001229	G	T
1	rs7517864	0	23697528	T	C
2	rs2115569	0	216555615	T	C
1	rs6677967	0	89090160	C	T
2	rs7569325	0	42978493	C	G
1	rs9425329	0	170702474	C	T
2	rs10165003	0	2467292	A	G
2	rs10177183	0	65949451	C	G
1	rs17641575	0	234575167	T	C
2	rs7582779	0	80722706	G	A
2	rs10179350	0	237547255	A	G
1	rs12139088	0	119933120	A	G
1	rs2677118	0	213862413	A	G
2	rs6747900	0	41769017	G	C
2	rs11689226	0	238386035	C	T
2	rs2218603	0	167180989	G	A
2	rs12052773	0	5746565	A	G
2	rs1683542	0	134526813	G	A
1	rs12747565	0	246003642	T	C
1	rs7524314	0	7372558	A	G
2	rs4524072	0	147407566	T	C
2	rs13409745	0	37550936	T	C
2	rs1607384	0	180675732	A	G
1	rs11102457	0	112668120	A	G
2	rs3821117	0	169472050	C	T
2	rs17039105	0	41850133	T	C
1	rs7512024	0	203583145	A	G
1	rs1925400	0	67125548	C	T
1	rs6703436	0	42283966	T	C
2	rs6433712	0	178665404	T	C
2	rs1657855	0	44998256	A	G
1	rs12743495	0	115420411	T	G
1	rs2724385	0	205998151	T	A
1	rs10803321	0	13654784	A	G
2	rs17621318	0	230185725	A	G
1	rs1896176	0	81249647	A	G
1	rs7528111	0	163522217	T	C
2	rs1510772	0	205642899	A	G
1	rs7527826	0	160235946	A	G
2	rs7580900	0	230789628	C	T
2	rs12995772	0	234221481	A	C
1	rs10737402	0	4078163	T	C
2	rs9653268	0	228746211	G	A
1	rs16838192	0	237519729	T	C
2	rs16848890	0	213170086	T	C
2	rs651970	0	134924547	A	G
2	rs1054413	0	227575963	G	A
1	rs4357510	0	190879017	A	C
1	rs6429251	0	239408842	A	G
1	rs13375074	0	41881586	A	G
2	rs7566676	0	180700746	T	C
2	rs6720388	0	192312513	T	G
1	rs7549273	0	18777294	A	G
1	rs4660797	0	39743044	G	A
1	rs565503	0	20289465	C	G
2	rs1545135	0	119029002	A	C
2	rs16849581	0	196897047	T	C
1	rs7543456	0	15349533	A	C
2	rs4672326	0	59967948	C	T
1	rs158758	0	220522269	A	G
1	rs4652984	0	34273254	C	T
2	rs6725062	0	235577965	G	A
1	rs2317387	0	54603157	C	A
2	rs4672013	0	52913295	G	T
2	rs10490127	0	48963897	A	T
2	rs16829379	0	134258212	C	T
2	rs4456710	0	120892358	T	C
1	rs16853931	0	14520254	A	G
2	rs6709708	0	179437326	T	C
2	rs4665744	0	25083917	A	G
1	rs12046077	0	235511722	C	T
2	rs4340532	0	3901901	A	G
1	rs4649065	0	25304312	T	C
2	rs12618000	0	206162460	A	C
2	rs4375897	0	767138	A	G
1	rs4347190	0	163149357	T	G
2	rs3770558	0	216572978	G	C
1	rs4243771	0	85048620	A	T
1	rs12040231	0	157323118	A	G
2	rs2001544	0	241161656	A	C
1	rs7515624	0	69889129	A	T
2	rs11902296	0	59599850	C	T
1	rs12564176	0	185397139	G	A
2	rs7604484	0	30345060	G	T
2	rs2710647	0	63067474	T	C
1	rs1573059	0	226152954	G	T
2	rs2677504	0	121624437	A	G
1	rs11587402	0	243535983	C	T
1	rs12566494	0	145437556	T	C
2	rs13426266	0	156654040	C	T
2	rs10933056	0	157041494	A	G
2	rs6720763	0	167700532	C	T
2	rs12616061	0	241475190	T	C
2	rs13015994	0	217682689	C	A
1	rs10926449	0	239502294	G	C
2	rs7572832	0	220799769	T	C
2	rs7560994	0	15636658	C	A
1	rs6684370	0	119861171	G	A
1	rs6677193	0	212601277	A	C
1	rs12036328	0	186605379	G	A
1	rs2699386	0	188136590	T	A
1	rs4951124	0	203049170	C	T
1	rs7517611	0	112146150	A	C
2	rs7600925	0	136188577	G	A
2	rs9967800	0	46878983	A	C
1	rs12032708	0	230386647	G	C
2	rs7580538	0	8944514	T	C
1	rs1160535	0	116531616	C	T
1	rs867336	0	164269319	G	A
2	rs10208713	0	239853855	T	C
1	rs4074017	0	164303245	C	T
1	rs10907313	0	18687152	C	T
2	rs17617913	0	185347120	C	T
2	rs735888	0	47053529	G	A
2	rs17048716	0	129190246	G	A
1	rs7520982	0	116104604	C	T
2	rs6719226	0	25249516	G	C
2	rs10201662	0	53903806	G	A
1	rs17538526	0	221263706	G	C
2	rs13004835	0	192712421	A	G
1	rs10881267	0	105521466	C	A
1	rs12078326	0	105032863	A	C
2	rs17863795	0	234316108	C	T
2	rs6435999	0	218231407	G	A
1	rs2992048	0	70826068	A	G
2	rs4535028	0	61701039	C	T
2	rs17467217	0	201290002	C	G
2	rs1358514	0	29340779	C	T
2	rs1430706	0	131282117	G	A
2	rs7598437	0	56991126	G	A
2	rs17339923	0	221479634	T	A
1	rs7515091	0	217646006	T	G
1	rs4927024	0	53899292	T	C
1	rs10910427	0	232605780	T	C
2	rs17010817	0	124537900	C	T
1	rs10494794	0	197753308	A	C
2	rs4666184	0	29309328	A	C
2	rs13414263	0	35783444	A	C
1	rs1524174	0	79931809	A	C
2	rs2028953	0	223185404	G	A
1	rs17459496	0	116495653	C	T
2	rs10804411	0	241241830	A	G
1	rs11164850	0	93203514	T	C
2	rs12711664	0	124517704	G	T
1	rs11808039	0	61076141	G	A
1	rs957576	0	64557162	C	T
2	rs11693766	0	177188214	C	G
1	rs12097307	0	213134621	T	C
1	rs11588172	0	25294577	C	T
1	rs12407133	0	34578000	A	G
1	rs1387353	0	162681365	G	A
1	rs11585888	0	62272261	A	G
2	rs1991600	0	175203557	T	C
1	rs11802799	0	163109066	A	G
2	rs12469405	0	104338563	G	C
2	rs11883608	0	170669758	A	G
2	rs17661639	0	64912734	A	G
2	rs4848884	0	124130522	A	G
2	rs7600593	0	229487276	T	C
2	rs10175427	0	180512574	T	C
1	rs2816173	0	177493174	A	G
1	rs12080511	0	202679025	T	C
2	rs13419369	0	203350770	T	C
1	rs11210340	0	73987625	C	T
1	rs17163586	0	26322469	G	A
1	rs12080835	0	64569072	G	T
2	rs7608048	0	27853970	T	C
1	rs2783672	0	100895001	A	G
1	rs10908435	0	152996018	T	C
2	rs12470532	0	46592350	C	T
1	rs17115858	0	57713824	T	C
2	rs13396284	0	110210164	C	T
1	rs517580	0	231882769	G	A
1	rs11571538	0	210853715	G	A
1	rs607850	0	4481483	G	A
2	rs11685593	0	127604591	T	C
1	rs2784273	0	219147709	A	G
2	rs4586641	0	84050484	A	G
2	rs2008952	0	191291311	A	G
1	rs10926756	0	240728663	T	C
2	rs829950	0	169362301	A	G
1	rs6681138	0	185012517	T	C
1	rs2454178	0	17391794	T	G
2	rs17047915	0	118724912	T	C
2	rs1601324	0	193045340	G	A
1	rs10913881	0	177999246	A	G
1	rs10779493	0	206940548	T	C
1	rs6668370	0	21242155	T	C
2	rs4663164	0	235290966	C	A
2	rs7590117	0	51904573	T	C
2	rs4674119	0	217398513	A	G
1	rs11587003	0	52426996	T	G
2	rs3768730	0	46446028	G	T
1	rs12141498	0	176936538	C	T
2	rs10490012	0	234508233	T	C
1	rs2622839	0	103248767	C	T
2	rs11674834	0	14426833	G	C
1	rs10489277	0	171067428	C	T
1	rs3123697	0	242646971	C	T
1	rs6695104	0	246127517	A	C
2	rs7584472	0	163320694	G	T
1	rs841671	0	80929437	C	T
2	rs4444527	0	88627739	G	A
1	rs7525770	0	218678633	A	G
2	rs10187673	0	75576053	T	A
1	rs11165120	0	94571951	A	G
2	rs13401621	0	30245037	A	G
2	rs755503	0	134860924	G	A
2	rs616987	0	74900759	G	A
2	rs7601465	0	77193223	G	A
2	rs6436185	0	220577353	G	A
2	rs843690	0	54342225	C	T
2	rs997033	0	146389248	A	G
2	rs1397087	0	162181530	G	A
2	rs6738187	0	111491578	G	A
2	rs10803675	0	15973590	A	G
1	rs4486485	0	82299093	G	C
2	rs2609132	0	6166322	C	T
1	rs16844400	0	223414312	G	A
1	rs226249	0	7944365	T	C
1	rs6667880	0	161982434	T	C
1	rs11588335	0	202230301	T	C
2	rs6728654	0	99670150	C	T
2	rs10166201	0	174616825	T	C
2	rs2060518	0	237531314	T	C
2	rs11901290	0	214605325	C	T
2	rs6718480	0	233587310	A	G
2	rs13387598	0	129221005	G	A
2	rs12466427	0	15212134	T	C
2	rs747815	0	6869252	C	T
1	rs7517388	0	197761193	A	C
2	rs2890484	0	15094005	C	G
1	rs198372	0	11832101	A	G
2	rs10498165	0	225190166	C	T
1	rs6684577	0	19026556	T	C
1	rs215811	0	37441217	T	C
2	rs4622752	0	100258450	A	G
2	rs13406527	0	130773646	A	G
1	rs414909	0	4738101	T	C
1	rs12075030	0	19286513	C	G
2	rs3884626	0	83411013	A	G
1	rs3009577	0	63686705	G	A
1	rs4662165	0	83032967	C	T
2	rs2699393	0	63344942	G	A
2	rs13416310	0	450928	T	C
1	rs4119928	0	87534223	A	G
2	rs12694578	0	222869868	A	G
1	rs6701986	0	162768500	A	G
1	rs3024498	0	205008152	C	T
2	rs868273	0	180138576	G	C
2	rs2712039	0	6921330	G	A
1	rs10493011	0	22348403	A	G
1	rs11118017	0	216281537	C	T
2	rs17730129	0	155457660	C	T
1	rs707462	0	7772467	G	A
2	rs16858139	0	170877526	A	G
1	rs12096414	0	209944104	A	G
1	rs6427185	0	167623457	G	T
2	rs3087263	0	113602239	A	G
2	rs3732303	0	75127635	T	C
2	rs1529872	0	233071675	T	A
2	rs1044280	0	8788793	A	C
1	rs12130685	0	44306588	T	C
2	rs10208207	0	168783218	C	T
1	rs4615870	0	246415838	C	T
2	rs16840203	0	138522073	A	T
1	rs2788137	0	210183225	A	G
2	rs6738662	0	10762888	G	C
1	rs17446795	0	90183270	G	A
2	rs10803486	0	142212275	G	A
1	rs883379	0	17856376	A	G
2	rs7575022	0	237629004	T	C
1	rs651674	0	42414212	A	G
2	rs4340549	0	191041973	C	T
1	rs1923946	0	190838734	G	A
1	rs2218672	0	104862214	A	C
1	rs1287616	0	5831320	C	T
2	rs12619026	0	170063036	G	A
2	rs6721738	0	56720403	A	G
2	rs6751500	0	144559874	C	T
1	rs871317	0	245819998	T	A
1	rs555733	0	33967323	C	T
2	rs10178342	0	141794617	T	C
1	rs4916032	0	65454210	T	G
1	rs28386775	0	145837744	T	C
1	rs16834931	0	32462108	G	A
2	rs11123858	0	100970678	G	A
1	rs2275758	0	53149713	A	G
2	rs13017883	0	212762303	A	C
1	rs7513997	0	181100738	G	T
1	rs4658479	0	240569382	A	G
2	rs939850	0	209701330	C	G
1	rs7556416	0	101679493	A	G
2	rs6739883	0	113630783	A	G
1	rs16834215	0	150816500	T	C
1	rs7515553	0	179156796	A	G
2	rs2860771	0	76540553	A	G
2	rs13426300	0	167087505	C	A
1	rs843971	0	151544047	T	C
1	rs637552	0	179652666	T	G
1	rs10800027	0	162744898	G	T
2	rs13421924	0	51961944	C	A
2	rs6714124	0	211144310	T	C
1	rs10913949	0	178445318	G	T
1	rs16823340	0	182849917	C	T
1	rs12040324	0	202485475	A	G
1	rs7551782	0	163561362	T	C
2	rs6743363	0	65898568	G	A
1	rs1333691	0	241072609	C	T
2	rs11883960	0	80130606	T	C
2	rs2861709	0	67753620	G	A
1	rs2297904	0	199297291	A	G
2	rs4973127	0	229369832	C	T
1	rs4582781	0	221760189	A	G
2	rs6431917	0	5388558	G	A
2	rs6431324	0	235504759	C	T
2	rs831538	0	73977650	C	T
2	rs16830149	0	134646385	C	T
2	rs236846	0	205537001	A	C
1	rs12566893	0	40172321	C	T
1	rs1193220	0	7414852	G	A
2	rs10209422	0	28284035	T	C
2	rs11680669	0	10652154	C	T
1	rs277670	0	6693727	T	C
1	rs2789551	0	215261383	G	A
1	rs3007684	0	150301054	G	T
1	rs4306108	0	90764065	C	T
2	rs4851036	0	104371060	T	C
2	rs2539706	0	59673049	A	G
2	rs6745116	0	124492130	A	G
2	rs6547597	0	85243196	C	T
1	rs7544863	0	167018922	T	A
2	rs264607	0	159596957	G	A
1	rs17130473	0	68344794	A	G
1	rs553314	0	90739894	T	C
1	rs10912995	0	169673632	G	T
2	rs823232	0	2812161	T	G
2	rs12991642	0	172769996	G	A
2	rs13419020	0	182489109	T	C
1	rs12405977	0	115696900	G	A
1	rs11802524	0	19683233	A	C
2	rs334841	0	117803010	T	C
1	rs1951744	0	192250793	T	C
1	rs16839123	0	194175619	C	A
2	rs2292884	0	238107965	G	A
1	rs12060808	0	204943960	T	C
1	rs7526627	0	62241241	C	T
1	rs622421	0	73703081	A	G
1	rs485716	0	20780417	T	C
1	rs10494679	0	191693996	T	C
2	rs980644	0	54837928	T	C
2	rs1192333	0	84805193	C	G
1	rs2379135	0	11469651	C	T
2	rs11893142	0	216487270	T	G
2	rs13382768	0	201032223	G	T
2	rs10179787	0	217694867	T	C
1	rs480231	0	18010764	A	G
1	rs4553154	0	189379927	G	A
1	rs4359023	0	239470120	A	G
2	rs11883724	0	240002950	C	G
2	rs10195954	0	225575285	A	G
1	rs2798353	0	47413628	G	A
1	rs7540798	0	214050142	C	A
1	rs6426298	0	244621734	A	G
1	rs17012309	0	206526315	A	G
1	rs4655920	0	87205061	G	A
1	rs2852723	0	157340349	G	A
2	rs10173048	0	138712901	C	T
2	rs6708887	0	147940262	C	A
2	rs4972477	0	172867591	G	C
2	rs11123202	0	114139441	C	A
1	rs952477	0	145716820	C	T
1	rs12142862	0	63257529	C	A
2	rs925635	0	218744615	A	C
2	rs11683042	0	2551182	A	G
2	rs11904760	0	110331984	C	A
2	rs17828333	0	159294967	T	C
1	rs6541361	0	94944479	G	T
1	rs11121891	0	12217775	C	T
1	rs2389777	0	85012769	G	C
2	rs934036	0	218577633	A	G
1	rs7512127	0	53996065	C	T
1	rs4661578	0	15328010	T	C
2	rs10166127	0	240710414	T	G
1	rs12039548	0	2937769	C	T
2	rs11899645	0	50575109	A	G
1	rs7512836	0	108853684	T	C
1	rs16856470	0	204155952	T	C
1	rs498943	0	35882689	G	T
1	rs596457	0	184471792	A	G
2	rs11899123	0	155106545	C	T
2	rs13030620	0	3731028	T	C
2	rs7562674	0	171967933	A	G
1	rs12097900	0	213286210	G	A
2	rs16856673	0	217422870	C	T
1	rs6672638	0	184684107	C	T
1	rs1573980	0	221905999	C	A
2	rs10187701	0	9694020	T	C
1	rs2765501	0	156071272	A	G
2	rs10490047	0	40479840	C	T
2	rs17750032	0	29213290	G	A
2	rs10495508	0	4800299	A	G
1	rs2998186	0	117276984	A	G
1	rs11800152	0	204861496	T	A
1	rs10908780	0	158674464	T	C
1	rs185864	0	10610313	C	G
1	rs12070291	0	24483528	T	C
1	rs1023041	0	92281991	T	A
1	rs954579	0	235540857	A	G
1	rs6692691	0	47483597	A	G
1	rs10493464	0	70267503	C	T
2	rs3934627	0	173009625	T	C
2	rs10192881	0	79415518	C	T
2	rs10173487	0	172937718	T	C
1	rs4295917	0	31945947	G	A
1	rs7549638	0	171630183	T	C
2	rs934956	0	104463561	A	G
2	rs10183143	0	47547541	C	T
2	rs2303328	0	31021913	G	A
2	rs352985	0	142310153	G	A
2	rs6732992	0	111428761	C	T
2	rs17045012	0	116272566	C	T
1	rs4559551	0	45940120	C	T
1	rs11812030	0	208437323	C	T
2	rs5007533	0	209341925	A	G
1	rs11572504	0	215169836	G	A
1	rs11806605	0	155336430	G	A
1	rs12030376	0	244178845	T	G
1	rs10800901	0	201377927	A	G
1	rs4483396	0	41060035	A	T
2	rs243027	0	60460511	G	T
2	rs2194717	0	173398109	C	T
1	rs1202788	0	58187303	T	C
1	rs2783637	0	26311813	T	C
2	rs12612759	0	62415814	T	C
2	rs17025474	0	40263548	A	G
1	rs2076231	0	207855941	T	C
2	rs10208702	0	169499160	A	G
1	rs6694109	0	29673984	C	A
1	rs7514553	0	33639689	C	T
2	rs13403149	0	2822315	A	G
1	rs12139063	0	99948286	T	G
1	rs11240247	0	202936268	A	T
1	rs7550120	0	107877833	A	G
1	rs11583493	0	102327151	T	G
2	rs10165242	0	166214212	T	A
1	rs7533198	0	183444774	G	A
1	rs7545668	0	36477478	T	C
2	rs9678601	0	104249261	A	T
2	rs6432194	0	11501868	C	T
1	rs703797	0	14538729	A	G
2	rs10207566	0	100294518	C	T
1	rs2641315	0	120242349	G	C
1	rs10864425	0	9449566	A	G
2	rs882842	0	36611788	C	A
2	rs17408733	0	145571161	G	A
2	rs4670478	0	35686908	C	T
1	rs35902694	0	153309510	T	G
1	rs10797862	0	181464988	A	G
2	rs17033632	0	67555516	C	A
2	rs16825445	0	222490668	G	A
2	rs2422008	0	63634109	A	C
2	rs6435387	0	149573496	A	G
2	rs42813	0	40679901	C	T
2	rs2373528	0	39328709	C	T
1	rs10753300	0	30289363	C	T
1	rs12070577	0	162049029	C	G
2	rs1919427	0	51588998	G	A
2	rs958359	0	153569868	G	A
2	rs1996839	0	33861557	C	A
2	rs12712561	0	37940272	T	C
1	rs643908	0	107893372	A	C
1	rs7535135	0	186733980	A	T
1	rs12142526	0	90177778	T	A
1	rs4949238	0	30195183	G	A
1	rs6661316	0	208162150	C	T
2	rs17005420	0	70313900	T	C
2	rs11688382	0	238711759	C	A
2	rs2860827	0	76649656	A	G
1	rs1887545	0	149651335	A	G
2	rs2593712	0	133394927	C	T
1	rs2015617	0	207815468	C	A
2	rs10185291	0	5340731	G	A
1	rs2566785	0	68376682	G	A
1	rs41458747	0	67652930	G	C
2	rs16866183	0	225367461	C	T
2	rs1400976	0	199275159	T	C
1	rs2997977	0	235735991	A	G
2	rs6710658	0	232225998	T	C
2	rs11674347	0	233649632	G	A
2	rs16824259	0	183884847	C	T
2	rs12151482	0	60204156	C	G
2	rs13000870	0	160670897	G	C
1	rs6577243	0	101615526	C	T
2	rs13411764	0	227644154	G	A
2	rs6724718	0	219712487	G	A
2	rs716685	0	70873673	C	T
1	rs12034601	0	214940883	G	A
2	rs6735744	0	227744446	T	C
1	rs11810336	0	94279580	C	T
1	rs3790910	0	82151525	C	T
2	rs6708212	0	223718488	T	C
2	rs10932725	0	218270341	T	C
2	rs1031070	0	106158719	A	C
1	rs2377060	0	30429251	A	C
2	rs13383835	0	164320167	T	C
2	rs16852749	0	167437761	C	A
1	rs9803794	0	179576023	G	A
2	rs11125783	0	59365662	C	G
2	rs1816208	0	230949520	C	T
1	rs10925494	0	235918764	T	G
1	rs6701355	0	81695104	T	C
2	rs11897877	0	37866275	C	A
1	rs6681766	0	171939422	A	G
2	rs6543265	0	104672737	T	C
1	rs515474	0	235885637	G	C
1	rs7513120	0	225192620	G	A
2	rs12469531	0	108006745	C	T
2	rs17028528	0	64238607	A	G
2	rs2860777	0	76559434	G	T
2	rs10174587	0	171781388	A	G
2	rs841081	0	129000991	A	G
1	rs3767030	0	77797637	C	T
1	rs2031244	0	98497605	A	G
2	rs483128	0	141065776	A	G
1	rs12410178	0	110709100	G	A
1	rs4607842	0	244380346	G	A
1	rs6701995	0	243408620	G	T
1	rs11119445	0	208464019	A	G
1	rs6663144	0	243874606	T	C
1	rs10923133	0	116002587	C	T
2	rs11890049	0	86694815	G	C
2	rs4670072	0	34209155	C	A
1	rs12566456	0	209202236	G	A
1	rs16825572	0	39071893	G	A
1	rs1043823	0	200112055	T	C
2	rs11887120	0	25339239	T	C
1	rs12120239	0	60454808	G	T
2	rs1919367	0	200719034	A	G
1	rs1467662	0	155331798	A	G
2	rs17188812	0	57207958	G	A
1	rs2992055	0	26192833	A	C
2	rs3738855	0	54239579	C	T
1	rs10495244	0	224454241	A	G
2	rs11894953	0	73818139	C	T
2	rs4852054	0	239944882	A	G
2	rs1373772	0	18786035	C	T
2	rs41517446	0	34172496	C	A
1	rs654470	0	208080716	A	T
2	rs2278722	0	100986568	G	A
2	rs17229439	0	143812704	C	T
1	rs823135	0	204004789	T	C
2	rs6732145	0	127172139	C	T
1	rs1891058	0	212004005	A	G
2	rs16842385	0	158572020	A	G
1	rs597120	0	234666589	T	C
2	rs11674035	0	16784593	C	T
2	rs6432937	0	167202234	C	T
2	rs12613680	0	185775491	G	A
1	rs2819160	0	63947033	A	G
1	rs6687034	0	38907467	C	T
2	rs6761227	0	42032687	A	G
2	rs17384762	0	140651162	G	A
1	rs2772337	0	90332092	C	T
1	rs7518151	0	31834438	C	T
2	rs34459426	0	159935553	G	T
1	rs7528419	0	109618715	G	A
1	rs1857354	0	75675536	A	G
1	rs6668608	0	207569856	G	T
1	rs6691203	0	105241067	A	G
2	rs16866378	0	179101357	G	A
2	rs10174561	0	52651344	T	C
2	rs2141828	0	227630714	C	T
1	rs2010062	0	22423545	G	T
1	rs374130	0	110229747	A	G
2	rs6748999	0	127943178	G	A
2	rs369221	0	79106458	A	G
1	rs10914309	0	29994352	G	A
1	rs2812391	0	229978599	T	C
2	rs988988	0	76034485	T	C
2	rs2193883	0	95749575	A	C
2	rs13383562	0	84493811	C	T
2	rs2372709	0	36803361	G	T
1	rs2175773	0	15172259	G	A
1	rs10918070	0	163017697	G	A
2	rs16825720	0	229672298	A	G
2	rs12992648	0	206552064	G	A
2	rs9288668	0	231115907	T	C
2	rs1816977	0	168684033	A	C
1	rs3014253	0	225615122	C	T
2	rs7575062	0	6884946	A	C
2	rs895882	0	200011260	C	T
1	rs16834694	0	31944404	G	C
1	rs7531227	0	176499092	T	C
1	rs17792288	0	229319597	G	A
1	rs12132305	0	191243704	A	G
1	rs6700119	0	207585669	G	A
1	rs9431714	0	230087871	A	G
1	rs10802343	0	244411391	C	A
2	rs755024	0	240833556	C	T
1	rs13375397	0	156642282	T	C
1	rs12033354	0	73346529	G	A
2	rs2887973	0	34541414	C	A
1	rs6701812	0	94742931	A	G
1	rs7538240	0	197739202	C	T
1	rs6687142	0	178423323	A	C
2	rs12468193	0	18588424	C	G
1	rs17127877	0	85790912	C	T
2	rs3768933	0	236659953	A	G
2	rs4664114	0	153086705	T	C
2	rs17011462	0	124855416	A	G
2	rs726430	0	111647892	C	T
1	rs874117	0	232773999	T	C
2	rs4852794	0	71577762	G	A
1	rs234115	0	183216847	A	T
1	rs1917885	0	73102375	C	G
1	rs17494625	0	89898981	A	G
1	rs167662	0	117929096	T	C
2	rs2251354	0	129445037	T	C
1	rs7538869	0	66603910	G	T
2	rs10496580	0	122815807	C	A
2	rs4484007	0	5722112	T	C
1	rs12410191	0	87809161	G	T
2	rs4668424	0	164162850	T	C
2	rs2664228	0	220578640	T	G
1	rs11208273	0	63937333	T	G
1	rs17020044	0	211184548	G	C
2	rs10211596	0	233407659	A	G
1	rs11812072	0	120156541	A	G
2	rs12991447	0	211518913	T	C
2	rs16825564	0	229584711	G	A
2	rs2159000	0	198871896	C	T
1	rs6678788	0	115641194	T	C
2	rs10929491	0	5343439	G	A
1	rs1981192	0	99916191	G	T
1	rs2977303	0	17484135	A	T
2	rs4574146	0	21273426	T	C
1	rs865682	0	224840665	T	C
2	rs13395186	0	139202914	T	C
2	rs1019034	0	151510649	C	T
1	rs604078	0	76863175	C	G
1	rs17127637	0	85686000	A	G
2	rs842764	0	60726355	C	T
1	rs12742580	0	29377455	T	C
1	rs2486001	0	44248574	T	C
1	rs11260671	0	5639975	C	T
1	rs12406252	0	89751079	A	C
2	rs6758300	0	75483393	T	C
1	rs7525250	0	222464810	T	C
1	rs7355118	0	165586387	C	T
2	rs2216959	0	204892416	G	A
2	rs1318011	0	10921940	A	G
1	rs10921108	0	190424238	C	T
1	rs1281836	0	82506571	T	C
2	rs16842494	0	158616043	A	G
2	rs2014164	0	221907948	A	G
2	rs6709823	0	234541494	T	C
1	rs12066371	0	63340967	T	C
2	rs6544337	0	40481898	A	G
2	rs6721699	0	49876344	A	G
2	rs250939	0	234665268	A	G
2	rs1364670	0	53301103	T	A
1	rs9659686	0	18356697	C	G
1	rs12061919	0	167338008	G	A
2	rs2466155	0	231326953	G	A
2	rs6435396	0	208423559	A	G
1	rs529601	0	66524795	A	G
1	rs610558	0	227245035	A	G
2	rs5015847	0	192066690	C	T
1	rs11810574	0	238350359	G	A
1	rs9428020	0	89594737	G	A
2	rs6727151	0	150262230	T	C
2	rs10200680	0	223670121	T	C
2	rs11901240	0	69080549	C	T
1	rs2105406	0	221908500	G	C
1	rs6672714	0	207398412	A	G
2	rs10439180	0	141211781	A	G
1	rs12407744	0	196676779	G	T
2	rs2890932	0	149311497	T	C
1	rs12062372	0	163950111	A	G
1	rs3856318	0	13892779	T	C
1	rs9787220	0	244633667	C	T
1	rs693036	0	47770927	G	C
2	rs4953572	0	48477511	G	A
1	rs16845753	0	198237039	T	G
1	rs4654620	0	4857962	T	C
1	rs6541025	0	12522009	A	G
1	rs7538448	0	242582935	A	G
2	rs1521944	0	53453354	G	A
2	rs16858961	0	12542794	T	C
2	rs291336	0	239812976	T	C
1	rs6699905	0	162394972	T	G
2	rs1319797	0	52822533	G	A
2	rs10201980	0	39058324	A	G
2	rs4674643	0	222881718	A	G
2	rs1002016	0	111333383	A	G
1	rs16834145	0	150739259	G	T
2	rs3791523	0	239753412	A	G
1	rs12563071	0	42046240	T	C
1	rs6541139	0	218597183	C	T
2	rs4343442	0	14496533	G	A
2	rs10191460	0	34903582	G	C
1	rs7526474	0	193925601	A	G
1	rs10902670	0	27957158	A	G
2	rs3811038	0	112956654	C	T
2	rs6710896	0	219209123	C	T
1	rs10918368	0	164349856	A	G
1	rs855315	0	63842200	G	A
1	rs2704004	0	90223797	G	A
1	rs4658584	0	241861538	T	C
1	rs12062653	0	64141178	T	C
1	rs1805400	0	224622717	T	C
2	rs17271001	0	189821158	C	G
1	rs12130586	0	97356620	C	T
1	rs12073596	0	232347195	A	G
2	rs11895296	0	229106722	T	A
2	rs12623257	0	199903949	C	T
1	rs12142968	0	232760664	T	G
1	rs621222	0	107819082	C	T
1	rs6428211	0	192526339	C	G
1	rs716214	0	4272330	G	A
1	rs3850437	0	83766253	G	A
1	rs9430097	0	210838504	C	A
1	rs3101456	0	242601404	A	G
2	rs13017319	0	4034462	T	C
2	rs13393385	0	134098567	T	C
2	rs7581977	0	70027558	A	G
2	rs16850468	0	214147303	T	C
1	rs2496321	0	15616471	C	A
2	rs10190823	0	158498097	C	T
1	rs4838951	0	112660617	T	C
2	rs4854451	0	68846302	T	C
2	rs2541199	0	29796203	A	G
1	rs6681542	0	53252480	C	T
1	rs7412523	0	80533061	G	A
1	rs6703319	0	215972442	G	A
2	rs11126784	0	27023346	C	A
1	rs4927317	0	48254243	C	T
1	rs12735811	0	221747648	G	A
2	rs6730050	0	161448022	G	A
1	rs7533402	0	207478301	C	T
1	rs320021	0	48849243	A	C
1	rs10802598	0	235522716	A	G
1	rs260514	0	17925232	G	A
1	rs12401403	0	18736089	G	A
1	rs6665419	0	184941184	A	C
1	rs11162125	0	76565011	A	G
2	rs12990769	0	120256694	G	T
2	rs17033141	0	45264182	G	A
2	rs4673179	0	227719414	G	A
2	rs10191189	0	37907155	T	C
2	rs7595996	0	53417076	T	C
1	rs10918293	0	164085871	G	A
1	rs10924210	0	243712904	C	T
2	rs6745228	0	70671210	G	A
1	rs4611076	0	76555979	A	G
1	rs3790541	0	65114155	T	C
1	rs2783666	0	100850271	C	T
1	rs10863286	0	215241158	C	T
1	rs6668166	0	87658668	C	T
2	rs6708684	0	231258950	A	G
2	rs10489977	0	75621606	G	A
2	rs9288043	0	180481341	T	C
2	rs6712672	0	236235031	G	A
1	rs12756986	0	101377341	C	T
1	rs1933087	0	166862467	C	G
2	rs6740165	0	207933435	A	G
2	rs12474739	0	181332229	C	T
1	rs7527668	0	46431691	C	T
1	rs10803449	0	14212867	G	C
2	rs11688269	0	106692649	C	A
2	rs785232	0	190681478	T	G
2	rs2216789	0	50760229	T	G
2	rs4233731	0	29014514	G	A
1	rs1155739	0	231270961	G	T
1	rs2385576	0	235266398	G	T
2	rs7570272	0	58522463	C	T
2	rs2204853	0	213025071	C	T
1	rs12076918	0	35089084	A	G
1	rs10746492	0	9765163	C	T
1	rs11206403	0	54879521	T	C
2	rs1996457	0	189343453	A	G
1	rs333968	0	110262043	C	T
1	rs7526874	0	235500804	G	A
2	rs17392668	0	45338800	A	G
2	rs6437030	0	232203382	T	C
1	rs16832656	0	188942159	A	G
1	rs517669	0	66500751	T	C
2	rs4992380	0	39664447	G	C
2	rs4531866	0	139190366	G	A
1	rs532643	0	165010939	T	C
2	rs2685154	0	79669472	A	G
1	rs3896732	0	91086260	A	G
2	rs10490696	0	105917754	T	C
2	rs1011782	0	102669862	C	T
1	rs6683473	0	205033775	T	C
1	rs16840663	0	239031052	C	T
1	rs4845735	0	150441943	G	A
1	rs16828605	0	41980306	G	T
2	rs4341892	0	29914587	G	A
2	rs4277502	0	208686922	C	T
2	rs11125661	0	56894560	C	T
1	rs3856111	0	180351599	G	A
1	rs6684022	0	77726048	C	T
2	rs989586	0	57235943	T	C
1	rs2296621	0	91936374	T	G
1	rs15931	0	148122974	T	C
1	rs11118174	0	217152092	G	A
2	rs6710036	0	43302118	C	A
1	rs1750860	0	10790408	A	G
2	rs4074280	0	29928073	A	G
1	rs2889877	0	218178770	G	C
1	rs9633326	0	165120244	A	G
1	rs17110858	0	94258943	G	A
1	rs2815466	0	69562168	C	T
2	rs7561882	0	125321640	T	C
2	rs13015993	0	217333768	G	A
1	rs12741072	0	106185677	T	G
1	rs16834970	0	32630867	T	C
1	rs12061951	0	85854041	C	T
1	rs11122561	0	228837142	T	A
2	rs1521543	0	212619013	A	G
2	rs12620896	0	211777339	G	A
2	rs2042142	0	2133860	A	C
2	rs17048785	0	129259299	T	C
1	rs11247815	0	26049315	T	C
1	rs10493049	0	31941466	G	A
2	rs7599846	0	181771943	C	T
1	rs1324364	0	64336789	C	A
1	rs345283	0	108291609	G	T
1	rs41484054	0	174803685	C	T
1	rs2004659	0	144299541	C	T
1	rs4439360	0	187018003	T	G
1	rs6681253	0	192225477	G	A
2	rs1990587	0	102822690	G	C
2	rs12614659	0	205396377	C	T
1	rs6697921	0	211315381	C	T
1	rs1359306	0	81828851	G	A
2	rs4521021	0	204524820	C	T
2	rs1442873	0	59880536	C	T
2	rs12472333	0	208428334	A	G
2	rs2295728	0	32750559	G	A
2	rs12475183	0	52646441	G	A
1	rs17045141	0	215304621	C	T
1	rs271363	0	29909642	C	T
1	rs12023508	0	228627523	A	G
2	rs6760819	0	35901774	G	A
2	rs2366960	0	86027724	C	T
2	rs10208728	0	219625547	G	A
2	rs17283817	0	171806315	G	A
1	rs12046038	0	11448120	G	A
2	rs7591635	0	8345733	T	C
2	rs17781719	0	224848219	G	A
2	rs6712597	0	98740152	T	C
2	rs1479590	0	167797097	G	A
1	rs623976	0	91445553	T	C
1	rs924296	0	76934112	C	T
2	rs16859048	0	219120650	G	A
2	rs4668086	0	169206435	G	A
2	rs1583151	0	222924383	A	G
2	rs4954016	0	133465572	C	T
2	rs2419402	0	59932754	T	C
2	rs232553	0	38202157	C	T
1	rs12758837	0	113113156	G	A
2	rs2112093	0	41083640	G	T
2	rs1487035	0	77789803	A	G
2	rs12466948	0	46846095	A	G
1	rs666371	0	20914142	A	G
1	rs3000752	0	112348648	G	T
2	rs4663003	0	130365177	A	C
1	rs2982507	0	40638388	A	G
1	rs16852767	0	161580192	C	A
2	rs10171038	0	228736535	A	G
2	rs1056632	0	26366237	G	T
2	rs10186747	0	29725080	A	T
1	rs10737562	0	187990246	A	G
2	rs11682724	0	210728656	G	T
2	rs17513666	0	61919355	T	C
2	rs10189516	0	188253048	C	T
1	rs17117841	0	85177841	C	T
1	rs3850434	0	83728210	G	C
2	rs10207939	0	61106919	G	T
2	rs2192567	0	59310127	T	G
1	rs2151543	0	240929521	G	T
1	rs4083984	0	18474462	G	A
1	rs16844646	0	170747771	G	A
2	rs13427272	0	80139447	A	G
2	rs4672340	0	60095181	T	C
1	rs10926029	0	238184260	G	A
1	rs11578336	0	165225334	G	T
2	rs12998772	0	56695472	C	T
1	rs7523682	0	93982565	G	A
1	rs4295859	0	212650752	T	C
1	rs12068523	0	40818389	T	A
1	rs12076415	0	181080263	A	G
1	rs1854151	0	71072210	G	C
2	rs1453791	0	5274727	T	G
2	rs1367148	0	37867695	C	T
1	rs272819	0	36451197	A	G
2	rs13416623	0	5719727	C	T
1	rs7516862	0	8983748	G	T
1	rs12758497	0	36818732	C	G
1	rs4276922	0	5753705	G	A
1	rs4951158	0	203278282	C	T
1	rs12085248	0	169352538	C	T
2	rs11887041	0	134773894	A	G
1	rs4846431	0	215977640	C	T
2	rs11466292	0	70529837	D	I
2	rs7560784	0	79944035	G	A
2	rs4539783	0	231047975	G	A
1	rs7524620	0	148883323	G	A
1	rs560229	0	236792385	G	A
2	rs4268958	0	55218826	C	T
2	rs6735637	0	219711485	A	T
1	rs11581129	0	176037754	A	G
2	rs12987503	0	161459767	A	C
1	rs6694326	0	243350930	C	T
1	rs6677606	0	160450527	C	T
1	rs267749	0	165365833	G	T
2	rs6747576	0	188341542	C	A
2	rs10189562	0	28132426	T	C
1	rs17131450	0	71068590	A	G
1	rs12068594	0	69187793	C	T
2	rs7582062	0	192220490	G	C
2	rs1405108	0	199453263	C	A
2	rs10178683	0	19819097	G	A
1	rs17257958	0	118882026	A	G
1	rs7520924	0	62273143	C	T
1	rs3795300	0	24319801	G	A
2	rs3111750	0	231446282	T	C
2	rs6733644	0	106689371	C	A
1	rs10923239	0	116053835	T	A
1	rs6695454	0	161552254	C	T
2	rs10177071	0	128140385	T	C
1	rs1495250	0	4217111	T	C
1	rs12025744	0	230617463	C	T
1	rs11582936	0	4809567	C	A
2	rs3219167	0	202288615	G	A
2	rs4851370	0	100704941	T	C
1	rs10927395	0	243334533	T	C
1	rs12402304	0	52450377	C	T
2	rs6739949	0	23729589	G	A
2	rs16861689	0	14442885	G	A
2	rs12611768	0	146906634	C	T
1	rs2239852	0	167779148	C	T
1	rs10913048	0	173885280	G	T
2	rs4001	0	148592113	C	T
2	rs4848246	0	125032292	G	A
1	rs17113354	0	95552820	C	T
1	rs507956	0	66444438	A	G
2	rs1879019	0	134588507	G	A
2	rs17033984	0	45760177	C	G
2	rs17027920	0	60178006	T	C
1	rs10802082	0	119578903	A	C
1	rs10916764	0	20519751	A	G
1	rs2050935	0	201598170	C	T
1	rs879596	0	95070037	A	G
1	rs6689533	0	199318205	A	T
1	rs11809312	0	62451879	T	C
1	rs11184448	0	105489702	G	A
1	rs10927751	0	15462473	A	G
2	rs940715	0	149598076	A	G
1	rs6692745	0	111820682	G	A
1	rs12568035	0	207870406	T	C
1	rs2233842	0	149585566	A	G
1	rs9431985	0	229931099	C	T
2	rs17044162	0	115651452	C	T
1	rs6540802	0	212037388	A	G
1	rs12063422	0	54358003	C	T
1	rs4658889	0	230086433	A	G
2	rs2396435	0	227486641	A	G
2	rs11680287	0	33009409	T	C
1	rs2805860	0	57800162	C	G
1	rs3766841	0	235740494	G	A
2	rs6714955	0	16564378	A	C
2	rs6733170	0	201041699	G	C
2	rs10203768	0	130023255	A	G
2	rs934039	0	218561636	A	G
2	rs6723218	0	202496165	A	G
1	rs16851653	0	15651700	A	G
1	rs4562666	0	227891393	C	T
1	rs1321109	0	115373439	G	A
1	rs12048343	0	70222612	C	T
2	rs16830420	0	134803428	C	G
1	rs10801851	0	91519594	C	T
1	rs718242	0	206531533	C	A
2	rs4973247	0	230621277	C	A
2	rs4673527	0	211014637	T	C
2	rs10865023	0	108839103	A	G
2	rs16827625	0	150498562	T	C
2	rs16838540	0	137754889	T	C
1	rs11163984	0	84730773	A	C
2	rs13027905	0	64985015	G	A
1	rs190774	0	10695283	A	G
2	rs4851541	0	102106891	T	G
2	rs13392311	0	157241890	G	A
1	rs16835766	0	148527572	G	A
2	rs2114810	0	71774155	G	A
1	rs2802269	0	225248656	G	A
2	rs4546035	0	3281969	T	C
2	rs12471713	0	65957786	C	G
1	rs11800553	0	26729049	T	G
2	rs12711980	0	3852455	T	G
1	rs236270	0	93877344	C	T
1	rs16853059	0	202406807	T	C
2	rs12988276	0	68707845	A	G
2	rs7560888	0	137222741	C	T
1	rs1355643	0	46460448	C	T
2	rs2716613	0	11995947	A	G
1	rs2938330	0	114356641	C	T
2	rs11888779	0	183804692	G	A
2	rs7567643	0	12333391	C	T
2	rs1863703	0	219252632	G	A
2	rs16830576	0	152566625	G	C
2	rs7355656	0	14458908	A	C
1	rs12071791	0	42601343	C	T
1	rs685982	0	199829227	A	T
2	rs12467360	0	171144727	A	G
2	rs7563579	0	153370936	A	G
2	rs4850915	0	99828542	T	G
1	rs2210919	0	155977223	T	C
1	rs16832859	0	159599872	T	G
1	rs12132872	0	83209788	A	G
2	rs6726089	0	46498984	T	C
2	rs6740570	0	71963422	G	A
1	rs1619856	0	232652413	T	C
2	rs11674801	0	3692543	A	G
2	rs16859370	0	171948409	C	A
1	rs10903022	0	24337700	T	C
2	rs11124496	0	36208509	G	C
2	rs12998288	0	191030149	C	T
1	rs685046	0	109452833	G	A
2	rs1519790	0	151319638	G	A
1	rs726814	0	49173402	A	T
1	rs11184901	0	106759782	T	C
2	rs805416	0	53978762	C	T
2	rs12476042	0	35471987	A	C
2	rs6705574	0	160604569	G	A
1	rs12038818	0	167957373	G	A
1	rs2852658	0	157114688	G	A
2	rs7577008	0	227937861	T	C
2	rs1835817	0	133990534	C	T
1	rs7412958	0	60756370	A	G
2	rs6436340	0	223352148	C	T
2	rs12994597	0	59351238	G	T
2	rs12991972	0	13037663	G	A
2	rs7571578	0	125991045	A	G
1	rs10913177	0	174676889	G	A
2	rs7602550	0	235338278	T	C
1	rs11806223	0	94359478	A	C
2	rs10165899	0	75736784	T	C
2	rs3845823	0	229611365	T	G
1	rs4908736	0	8109798	G	A
2	rs16828565	0	148819104	G	A
2	rs17568679	0	47638517	T	C
1	rs12240270	0	206967856	T	G
2	rs12233132	0	25182207	C	T
2	rs971163	0	207726962	A	G
2	rs7576878	0	105587231	A	G
1	rs1915872	0	239428416	A	G
2	rs11683501	0	183867281	G	A
1	rs6669118	0	105549628	T	C
2	rs10195053	0	158903935	C	T
1	rs1475566	0	62352025	A	G
2	rs1598759	0	81217451	T	C
2	rs12986994	0	41335419	T	C
2	rs342092	0	20561406	C	T
2	rs6726892	0	224071674	C	A
1	rs12567153	0	190299763	T	C
1	rs2233863	0	151613150	T	G
1	rs3012182	0	223018782	T	G
1	rs2018722	0	210406192	C	T
2	rs1047307	0	182109997	A	G
1	rs4920603	0	17599966	C	G
1	rs859415	0	173714419	C	T
1	rs7554337	0	211971965	C	T
2	rs10182170	0	32557690	G	A
1	rs2800757	0	240348599	G	T
1	rs9787364	0	83969508	C	T
1	rs6701835	0	179864412	G	A
2	rs278865	0	156128738	A	G
1	rs17399998	0	3294876	T	C
1	rs12123884	0	47733218	C	T
1	rs12118185	0	4797427	A	G
1	rs544636	0	109360246	A	G
2	rs6750145	0	179290850	G	A
2	rs1477034	0	64777312	C	T
2	rs6744802	0	225014127	A	G
1	rs706468	0	56953970	A	G
2	rs6436555	0	157196523	C	A
2	rs2373789	0	40182787	C	G
2	rs16845357	0	211697386	G	A
2	rs6706104	0	70693476	A	G
2	rs6736617	0	49876292	C	T
2	rs16825629	0	229627234	T	C
2	rs6736732	0	74837429	A	G
1	rs17116840	0	58317207	G	C
2	rs6756884	0	236879879	T	C
1	rs10923030	0	88390471	T	C
1	rs9724630	0	115057240	C	T
1	rs16834038	0	234827712	C	T
1	rs1501559	0	209186293	T	C
1	rs17117034	0	58395117	T	G
1	rs11800733	0	101764374	A	G
2	rs630901	0	37838474	A	T
1	rs12066191	0	41937718	G	T
2	rs13409568	0	240617373	C	T
2	rs7566908	0	195038497	C	G
1	rs4282795	0	164586887	T	C
2	rs4143796	0	77058540	T	A
2	rs13413269	0	235656487	T	C
2	rs11687686	0	133019657	G	A
1	rs859065	0	95124618	T	C
2	rs13032717	0	18138199	C	A
2	rs13000997	0	147534516	C	T
1	rs1999573	0	40062399	C	A
1	rs6666059	0	9645110	C	G
2	rs2872977	0	4975854	G	A
1	rs2929832	0	144500467	G	A
1	rs4654635	0	227140731	G	T
1	rs2500277	0	3223491	C	T
1	rs16828103	0	186357947	A	G
2	rs6705549	0	44370694	A	T
1	rs4914986	0	107057422	T	A
2	rs4668692	0	10658292	C	T
2	rs3851939	0	209466043	T	C
2	rs17031071	0	65982998	A	G
2	rs13016089	0	184259711	G	A
1	rs320385	0	211758777	T	C
2	rs10190768	0	39638668	A	G
1	rs2566763	0	68356013	C	T
1	rs17047450	0	216398501	T	C
2	rs2602745	0	3239829	A	G
1	rs17123541	0	101198136	C	T
1	rs12144404	0	87865171	T	C
2	rs3863944	0	12209497	T	G
1	rs10797649	0	144106312	A	C
1	rs2218476	0	102013428	G	A
2	rs6729436	0	29432068	A	T
1	rs6696927	0	66842969	T	C
2	rs1529306	0	168112704	T	C
1	rs2744857	0	11344402	C	T
2	rs6759554	0	8621744	A	T
2	rs17025837	0	85136390	G	A
1	rs1570528	0	93594774	C	T
1	rs926684	0	84092300	C	G
2	rs731062	0	159779400	G	C
1	rs12124401	0	222967541	G	A
2	rs10204395	0	11962908	C	A
2	rs13408591	0	218241337	C	T
1	rs1548796	0	186098358	C	A
2	rs10199137	0	37588885	G	A
2	rs17024307	0	39825217	A	G
2	rs10490071	0	60522394	A	G
1	rs3766606	0	7944784	T	G
1	rs2033923	0	212442622	T	C
1	rs10798330	0	173286247	A	G
1	rs282057	0	91594091	A	G
1	rs12096483	0	174689472	A	G
1	rs6691578	0	32373845	G	A
2	rs17492354	0	98143288	T	C
1	rs496946	0	60872305	A	G
2	rs2542585	0	53867048	T	C
2	rs10193810	0	67770992	A	C
2	rs7592376	0	240763546	C	T
1	rs2982500	0	40693732	T	G
2	rs2044447	0	38056006	G	A
1	rs28411352	0	38051166	T	C
2	rs4675824	0	241787007	C	T
1	rs1771539	0	243863677	G	A
1	rs12082516	0	2241020	C	T
1	rs2064298	0	166861564	G	A
1	rs11119526	0	208765342	G	A
2	rs2509902	0	158223215	T	C
1	rs2852716	0	157420104	G	A
2	rs12616678	0	24034663	T	G
1	rs1408859	0	29638736	A	G
1	rs4970615	0	38909659	T	C
1	rs11208351	0	64326601	T	C
2	rs767012	0	59612643	C	T
2	rs340782	0	16364849	A	C
1	rs2066370	0	56999540	T	C
2	rs7608146	0	164125997	T	C
2	rs11902528	0	142075469	C	T
1	rs7518769	0	43759646	A	C
1	rs12123474	0	81547101	C	T
1	rs10494926	0	208398616	A	G
2	rs17030941	0	65915186	G	A
2	rs13424894	0	100875559	A	G
1	rs11265342	0	158408985	G	T
2	rs2194391	0	50756570	G	A
2	rs7575529	0	13517880	G	A
2	rs4283409	0	228685386	A	G
1	rs12125273	0	116578060	C	T
2	rs3795891	0	119759684	G	A
2	rs11686995	0	218309797	A	G
1	rs1751520	0	78960976	A	G
1	rs7552806	0	203050641	C	A
1	rs12077144	0	159016116	A	T
1	rs10863977	0	210759868	C	T
1	rs908327	0	233159223	C	A
1	rs12403461	0	193539719	G	T
1	rs3008530	0	112346937	C	T
1	rs1891928	0	163484828	G	A
2	rs1460255	0	57832362	T	C
1	rs17102487	0	46981163	C	T
2	rs4662713	0	127710573	C	T
1	rs1166331	0	215353110	G	A
2	rs7597841	0	227948442	G	C
1	rs16855572	0	203656898	T	G
1	rs2275694	0	236112618	C	T
1	rs660668	0	206395501	A	G
2	rs7421283	0	217349063	T	C
1	rs12082855	0	246005621	G	A
1	rs12071814	0	189163482	A	C
2	rs1524190	0	129724516	T	C
2	rs10497274	0	166516009	A	G
2	rs7561592	0	202343849	C	T
1	rs12736318	0	190357914	G	A
1	rs17095359	0	74695805	A	G
1	rs10493275	0	60228385	G	A
2	rs17017113	0	35708516	T	C
1	rs3949262	0	116820370	T	C
2	rs13401661	0	54826152	T	C
1	rs11811398	0	180503058	A	G
2	rs6752376	0	6360667	T	C
1	rs2343126	0	240835403	T	C
1	rs924297	0	76996366	G	A
1	rs1877465	0	117645774	G	A
1	rs17635857	0	156875924	G	C
2	rs4663148	0	235146722	T	C
1	rs13375820	0	15318755	A	G
1	rs35862145	0	35918748	C	T
2	rs2436193	0	134072579	G	A
1	rs3181787	0	151271433	T	C
2	rs11902058	0	189571053	C	A
1	rs10918609	0	165249795	A	G
1	rs6604658	0	214599747	G	A
2	rs1204007	0	19849887	T	C
2	rs41482445	0	205286260	T	C
2	rs12463867	0	131995110	G	C
2	rs10197738	0	38775002	T	C
1	rs1499672	0	55810217	G	A
1	rs1770552	0	162866781	G	A
2	rs10490544	0	207444238	G	A
2	rs4972806	0	176720824	C	T
1	rs1187994	0	58225892	G	C
1	rs12747336	0	50752629	C	T
1	rs1410505	0	78588387	G	C
2	rs520096	0	80053027	G	A
1	rs2483250	0	3346265	A	C
1	rs7549085	0	210828402	C	T
1	rs558475	0	58374454	C	A
2	rs2708149	0	58804691	A	G
2	rs17036028	0	47081055	A	T
1	rs359937	0	89755307	C	T
2	rs1126147	0	66944337	A	G
1	rs10857828	0	110930992	C	T
1	rs1219769	0	108340149	T	C
2	rs13001721	0	129825783	A	G
1	rs11206275	0	54270737	T	C
1	rs16837993	0	155313082	T	C
2	rs2196649	0	4077691	A	G
1	rs11466605	0	91949940	C	T
2	rs2044433	0	138143734	G	A
2	rs1424757	0	163469573	T	C
1	rs12072364	0	148301047	A	G
2	rs7601697	0	85260387	A	T
2	rs2128	0	70804528	C	T
2	rs2222180	0	76850669	A	G
2	rs13412327	0	109648557	G	A
1	rs6413830	0	175099175	A	G
1	rs1415005	0	88442904	A	G
2	rs11688133	0	46333237	A	G
2	rs2588888	0	177757009	G	A
1	rs7415042	0	56924542	G	T
2	rs2030266	0	4330990	G	A
1	rs10752623	0	156374841	T	C
1	rs1106287	0	113043645	G	T
1	rs11122122	0	6713533	A	G
1	rs11587012	0	151025828	C	A
2	rs6711657	0	228815739	T	C
2	rs13031194	0	233781695	A	G
2	rs7565212	0	59591375	A	G
1	rs10863419	0	217257283	T	C
1	rs41497348	0	199811502	T	C
2	rs12467695	0	101936156	T	C
1	rs3737843	0	145554345	A	T
2	rs6726998	0	240064551	A	G
2	rs10179620	0	195879803	C	T
1	rs10489736	0	64177830	G	C
2	rs502617	0	141101810	T	C
2	rs1850438	0	168710868	A	G
2	rs1590002	0	155043613	C	T
1	rs699823	0	75929574	G	A
2	rs759250	0	59182657	A	G
2	rs7577189	0	29110412	G	C
1	rs11209002	0	67363049	T	C
1	rs2794858	0	203233313	G	A
1	rs1416881	0	99739444	C	G
1	rs1748020	0	17541196	T	C
1	rs12025703	0	231936250	C	T
1	rs7524732	0	191861417	T	C
1	rs8191979	0	153205286	C	T
2	rs7572401	0	80000072	A	G
2	rs800736	0	229438161	A	G
2	rs11892959	0	119883194	T	C
2	rs11124420	0	35284059	T	A
1	rs461301	0	30522142	A	G
2	rs17480400	0	39948305	G	A
2	rs12617676	0	70732192	T	C
2	rs17776470	0	142663802	A	G
1	rs2605110	0	217721015	C	T
1	rs4595398	0	151788277	C	T
1	rs941518	0	30445358	A	G
1	rs11122190	0	229215280	A	T
2	rs9646870	0	156657389	G	A
1	rs6697682	0	208567217	A	G
1	rs7534563	0	95607476	T	C
1	rs979383	0	33199257	C	T
2	rs6543657	0	32558589	C	T
2	rs3770768	0	37199655	A	G
2	rs6706134	0	231165693	T	A
1	rs4408120	0	34218726	G	A
2	rs4954745	0	139617176	A	G
2	rs4668298	0	171275883	C	A
2	rs4648196	0	37217472	G	C
2	rs4241316	0	242197	C	T
2	rs7599319	0	74301992	G	A
2	rs355581	0	142097057	A	T
1	rs1202851	0	58182343	A	T
1	rs573744	0	38025223	G	A
2	rs6729463	0	32858742	C	T
2	rs2742330	0	179287182	G	A
2	rs2872633	0	96730326	G	A
1	rs6658451	0	200977973	T	C
1	rs10518441	0	77499568	G	A
1	rs2574878	0	223011920	C	T
2	rs6739249	0	75561433	A	G
1	rs6670457	0	217469050	G	A
1	rs947007	0	56500526	G	A
1	rs4927134	0	54756695	C	A
2	rs11896315	0	102966934	T	C
2	rs1511221	0	160487778	A	C
2	rs2098986	0	49572326	G	C
1	rs6690853	0	201599687	C	T
2	rs2276698	0	42013892	A	G
2	rs10190966	0	203501061	C	T
2	rs12474095	0	20574317	T	C
2	rs10192841	0	193915127	C	A
2	rs10189870	0	67694510	A	G
1	rs849962	0	37349115	G	C
1	rs2753390	0	231077236	T	C
2	rs11895266	0	121625383	C	T
2	rs12464866	0	40226089	A	G
2	rs10496167	0	68885099	A	G
1	rs1885644	0	176003926	G	A
2	rs10185460	0	232512766	T	C
1	rs11120315	0	212653320	T	C
2	rs895219	0	145754034	C	T
2	rs7571337	0	234231157	T	C
1	rs2788170	0	207438161	T	C
2	rs17011399	0	124783446	C	T
1	rs4500318	0	208828454	C	T
2	rs13029090	0	168579517	T	C
2	rs10497819	0	199213083	A	G
1	rs2808258	0	198862850	A	G
1	rs10918750	0	165968763	T	C
2	rs10202036	0	129955765	G	C
2	rs1995172	0	49643567	T	C
1	rs12072428	0	57347579	G	T
2	rs757916	0	75731951	T	C
2	rs6742086	0	181939144	A	G
1	rs7556056	0	56768935	G	A
1	rs7529425	0	159746223	A	G
1	rs4240920	0	216439236	T	A
1	rs12120390	0	164174982	G	A
1	rs12097087	0	59843244	G	A
2	rs11544042	0	85696859	T	C
1	rs11184968	0	107044785	C	T
2	rs11694646	0	37591571	T	C
2	rs6719736	0	77410516	T	C
2	rs6710928	0	4940366	T	C
2	rs1453301	0	137797165	A	G
1	rs2996918	0	108423335	A	G
2	rs775333	0	116379985	T	A
1	rs1755305	0	38562536	G	T
2	rs840617	0	187938578	A	T
1	rs1886143	0	58030722	G	T
1	rs2093981	0	156263603	G	C
1	rs12067993	0	213027565	G	T
2	rs6707944	0	125032218	G	A
1	rs12145049	0	202044364	T	C
2	rs11896563	0	180446847	G	A
1	rs2768758	0	155117665	T	G
2	rs2738287	0	217058081	T	C
1	rs2421812	0	169674385	T	C
1	rs12122476	0	14658856	T	C
2	rs2890489	0	15641056	G	A
1	rs3001038	0	70936303	G	A
1	rs12736835	0	14382751	G	A
1	rs12045479	0	42824331	A	G
1	rs1216902	0	113556909	T	C
2	rs10195227	0	153843317	G	T
1	rs17362187	0	41458840	T	C
2	rs12995939	0	213491761	G	C
2	rs890049	0	218453131	T	C
2	rs4852944	0	69804276	G	C
2	rs7564782	0	117416040	G	A
2	rs17047986	0	56555161	C	T
1	rs10888965	0	56522669	T	C
2	rs3820879	0	201049234	C	T
2	rs6431935	0	8418924	A	C
1	rs11465785	0	67408616	A	G
2	rs11893865	0	21701744	A	C
1	rs11211262	0	46493742	C	T
1	rs7542378	0	14817628	A	C
2	rs6719360	0	134505179	A	G
2	rs11891876	0	36679252	T	C
2	rs2004115	0	19674581	T	A
2	rs4669392	0	5538403	A	G
2	rs13425289	0	206199941	A	G
2	rs1356224	0	13114377	T	C
1	rs11591030	0	199696908	C	T
2	rs13422211	0	54057431	G	A
1	rs12401697	0	169654894	A	G
1	rs7514992	0	51946058	A	G
2	rs11686207	0	42171587	C	G
1	rs4356092	0	245699291	A	G
2	rs7586564	0	19651692	T	C
2	rs7564130	0	50460146	C	T
2	rs1950074	0	36293562	C	T
2	rs6719437	0	100965503	G	A
2	rs16838775	0	133107218	T	C
1	rs41325345	0	168854900	C	G
1	rs1980766	0	156271924	C	A
2	rs2194783	0	65936256	G	A
1	rs12083159	0	240473818	C	T
2	rs6755578	0	109250285	A	G
2	rs4664450	0	162722419	T	G
1	rs7528265	0	205085786	T	C
1	rs4658547	0	241457754	T	G
1	rs17131217	0	70355538	C	T
2	rs2595205	0	46047720	T	C
2	rs10176056	0	98284586	C	G
2	rs11687624	0	113272063	T	C
2	rs6760838	0	225574152	C	T
1	rs7537478	0	14065537	T	C
2	rs4426491	0	29664585	T	C
2	rs7340249	0	120658819	G	A
1	rs3767169	0	178424216	G	A
1	rs913811	0	54375236	T	C
1	rs4345779	0	36762623	G	A
2	rs13394213	0	177248858	A	G
1	rs1416558	0	54526100	A	C
1	rs1538287	0	209377867	T	C
1	rs2292319	0	243490562	T	C
1	rs16845946	0	224690389	C	T
2	rs13019251	0	51967665	A	G
2	rs17635169	0	115554470	C	T
1	rs4431808	0	39141154	A	G
2	rs849189	0	205896367	C	T
2	rs2379187	0	235522049	C	T
1	rs17415295	0	203216449	C	T
1	rs6667218	0	115040505	G	A
2	rs12615435	0	200346754	G	T
2	rs7608024	0	143902140	T	A
1	rs12135902	0	153022728	A	G
2	rs4141838	0	217883451	T	G
2	rs10190477	0	3840613	A	G
1	rs12565837	0	11474403	G	A
2	rs10929566	0	5487500	A	G
1	rs1581804	0	150858886	G	A
1	rs6686414	0	145616563	T	C
1	rs1009976	0	5519817	T	C
2	rs1816384	0	134005110	C	T
2	rs16855460	0	169116158	G	A
1	rs12402255	0	109166219	C	T
1	rs2971940	0	94884347	A	G
2	rs7585568	0	80462785	A	G
1	rs9970721	0	234173637	G	A
2	rs2276625	0	86335346	T	C
1	rs12117062	0	58540017	A	G
1	rs2480693	0	50361252	C	T
1	rs7527330	0	33152695	G	T
1	rs12748963	0	3265009	T	C
1	rs3767481	0	166518159	A	G
2	rs1437982	0	78215135	T	C
2	rs10192660	0	3855688	C	T
2	rs2160410	0	51428560	C	T
2	rs213544	0	234440414	T	G
2	rs6734788	0	208801314	T	C
1	rs10914556	0	30117375	T	C
2	rs10178963	0	142065965	C	A
2	rs12713645	0	68619131	A	G
2	rs4668722	0	11426931	G	A
2	rs10209954	0	216503336	C	T
1	rs3892249	0	203214112	G	C
1	rs16861403	0	18205507	T	C
1	rs6600317	0	40337581	G	T
1	rs10874143	0	80815343	C	A
2	rs10197653	0	215864105	T	C
1	rs17021989	0	118908426	G	A
1	rs12073092	0	18118727	A	T
1	rs12070488	0	107697820	G	A
2	rs16836508	0	154890254	G	A
1	rs1409158	0	119340413	C	T
1	rs1503813	0	159967303	G	A
1	rs9428800	0	237208206	C	T
2	rs11563154	0	51657187	C	G
2	rs16823855	0	145027297	C	A
1	rs11165996	0	98571957	A	C
2	rs6707519	0	196789460	T	C
2	rs13383199	0	43275253	G	C
1	rs4584399	0	220050858	C	T
2	rs11126974	0	84758607	C	T
2	rs7590437	0	30110098	T	C
2	rs12465184	0	136789810	C	T
2	rs17397408	0	33187375	G	A
2	rs17035805	0	46943999	A	G
2	rs747282	0	158257988	T	C
1	rs4926374	0	68965119	T	C
1	rs11264079	0	37877799	A	G
2	rs4852818	0	71719076	T	G
2	rs1713222	0	21124828	A	G
1	rs12757689	0	231925649	C	T
1	rs11206546	0	55501956	A	G
1	rs2144664	0	183279972	A	G
1	rs3121522	0	49132460	T	A
2	rs17809516	0	164322993	A	G
1	rs1954338	0	80514263	A	G
1	rs309490	0	23118002	T	C
2	rs9789589	0	50623197	C	T
1	rs2353987	0	145294180	T	G
2	rs7602023	0	53017491	A	C
1	rs12726210	0	174127075	C	T
1	rs486463	0	58808729	C	G
2	rs11681577	0	66382036	G	A
2	rs6721752	0	79216759	T	C
2	rs17364812	0	10840804	C	T
1	rs1010621	0	43409279	C	T
1	rs10494529	0	178705863	G	C
1	rs12027195	0	234253634	G	T
1	rs4367817	0	56182417	G	A
2	rs7585649	0	238555870	A	G
2	rs2345457	0	199708267	G	A
1	rs536995	0	5225910	T	C
2	rs16986622	0	19605402	T	C
2	rs1992263	0	111514036	C	T
1	rs12027713	0	25226533	C	G
2	rs6746145	0	208406629	A	G
2	rs2619192	0	4678507	G	T
1	rs2744645	0	14099195	T	G
1	rs7541364	0	231120658	A	G
2	rs792048	0	5459578	G	A
2	rs1869264	0	29265627	A	G
1	rs1316805	0	164269933	G	A
2	rs1584183	0	4778730	A	G
1	rs16855388	0	178416801	A	G
1	rs6691864	0	27838479	G	A
1	rs7545327	0	202173758	C	T
1	rs12240004	0	234570731	A	G
2	rs1521108	0	141722605	G	T
2	rs7424161	0	141658705	T	C
2	rs11127306	0	1866056	A	G
2	rs6742894	0	62482819	A	G
1	rs10489545	0	227228804	A	G
1	rs1146413	0	81371728	G	A
1	rs1853728	0	121048139	A	G
1	rs10926906	0	241116497	G	C
1	rs7545328	0	80320023	G	T
1	rs4644477	0	237584601	A	C
2	rs6738934	0	170085983	A	G
2	rs13388287	0	223349322	A	G
2	rs17358566	0	189546240	T	C
1	rs2297977	0	43187875	T	G
1	rs12405170	0	198467479	C	T
1	rs11163480	0	82708175	G	A
2	rs4563212	0	62356521	T	C
1	rs11163906	0	84367121	C	T
1	rs7524570	0	75086166	T	G
1	rs6671376	0	17680697	C	T
1	rs1980509	0	17276593	C	T
2	rs1468740	0	210533496	T	C
1	rs35183060	0	93119516	T	A
1	rs7551833	0	91021889	T	G
1	rs1342323	0	85630162	A	T
2	rs7585161	0	76723811	T	G
1	rs12048356	0	70553535	C	T
2	rs17011164	0	31339542	T	C
2	rs10176760	0	122034792	C	T
1	rs1539100	0	239652641	T	C
1	rs12078289	0	107760492	C	T
2	rs2678301	0	153107840	G	A
1	rs11590626	0	5824901	A	G
1	rs3768171	0	57358019	T	C
1	rs4298778	0	50330454	G	A
2	rs1441984	0	150934145	G	A
2	rs6544331	0	40444693	G	C
2	rs13417423	0	122792865	A	C
1	rs7543061	0	42959654	A	G
1	rs17455267	0	66322339	A	G
1	rs2793688	0	56539418	A	T
1	rs17035493	0	10616627	G	A
1	rs17358767	0	145742875	T	C
2	rs10181734	0	234990785	T	A
2	rs2116050	0	67926267	G	A
1	rs940657	0	202319713	T	C
1	rs10911445	0	182062107	A	T
1	rs745526	0	38448390	T	C
1	rs709297	0	37308721	T	A
2	rs10804368	0	231209049	G	A
2	rs4296416	0	227630170	G	A
1	rs10495057	0	215694247	G	T
2	rs2194387	0	50722055	T	C
2	rs6711136	0	74841228	T	C
2	rs2136971	0	160479821	T	C
2	rs7608427	0	18879637	A	G
1	rs12120901	0	241637153	G	A
2	rs17401468	0	178476929	C	T
1	rs1888178	0	63301992	T	C
2	rs17573965	0	62161403	A	G
1	rs6667404	0	173741509	A	G
1	rs751621	0	201728901	T	C
1	rs10910498	0	232952847	T	C
2	rs713347	0	2370732	T	G
1	rs7545865	0	31715942	A	G
2	rs6737484	0	214179781	A	C
2	rs17429446	0	32638062	A	G
1	rs7543324	0	230646364	T	C
1	rs7547319	0	28513672	A	G
2	rs13006365	0	158932316	A	C
1	rs11261027	0	18707343	T	C
1	rs3893369	0	178001427	A	C
1	rs2184820	0	206208855	G	A
2	rs878629	0	225734570	T	C
2	rs3791660	0	55983384	T	G
2	rs6756793	0	224737163	T	C
1	rs10926416	0	239356419	A	G
2	rs7593559	0	77190972	A	C
2	rs981800	0	194989191	G	C
2	rs17501374	0	66421619	C	T
1	rs3789412	0	94308655	T	C
1	rs17377758	0	85059915	C	T
2	rs6435822	0	214951740	A	T
1	rs12041363	0	156742518	C	T
1	rs9726594	0	230478564	T	C
2	rs10167465	0	43250680	G	A
2	rs2193412	0	50990306	C	A
2	rs7558342	0	45869355	G	T
2	rs934239	0	218180971	C	G
2	rs10931382	0	189353438	A	G
2	rs2242073	0	208702290	G	T
1	rs2270537	0	32601868	A	G
2	rs891513	0	79629852	G	C
1	rs1890024	0	160382387	G	A
2	rs2222869	0	227732382	A	C
2	rs7606812	0	2527635	G	A
2	rs11685858	0	7059631	G	C
1	rs7549142	0	210069930	A	C
1	rs6679418	0	96175979	T	C
2	rs6756484	0	12855401	T	C
1	rs461114	0	112470159	C	G
2	rs9636487	0	88246078	G	C
1	rs41482344	0	230816806	G	A
2	rs3770382	0	80725562	C	T
2	rs10201852	0	17333135	G	A
2	rs17752647	0	139526045	G	A
2	rs993418	0	164853677	C	T
1	rs760943	0	12521021	C	T
2	rs930976	0	6705341	T	C
2	rs11886621	0	28226404	T	C
2	rs1983383	0	30831136	A	C
2	rs1996412	0	206320830	C	T
2	rs1380893	0	164319274	T	C
1	rs941987	0	172107422	T	C
1	rs2993427	0	200420206	C	T
2	rs10199734	0	15274468	T	C
2	rs2100079	0	129372152	G	A
1	rs1020770	0	85368233	C	T
2	rs16838086	0	137585456	C	T
1	rs6694477	0	201301988	G	A
2	rs1368242	0	56090358	A	G
1	rs6600321	0	40452296	G	A
2	rs13418313	0	66194962	A	T
2	rs1607256	0	98909876	C	T
1	rs1027854	0	90688215	G	A
1	rs4661210	0	154901263	G	A
1	rs12121852	0	23911760	A	G
1	rs185580	0	180786484	A	G
1	rs1850750	0	18634480	T	C
2	rs17860418	0	201830960	G	T
2	rs17189298	0	119561787	A	G
2	rs647952	0	219389845	G	A
1	rs12403920	0	42654267	G	A
2	rs7577033	0	82315644	G	A
2	rs4458246	0	51815241	C	T
2	rs3768655	0	152422269	G	T
1	rs11465765	0	67405655	A	T
2	rs16851382	0	166621721	A	G
2	rs10469935	0	56007820	C	A
1	rs3015010	0	79712233	T	C
1	rs16840647	0	239029693	G	A
2	rs11127047	0	86680019	C	T
2	rs13021209	0	59114072	G	A
2	rs13030665	0	69374247	A	G
1	rs16862547	0	19316539	A	G
2	rs2007326	0	179605032	A	C
2	rs4832258	0	86318036	C	T
2	rs334065	0	178710714	A	G
2	rs924901	0	77437471	T	C
1	rs3811413	0	150015453	A	G
2	rs12464158	0	78350650	C	T
2	rs6732469	0	128723931	C	T
2	rs2307467	0	37207153	G	T
2	rs4849335	0	114934024	A	C
1	rs3850549	0	57627096	C	A
2	rs424271	0	7083561	C	G
1	rs10920877	0	189282965	C	T
1	rs10923138	0	117077287	G	A
2	rs1010551	0	72164908	A	G
1	rs2419370	0	188375504	C	T
2	rs13424031	0	175563883	T	G
1	rs17124210	0	63238075	T	C
1	rs4915475	0	199296054	C	T
1	rs12122693	0	202317549	T	C
2	rs12328606	0	101974019	T	C
1	rs1604364	0	206396391	C	T
2	rs2216826	0	118504968	T	G
2	rs17018728	0	4207937	G	C
2	rs10189525	0	140695277	C	T
2	rs737453	0	215463923	C	T
2	rs17567975	0	155413315	C	G
1	rs7516919	0	230630920	A	T
2	rs12616710	0	71056141	T	C
2	rs7561280	0	235666086	A	G
1	rs17095501	0	74756309	T	C
2	rs7570100	0	142746127	G	A
2	rs11684909	0	109392898	T	C
1	rs6694926	0	157045206	C	T
1	rs17019855	0	108086911	G	A
2	rs17794420	0	121693112	A	G
1	rs6577209	0	101027668	A	C
2	rs41440544	0	201755766	G	C
2	rs6738760	0	31096278	T	C
2	rs11123501	0	119498140	T	A
1	rs4659596	0	239506295	C	A
1	rs2000179	0	231730565	C	T
2	rs2056642	0	217185675	C	T
2	rs733054	0	201052679	A	G
2	rs4663638	0	236675351	G	T
2	rs11892650	0	169589206	G	A
1	rs6692812	0	155550495	A	G
2	rs289848	0	151733135	T	C
1	rs6429459	0	242527194	T	C
2	rs173804	0	40702149	G	A
2	rs6434346	0	190095462	T	C
1	rs6428320	0	194255974	T	C
2	rs17862752	0	51783534	G	T
1	rs11240325	0	203221952	G	A
2	rs194240	0	72250074	C	T
2	rs6731231	0	213269843	A	G
2	rs17040773	0	112216506	C	A
1	rs2791138	0	161737475	T	C
1	rs6694837	0	43548582	T	C
2	rs10932880	0	221249188	G	A
1	rs11113	0	26773677	C	T
1	rs1764287	0	85948093	A	G
2	rs17023703	0	83653711	T	C
1	rs12083409	0	66909995	C	T
1	rs1889209	0	55176610	A	G
1	rs11210273	0	41720331	A	G
2	rs1649538	0	137333347	A	G
1	rs10754041	0	187346663	C	T
2	rs11124842	0	41884037	A	G
2	rs10496197	0	74974221	G	A
1	rs3900967	0	201850328	A	G
1	rs17034230	0	116040789	T	C
2	rs2193451	0	205321091	G	T
1	rs11206585	0	38340915	C	T
2	rs17010115	0	30816070	C	T
2	rs11556349	0	219823270	T	C
1	rs12134420	0	85510896	T	C
2	rs16834775	0	193216867	C	A
2	rs1580359	0	157696587	C	T
2	rs4973244	0	230592654	A	C
1	rs16855014	0	178192161	G	A
1	rs10926595	0	240153642	C	T
2	rs921626	0	19841077	G	A
1	rs16826350	0	39812198	A	G
2	rs11692115	0	41922400	G	C
1	rs6662790	0	232918908	G	C
2	rs16838445	0	137723565	A	G
2	rs7570429	0	71319371	C	T
1	rs10802206	0	243518819	C	T
1	rs693191	0	14811390	T	C
1	rs3806187	0	158017253	A	G
1	rs2275095	0	31933190	G	A
2	rs1377946	0	33292625	A	G
2	rs16824790	0	145822988	C	T
2	rs13421506	0	11782397	T	G
1	rs16833290	0	234332288	C	A
2	rs7570134	0	136802068	G	A
1	rs514070	0	88490743	A	G
2	rs16832048	0	132955162	T	C
1	rs1730859	0	107419230	G	A
2	rs12987561	0	189138827	G	T
2	rs17717875	0	137234086	G	A
1	rs7521346	0	175700677	T	C
2	rs249112	0	34386019	G	T
1	rs6658106	0	184377311	G	A
1	rs1546161	0	145497081	A	G
1	rs1801133	0	11778965	A	G
1	rs17119483	0	59712169	G	C
1	rs17742496	0	192030522	G	A
2	rs11676386	0	181367865	A	C
2	rs16854365	0	168461147	C	T
1	rs7514854	0	74119364	T	G
2	rs13419550	0	43322140	C	T
2	rs4452179	0	75933117	A	G
2	rs7587505	0	236623427	G	A
1	rs7531580	0	213865697	G	T
1	rs11803470	0	94890371	A	G
1	rs6676780	0	173793167	A	G
2	rs1435892	0	81524512	G	A
2	rs6544486	0	41942311	T	C
2	rs4973112	0	229276143	T	C
2	rs16866569	0	8077281	A	G
1	rs6695728	0	114522449	A	G
1	rs4838884	0	111330093	G	A
2	rs3731982	0	172044525	A	G
2	rs11677858	0	154980699	C	G
1	rs2785585	0	6121332	A	T
2	rs10164908	0	190767936	T	C
1	rs12139274	0	73036492	A	C
1	rs2479082	0	15546856	T	C
1	rs4845625	0	152688691	T	C
1	rs11584545	0	224776496	A	G
2	rs12991491	0	175289108	G	A
1	rs701222	0	231832874	C	T
1	rs12144776	0	30762226	A	G
2	rs4436913	0	160943949	T	C
2	rs13390828	0	152664051	G	T
1	rs660514	0	54397880	A	G
2	rs6711142	0	219934637	C	T
1	rs4110479	0	232415613	A	G
1	rs12405373	0	182249254	C	T
1	rs11807023	0	82998367	T	C
1	rs16839786	0	4853388	T	G
1	rs7532322	0	10452898	A	G
2	rs13382303	0	47174350	T	C
2	rs12620625	0	35217591	A	C
2	rs16825205	0	146053532	C	T
1	rs7526574	0	69786542	T	C
1	rs12145981	0	209958699	C	T
2	rs11466260	0	70536858	G	A
2	rs1031509	0	191718434	T	G
1	rs1926908	0	56017535	A	T
1	rs1883565	0	19881094	T	C
1	rs1193180	0	7491569	T	G
1	rs6683032	0	47720328	C	T
1	rs6688859	0	113577284	C	T
2	rs17400093	0	59957279	C	T
1	rs12087381	0	199020662	T	G
2	rs2395847	0	222744667	C	T
1	rs10494416	0	162713803	G	A
2	rs2579516	0	96048603	A	G
2	rs7599499	0	3748142	G	T
2	rs1239104	0	78659360	G	A
2	rs13418133	0	68898760	A	C
1	rs2282735	0	207876178	T	C
2	rs6544790	0	23458249	C	T
1	rs17119481	0	99306532	C	A
2	rs16867128	0	180552003	C	T
1	rs1502360	0	215384337	G	T
2	rs4667619	0	170705307	C	T
2	rs2177098	0	78914693	G	T
2	rs10202299	0	41360393	C	T
2	rs2951290	0	66307547	C	G
1	rs6668344	0	235067949	T	C
2	rs2568816	0	157099822	T	G
2	rs11680066	0	171275171	G	A
1	rs1333975	0	78807775	T	A
1	rs10924961	0	245428910	A	G
2	rs7597373	0	40540941	A	C
1	rs6586516	0	17498118	T	C
1	rs7512398	0	15128708	G	C
2	rs2888844	0	43010409	T	C
2	rs10490227	0	50513019	T	C
2	rs10153588	0	37176417	A	G
1	rs6693674	0	99490287	A	G
2	rs17012574	0	33189322	T	C
2	rs11887862	0	231546550	A	G
2	rs16856888	0	217638914	A	G
1	rs12759058	0	105587169	A	G
2	rs17021536	0	82270201	A	G
1	rs1883243	0	175554831	G	C
1	rs11590213	0	116021464	G	A
1	rs7545115	0	17596918	T	G
2	rs1401561	0	123728718	C	T
1	rs12144010	0	82091556	A	C
1	rs2991329	0	71842506	C	G
2	rs2164698	0	142277689	G	A
2	rs6725137	0	169769712	T	C
1	rs7542989	0	230920219	G	T
2	rs4073186	0	29897123	A	G
1	rs12044734	0	84625730	T	G
1	rs7555002	0	62251964	G	A
2	rs6726457	0	136616939	T	C
2	rs13418016	0	231150072	C	T
1	rs11185078	0	107613619	G	C
1	rs12045345	0	102008081	C	T
1	rs9439687	0	18941929	G	C
1	rs16842781	0	158117307	T	C
2	rs13416859	0	58798264	G	A
2	rs1097703	0	129857405	A	C
2	rs771268	0	7049518	A	G
1	rs12125009	0	175105403	T	G
2	rs3821349	0	42864243	T	C
2	rs3942245	0	2350331	T	G
1	rs2031134	0	225951088	A	G
1	rs10914206	0	31037565	C	T
1	rs12032515	0	237383861	G	A
2	rs527620	0	136882621	A	C
1	rs10800422	0	160535392	T	C
2	rs2732817	0	102786091	A	G
2	rs17237719	0	210074334	C	T
1	rs951506	0	81114346	C	T
2	rs17383609	0	16298024	T	C
2	rs4671408	0	61742206	T	C
2	rs6760098	0	76015494	A	G
1	rs17301146	0	57172849	A	G
2	rs1436163	0	200843715	A	G
1	rs3901222	0	54581023	T	C
2	rs900663	0	52713344	A	G
2	rs1179683	0	217459791	A	G
2	rs2065375	0	76975168	C	T
1	rs12741299	0	204181139	T	C
2	rs8179723	0	54481463	G	A
2	rs7581640	0	111117406	C	T
2	rs2355355	0	171071328	A	C
2	rs17008529	0	29800606	A	G
1	rs1985652	0	115587931	A	G
1	rs4330979	0	232164791	T	G
1	rs12137377	0	20627352	A	G
2	rs2384463	0	26795760	G	A
1	rs662440	0	49349087	T	A
2	rs4671716	0	66211742	C	T
2	rs6545336	0	24275634	A	G
1	rs10917053	0	22039180	G	A
1	rs12034005	0	79565623	G	C
2	rs13428970	0	215122782	T	C
2	rs1375316	0	168296321	G	T
1	rs12757364	0	82830967	A	G
1	rs795576	0	75246566	C	T
2	rs871475	0	124392839	C	T
1	rs17101358	0	78377669	G	A
1	rs12139273	0	208997773	A	G
1	rs601677	0	72143813	A	G
1	rs1166352	0	215343998	A	T
1	rs1769703	0	28248574	G	A
2	rs16850573	0	214189926	C	T
2	rs13406645	0	202669587	T	G
2	rs17415659	0	1476810	T	C
1	rs449908	0	160591069	T	C
2	rs17433528	0	8021774	C	T
2	rs1344228	0	124003394	T	C
2	rs250927	0	234674529	C	T
1	rs1338672	0	155454335	C	T
1	rs6540495	0	207113061	A	G
2	rs10186053	0	25263694	G	A
2	rs9288008	0	178254180	C	T
2	rs16858691	0	218726375	C	A
1	rs263435	0	86948387	T	A
1	rs2618038	0	112150115	A	G
1	rs12129514	0	213184630	C	A
2	rs16842547	0	158658868	C	T
2	rs2166500	0	43022776	A	G
2	rs6432473	0	14857455	G	A
2	rs12477968	0	48954153	G	A
1	rs7543948	0	18565832	A	C
1	rs3890825	0	81642773	C	T
1	rs12041993	0	246340178	G	T
2	rs13414015	0	221130949	T	G
1	rs9651026	0	20019004	A	G
2	rs1584460	0	232077777	G	T
1	rs4927084	0	54532654	G	A
2	rs12618382	0	231225449	G	A
1	rs6675934	0	11974992	G	A
2	rs6738269	0	133446218	T	C
2	rs4015934	0	218577787	T	C
2	rs11682047	0	85248615	T	C
2	rs4848110	0	121188006	T	C
1	rs11162072	0	76282819	C	T
2	rs6754390	0	159769463	C	G
1	rs12567053	0	4828728	T	C
1	rs12122349	0	224704194	G	T
1	rs7534681	0	229974970	A	G
2	rs4374383	0	112487241	G	A
1	rs3001446	0	80448117	A	C
1	rs197377	0	112093167	T	C
1	rs2767512	0	55930824	A	G
2	rs7587458	0	30324674	C	T
2	rs714527	0	128920942	T	C
2	rs10929011	0	126752195	C	T
1	rs1887399	0	192069578	T	C
2	rs10192079	0	115660305	C	T
1	rs2018318	0	173382190	A	C
1	rs11119151	0	207134335	G	A
2	rs829586	0	30479951	C	A
1	rs4971044	0	148806595	G	A
2	rs12612840	0	66214874	T	C
2	rs1446233	0	138203960	C	G
2	rs897138	0	220937936	G	C
1	rs4651099	0	179494284	A	C
1	rs2436974	0	88012654	A	G
2	rs6722332	0	203453572	C	T
2	rs13032947	0	65942897	C	T
1	rs6684831	0	114522569	C	A
1	rs41510545	0	113251900	C	T
2	rs13423141	0	80624319	T	C
2	rs42814	0	40679386	G	C
1	rs10927653	0	15241140	G	A
2	rs17385301	0	197571943	A	G
1	rs7554478	0	42435327	C	A
1	rs1507282	0	86378709	T	C
2	rs10210570	0	241216596	A	G
1	rs203684	0	194944632	T	C
1	rs876032	0	18340680	T	C
2	rs6736951	0	7937753	G	A
2	rs1522198	0	209635258	G	A
1	rs290828	0	97220771	A	G
1	rs4951766	0	209770350	A	G
1	rs17572134	0	166768218	T	C
1	rs213039	0	21529749	G	T
1	rs3917849	0	167826404	A	G
1	rs4655212	0	20648932	C	A
1	rs1506950	0	163622606	C	T
1	rs3000761	0	43798676	T	C
2	rs4508566	0	8345106	C	A
1	rs17257841	0	118684819	G	A
1	rs6681943	0	19323525	A	G
1	rs12406058	0	216735502	A	G
2	rs7574050	0	120963563	T	C
2	rs1540441	0	79978048	A	G
2	rs11679150	0	240393420	G	A
2	rs707079	0	155014998	A	T
2	rs11894651	0	97684203	C	A
2	rs10495766	0	28725189	C	T
2	rs12479005	0	182147764	C	T
1	rs2820437	0	217703574	G	T
1	rs530876	0	234870194	A	G
1	rs1931597	0	230787089	C	A
1	rs1292081	0	27844089	G	A
2	rs13413327	0	68616005	A	G
2	rs6433438	0	174392912	T	C
2	rs6735606	0	241308549	A	G
2	rs13005511	0	54926932	C	T
2	rs12151481	0	212819483	A	G
1	rs12058855	0	236251161	T	G
1	rs12142081	0	21839420	T	G
2	rs11122803	0	121094994	C	A
2	rs6740275	0	33266697	T	A
2	rs10177615	0	109206325	A	G
2	rs2034283	0	176442268	A	G
1	rs12130085	0	61317760	G	A
2	rs11675804	0	206133715	C	G
2	rs1257190	0	134718065	C	T
2	rs6717877	0	173026110	T	C
2	rs280694	0	34927659	A	G
2	rs4832660	0	16661956	C	T
2	rs6546068	0	64436902	A	T
1	rs4310443	0	115688564	T	C
2	rs11127144	0	28421209	A	G
1	rs10803438	0	14153172	G	C
1	rs35015532	0	26624716	G	A
2	rs3860374	0	121064694	C	T
2	rs11899838	0	63331640	T	C
2	rs1818991	0	156731494	G	A
2	rs10175169	0	210472607	G	C
2	rs10202707	0	158636397	T	A
2	rs1489694	0	18396698	G	A
2	rs2307483	0	37219302	G	A
1	rs1507742	0	161228342	C	A
1	rs10779297	0	215821582	C	G
2	rs11693276	0	30280100	T	C
1	rs951805	0	20932943	A	G
1	rs4915886	0	63449848	A	G
2	rs10469689	0	163968309	C	T
2	rs6707223	0	2483840	A	G
2	rs4973206	0	230046075	T	C
2	rs631806	0	4463789	G	A
1	rs1406862	0	30483442	G	A
2	rs6735059	0	60032817	T	C
1	rs12122004	0	222402045	C	A
2	rs2381155	0	142180596	G	A
2	rs13028887	0	206598861	C	T
1	rs10911911	0	184925453	G	C
2	rs10164992	0	54956121	A	G
1	rs569922	0	109317175	C	G
1	rs3748653	0	102131590	C	T
1	rs7524697	0	209771142	C	T
1	rs4908018	0	100006955	A	C
2	rs16831039	0	199717052	T	C
1	rs6673348	0	64900492	T	A
2	rs4663943	0	239261597	C	T
1	rs6661744	0	173923662	T	C
1	rs7535757	0	56782050	A	G
1	rs203842	0	166114621	A	C
1	rs11809443	0	226393115	C	T
2	rs6436859	0	229905506	A	G
2	rs17033877	0	45641177	G	A
2	rs6710753	0	42765057	A	C
1	rs11585691	0	158686660	T	C
1	rs12088761	0	173885800	C	T
2	rs3771810	0	75161161	C	T
2	rs12151753	0	6139275	G	A
1	rs594645	0	179643424	T	G
1	rs7513563	0	44358203	G	A
2	rs1568255	0	140882436	G	C
2	rs896989	0	44229552	G	A
1	rs7537617	0	97767336	T	C
2	rs181133	0	8202317	G	A
2	rs12470820	0	143311146	G	A
2	rs6711959	0	97705668	A	T
1	rs7555931	0	26731339	G	A
1	rs1891339	0	163282990	C	T
2	rs1821624	0	133946896	C	T
1	rs16823859	0	183478168	G	A
2	rs11681045	0	211225115	C	T
1	rs4912050	0	19343249	C	T
1	rs4282821	0	208818416	C	T
2	rs7580705	0	232081540	C	T
2	rs759791	0	230076291	G	A
2	rs7593862	0	23123501	C	T
2	rs2271593	0	219876851	T	C
1	rs11095	0	218387646	G	A
1	rs17130261	0	68013056	C	T
2	rs17036385	0	47314757	T	G
1	rs11260568	0	1185553	C	G
1	rs11162379	0	77961505	C	T
2	rs305696	0	163319270	A	G
1	rs9970001	0	10466423	G	A
1	rs16837911	0	160242599	A	G
1	rs1234302	0	171388187	C	A
1	rs6662499	0	23175057	A	G
2	rs17550937	0	216936439	C	T
2	rs1861462	0	171335922	T	G
1	rs7541201	0	63250946	A	G
1	rs12403502	0	61379557	A	T
1	rs642774	0	84616053	T	C
2	rs11897836	0	43277419	G	A
2	rs10865177	0	41682593	A	G
2	rs6710710	0	80652283	T	C
1	rs8179405	0	72933292	A	C
1	rs11210622	0	42594676	C	G
1	rs12120025	0	168333520	C	T
2	rs2568675	0	182816730	C	T
1	rs502332	0	61185535	A	G
2	rs17383568	0	16295985	A	G
2	rs11686056	0	227956886	T	G
1	rs17389502	0	51241342	A	G
1	rs10735502	0	207052974	A	G
2	rs3821135	0	211194613	G	T
1	rs5999	0	195292888	C	T
2	rs11683364	0	88313001	T	C
1	rs16858659	0	180465438	A	G
1	rs885330	0	202315716	A	G
2	rs13007323	0	23164562	A	G
2	rs16825698	0	146363335	T	C
2	rs6744463	0	20197866	G	A
2	rs16981959	0	19848047	A	G
1	rs12127930	0	62512653	G	A
2	rs2111485	0	162818782	G	A
1	rs3818788	0	31930961	T	C
2	rs2540059	0	201269262	A	G
2	rs17721439	0	107571229	G	A
2	rs13000450	0	12382715	T	C
1	rs1759123	0	235861226	A	G
1	rs11572201	0	60162621	G	A
2	rs929945	0	204858499	T	C
1	rs1796909	0	236026395	A	G
2	rs10497578	0	181888059	G	A
1	rs2391734	0	96377179	T	G
1	rs4641341	0	96042610	A	G
1	rs11399	0	28085393	T	C
1	rs12354367	0	116357095	G	A
1	rs6700610	0	116036028	A	G
1	rs6686231	0	64814449	G	A
2	rs305677	0	163324199	C	G
2	rs872580	0	95086636	C	A
2	rs929698	0	64862260	A	C
2	rs1367228	0	55965944	C	A
1	rs12743305	0	101812392	T	G
2	rs1120289	0	149277085	C	G
1	rs17131491	0	91790237	C	A
2	rs7593959	0	207397406	A	G
2	rs12692010	0	140148659	T	C
1	rs12568052	0	200937388	C	T
1	rs12124893	0	17589749	T	C
1	rs12068768	0	187381231	A	G
1	rs11662	0	90173993	G	A
1	rs17657156	0	237993632	G	A
1	rs1192404	0	91841555	G	A
2	rs3768991	0	100966199	C	T
1	rs17162431	0	27250899	C	T
1	rs9970077	0	176027541	G	A
2	rs6720565	0	23435124	A	G
1	rs418644	0	76382985	C	T
1	rs3820231	0	224036907	A	G
2	rs2683449	0	170134949	G	A
1	rs11205573	0	49172535	G	T
2	rs11695640	0	100630839	C	A
2	rs10804189	0	211697225	A	G
2	rs790043	0	233018302	T	C
1	rs16849973	0	161399331	G	A
2	rs2571460	0	218362333	C	T
2	rs939425	0	50394244	C	T
1	rs1022579	0	17311782	A	C
1	rs17369470	0	85090964	A	G
2	rs7556727	0	218181443	C	T
1	rs7515731	0	238304648	A	C
1	rs11578418	0	150059608	A	G
1	rs3951276	0	232699931	A	G
2	rs10932382	0	212104216	T	C
2	rs17555080	0	59035882	T	C
2	rs7572206	0	86125746	T	C
1	rs3917981	0	36709646	A	G
2	rs13409059	0	137589216	A	G
2	rs10195506	0	133525849	G	A
2	rs11888640	0	43659886	C	T
1	rs3888630	0	228777312	G	A
2	rs6725888	0	202732989	A	G
1	rs17045405	0	215422777	C	T
2	rs10208166	0	187096903	A	T
1	rs699718	0	117047372	C	T
2	rs892454	0	80038825	G	A
1	rs4589079	0	22509246	T	C
1	rs1891740	0	222346286	T	G
1	rs17031185	0	7605381	G	T
2	rs2090418	0	235937506	T	C
2	rs11679891	0	10435606	A	C
2	rs11681061	0	164974269	A	G
2	rs1518069	0	199365635	T	C
2	rs2602533	0	177876211	C	A
1	rs3911861	0	44835040	C	T
1	rs41349947	0	181481528	G	A
1	rs11102523	0	113062608	G	A
2	rs17014545	0	127364737	A	G
2	rs6740918	0	233757774	A	G
2	rs1595642	0	164764950	C	A
2	rs2952380	0	163964439	A	G
1	rs10918026	0	162761431	C	T
2	rs12693204	0	180262533	C	T
1	rs12741884	0	22467282	A	G
2	rs2004421	0	71799643	A	G
2	rs17191752	0	217970985	A	G
2	rs11676752	0	120047041	A	T
2	rs6752739	0	5769400	G	A
1	rs4497180	0	244321461	G	A
1	rs10911480	0	182221005	A	G
2	rs935367	0	192847687	G	A
1	rs2474460	0	1833906	T	C
1	rs10913087	0	174095009	G	A
2	rs16854131	0	168327708	C	A
1	rs7513064	0	25088618	G	A
2	rs7594919	0	207707816	C	T
1	rs12751024	0	226672442	T	C
2	rs11465722	0	102429921	T	C
2	rs6714273	0	4166573	C	T
1	rs10918737	0	165906479	T	C
1	rs11119041	0	206547741	T	G
1	rs378414	0	212254796	G	T
2	rs2551197	0	222378017	T	G
2	rs1918814	0	229294870	A	T
2	rs13021276	0	126233451	T	C
1	rs2760484	0	58982192	T	C
1	rs454107	0	109595775	T	C
2	rs1192815	0	101179889	A	T
2	rs11125425	0	52468412	T	C
1	rs6663362	0	86495409	C	T
1	rs1144593	0	109832468	G	A
2	rs6737679	0	227767790	G	A
1	rs7539029	0	6938696	C	T
1	rs932112	0	6514524	T	C
1	rs17019780	0	211096437	G	C
1	rs10912775	0	172623795	T	C
1	rs12024761	0	186133529	A	G
1	rs4845032	0	208686834	C	G
2	rs1454035	0	184250226	G	A
2	rs11681602	0	142093010	G	T
2	rs929408	0	242032601	T	G
2	rs3731644	0	235614616	C	T
1	rs12566941	0	219596888	T	G
1	rs2165446	0	162024717	A	G
2	rs714447	0	26882496	T	C
2	rs10194585	0	4844226	C	A
1	rs2050151	0	169225088	A	G
1	rs9694	0	39077315	A	G
1	rs1405227	0	98645978	A	G
2	rs13012817	0	228206369	T	C
2	rs7355634	0	157632738	C	T
1	rs10875134	0	98466742	G	A
2	rs17046559	0	24883238	T	C
1	rs570926	0	94342806	C	T
2	rs10490255	0	40591744	C	T
2	rs7590640	0	7880693	T	C
1	rs2787667	0	64039087	T	C
2	rs17664625	0	193936176	T	C
2	rs6706968	0	121026739	A	C
1	rs12407686	0	95189650	G	A
2	rs4972462	0	172824529	T	G
1	rs11208363	0	40783041	G	A
2	rs1549736	0	218192633	A	G
1	rs11264633	0	155447506	C	T
2	rs4670530	0	36177475	T	G
2	rs17441578	0	8341504	T	C
1	rs4657470	0	163953387	T	A
2	rs7564610	0	202087208	T	G
2	rs1605834	0	22429605	G	A
2	rs10202685	0	235459098	C	T
2	rs16824225	0	183844872	C	A
2	rs12623636	0	45309562	G	A
2	rs10196258	0	64516986	T	C
2	rs12622844	0	50210802	C	G
1	rs705203	0	34612088	C	T
2	rs13414865	0	58880556	T	C
2	rs16856100	0	10371317	T	C
2	rs3181053	0	113602613	T	G
2	rs1400151	0	13120382	G	C
2	rs17529600	0	200399184	A	C
1	rs957186	0	95712355	G	A
1	rs529553	0	20757420	C	T
2	rs7563989	0	23579037	A	G
2	rs6727769	0	232320386	T	C
2	rs6735205	0	30881080	C	G
1	rs6577433	0	7262517	A	G
1	rs2236816	0	18922341	T	G
2	rs10193245	0	151590566	C	A
2	rs10495650	0	16406714	G	T
2	rs11902403	0	209304365	A	G
1	rs7532762	0	45637282	A	C
1	rs6682501	0	13688816	T	C
1	rs2997452	0	26238136	C	T
2	rs10184975	0	14008329	G	T
1	rs750070	0	20641771	A	C
2	rs1463328	0	184210738	G	A
2	rs767882	0	119459016	A	G
1	rs10737888	0	241745106	C	A
1	rs7539296	0	201849106	A	G
2	rs16827802	0	231693520	C	A
2	rs4408732	0	17178338	T	C
2	rs10199039	0	229202098	T	C
2	rs11681459	0	151083797	A	G
1	rs1722755	0	199405335	G	A
1	rs592371	0	192100938	C	A
2	rs11896878	0	124531135	C	A
1	rs16857498	0	230716086	C	G
1	rs2772294	0	68476431	A	G
2	rs16858807	0	12456739	G	A
1	rs11579178	0	89190506	T	C
2	rs7559242	0	234474695	G	A
2	rs3791000	0	237945097	T	C
1	rs12140698	0	175713539	T	C
1	rs592594	0	243642004	A	G
1	rs615513	0	179655301	T	C
1	rs6428799	0	119482520	T	A
1	rs11581448	0	240076439	G	C
2	rs4430948	0	233735948	G	A
1	rs3006935	0	241729079	T	C
1	rs857123	0	56978254	A	G
2	rs3739154	0	104821735	C	T
1	rs2801175	0	15097331	A	C
2	rs7600357	0	181082067	C	T
1	rs853736	0	212129287	T	C
1	rs7526089	0	185219254	T	C
2	rs397458	0	71254525	C	A
2	rs12467524	0	239691411	G	A
1	rs10798897	0	30091340	A	G
1	rs2274985	0	10496454	A	G
2	rs11682477	0	71598017	G	C
1	rs12742066	0	225438529	A	C
2	rs6742888	0	23469562	C	T
1	rs12034008	0	157891061	A	G
2	rs7586607	0	141446067	A	C
2	rs1601484	0	140998206	C	T
1	rs2990245	0	153464086	C	T
2	rs843743	0	54354529	A	G
1	rs17034735	0	10309229	C	T
2	rs13410702	0	46964966	C	T
1	rs4623759	0	105981078	C	T
1	rs10922208	0	195601646	T	C
1	rs12065670	0	170867464	A	G
2	rs10497439	0	176019236	A	G
2	rs6756596	0	48463871	C	T
2	rs7581795	0	192220030	G	A
2	rs16827821	0	150689276	G	C
2	rs13408032	0	242139331	T	C
2	rs2609510	0	71361794	C	G
2	rs17006285	0	70834394	G	A
2	rs4402752	0	225986642	T	C
2	rs1008644	0	205768756	A	G
2	rs1446210	0	138213773	A	G
1	rs6700556	0	31228265	A	C
2	rs13389121	0	182513845	C	T
1	rs10494061	0	107511901	C	T
1	rs10489605	0	94124969	T	C
2	rs1401453	0	66434907	C	A
1	rs6600316	0	40337492	C	A
2	rs10170704	0	107665559	C	T
1	rs2494663	0	152358680	A	C
2	rs999701	0	23391594	A	G
2	rs6544807	0	45394600	C	T
2	rs11123605	0	4961557	T	C
1	rs3767494	0	199137839	A	G
2	rs6727489	0	6309004	T	C
1	rs3000877	0	12683977	C	T
2	rs16857996	0	11959045	T	C
2	rs12611509	0	209923517	G	T
2	rs6736714	0	157700094	T	C
2	rs12692762	0	151135506	A	C
1	rs17742601	0	179884724	G	C
2	rs570148	0	150651559	G	T
1	rs4551635	0	31084005	A	G
2	rs16850449	0	214110951	T	C
1	rs705550	0	64509544	T	C
2	rs9789534	0	74216498	A	T
2	rs3738934	0	210582491	C	T
1	rs766499	0	212505951	A	C
2	rs2724856	0	441581	G	A
2	rs4972539	0	173815545	A	G
2	rs6729936	0	144252307	T	C
1	rs6129	0	167852954	T	C
2	rs13421482	0	197581477	T	C
1	rs3791040	0	43975320	G	A
2	rs13394554	0	13860981	G	A
1	rs12723536	0	53318658	G	A
2	rs10195121	0	116271479	C	T
1	rs1122816	0	30535417	T	C
1	rs4915910	0	63934113	C	G
2	rs9646696	0	136880906	G	C
1	rs1062921	0	29525262	A	T
2	rs10196961	0	198222175	A	G
1	rs10437076	0	61033745	T	C
1	rs12401298	0	30212347	G	A
1	rs4308947	0	223456113	T	C
1	rs11264972	0	152301217	T	C
1	rs2272920	0	168066504	T	G
1	rs10749719	0	60231040	C	G
1	rs7515167	0	192596621	G	A
1	rs2817985	0	211478326	C	T
2	rs12470505	0	219616613	G	T
1	rs12140871	0	82657367	G	A
2	rs17637334	0	130335571	G	A
2	rs6712279	0	175915882	G	A
1	rs4951566	0	208992041	G	A
1	rs6690390	0	48285237	A	G
2	rs16832969	0	191387966	G	T
1	rs1576930	0	79299250	A	C
2	rs2368388	0	183980858	A	G
2	rs1484456	0	126694604	C	T
1	rs8177996	0	153525649	A	G
2	rs6714421	0	85556819	A	G
1	rs4026508	0	195803047	T	C
1	rs6682058	0	6266740	C	G
2	rs6436417	0	224194845	C	T
1	rs11808955	0	226709694	A	G
1	rs11810166	0	85540653	T	A
2	rs17046433	0	54958064	T	C
2	rs6739810	0	97954190	C	T
2	rs7584992	0	55037131	A	G
2	rs10181194	0	2233574	G	A
1	rs12069069	0	6739276	A	G
2	rs882575	0	114734725	C	T
2	rs17389324	0	121019710	T	C
2	rs2421907	0	117825918	G	A
2	rs11896517	0	1497119	C	T
2	rs4675474	0	205436479	T	C
2	rs7598402	0	50589447	C	G
1	rs2273405	0	224190764	A	G
1	rs12145216	0	90164081	T	C
2	rs2372221	0	214627910	C	T
2	rs10193515	0	224340197	T	C
2	rs7595734	0	208577758	C	T
1	rs171260	0	4273032	C	A
2	rs9678488	0	65777461	T	C
1	rs2367161	0	43210262	A	G
1	rs12035926	0	53524722	G	A
1	rs12145942	0	231700093	T	C
1	rs12080578	0	205887235	G	A
2	rs6733466	0	51990889	G	A
1	rs11121157	0	8292675	A	G
1	rs6675945	0	157168968	T	C
1	rs701610	0	206686465	T	C
2	rs998429	0	115364053	G	T
2	rs13027838	0	149941987	T	C
2	rs355836	0	165327295	A	G
1	rs4915403	0	198233185	A	G
1	rs1028736	0	94759476	A	G
2	rs17619042	0	191837060	G	A
1	rs6700297	0	80764994	T	A
2	rs6723362	0	170955638	T	C
1	rs4839265	0	113152452	A	G
2	rs1465335	0	36476552	A	G
1	rs1240707	0	1325165	T	C
2	rs13020149	0	116739298	G	A
1	rs10753358	0	4028383	C	A
2	rs10929001	0	127414458	A	G
2	rs1583483	0	211932934	T	C
2	rs1516119	0	188541551	A	G
1	rs1996213	0	64651923	G	A
2	rs2083351	0	104598302	T	G
1	rs207149	0	55579847	T	C
1	rs16856880	0	179440556	C	G
2	rs2953172	0	241173989	C	T
2	rs2373423	0	38641542	G	A
1	rs3767139	0	22069923	T	C
2	rs821806	0	238927064	G	A
2	rs17772131	0	195609016	C	T
1	rs12077714	0	72776616	A	G
2	rs16849970	0	213800957	A	G
1	rs11209839	0	41545591	C	T
2	rs1859718	0	151459642	G	A
1	rs12029485	0	12564830	G	T
1	rs7550435	0	217759811	T	C
1	rs2336245	0	33799260	C	T
1	rs2297417	0	225259375	C	T
2	rs4671851	0	67859967	A	G
1	rs823163	0	229837731	A	G
2	rs2049674	0	62637346	T	C
1	rs16825842	0	21901391	C	T
1	rs17739	0	222034576	T	C
2	rs4666994	0	185479990	G	A
1	rs1042882	0	166817159	G	A
2	rs2141783	0	77094466	T	A
1	rs10737907	0	15382439	A	G
2	rs6430848	0	140095018	T	G
1	rs2911603	0	84843465	T	C
2	rs3842996	0	42997091	T	G
2	rs10190643	0	186861101	C	T
1	rs1392138	0	55874185	C	T
1	rs10746500	0	12738903	C	T
1	rs11583330	0	109925036	T	G
1	rs781790	0	44749393	G	A
2	rs10933626	0	241233496	G	A
1	rs10493423	0	67609746	T	C
1	rs1890498	0	18235855	A	G
1	rs2493163	0	224198314	T	C
1	rs11802960	0	205079800	T	C
1	rs11208057	0	40658419	G	A
2	rs28666066	0	16170054	A	G
2	rs16841046	0	133241988	C	T
1	rs11122192	0	229220473	G	A
2	rs10933140	0	226918072	G	A
2	rs17827241	0	186402503	A	G
1	rs12084041	0	26583086	C	A
1	rs4915797	0	62343872	A	C
1	rs7542797	0	229620410	C	A
2	rs17010664	0	75129798	C	T
2	rs1519674	0	115293674	C	A
1	rs17107806	0	53305123	C	G
2	rs11689383	0	173946507	A	C
2	rs17027011	0	86260067	T	C
1	rs7546852	0	209821489	G	A
2	rs10169577	0	50573165	C	A
1	rs1373820	0	102006422	T	C
2	rs2602569	0	168998331	C	T
1	rs12125366	0	155908113	G	A
1	rs10927895	0	16249540	T	C
2	rs269487	0	183891220	C	T
1	rs41469046	0	212019494	T	C
1	rs2799424	0	234813933	A	G
1	rs12037513	0	26097220	G	A
1	rs12124784	0	32700681	C	T
1	rs950399	0	242128729	T	C
1	rs2488778	0	112713366	A	G
2	rs840943	0	65569336	C	T
2	rs967824	0	16649967	G	A
1	rs834996	0	99885324	C	A
1	rs4661467	0	14246060	C	T
1	rs12021515	0	47645670	C	A
2	rs2099623	0	143381173	A	G
1	rs2488479	0	188410889	T	C
2	rs12615334	0	14251192	G	A
2	rs11695713	0	16033209	G	A
2	rs13409465	0	212779359	C	T
1	rs17105939	0	81361705	T	C
2	rs1446430	0	53084158	A	T
1	rs728370	0	226970441	C	T
1	rs10863333	0	215896801	G	A
1	rs11203327	0	17392595	A	G
1	rs11162133	0	76611507	A	G
1	rs2298801	0	156906225	G	A
1	rs2800780	0	162878313	G	A
2	rs1533303	0	177385733	C	T
1	rs118188	0	183183305	G	T
1	rs1451920	0	194141413	T	A
1	rs1738392	0	22686487	C	T
1	rs3003456	0	17380195	A	C
1	rs6702575	0	4071203	T	C
2	rs1558439	0	210379431	G	A
1	rs11802630	0	112576662	G	A
2	rs11685526	0	2050500	G	A
2	rs10779899	0	108951031	G	A
1	rs9728378	0	77148259	C	T
2	rs10190545	0	109196146	T	C
2	rs17039923	0	50211959	C	T
1	rs12128564	0	97487506	A	G
2	rs7581011	0	100321091	C	T
1	rs2744826	0	11310209	C	T
2	rs6707446	0	19223469	A	C
1	rs2487102	0	236223828	C	T
2	rs11126589	0	77182444	T	C
2	rs2176135	0	162509700	G	A
2	rs1548897	0	51407117	G	A
1	rs4317805	0	205719615	A	G
2	rs2289473	0	233846764	T	C
1	rs12117238	0	196242662	G	A
2	rs10202963	0	201950152	G	T
1	rs10924370	0	244101114	G	A
2	rs3213904	0	165678858	A	T
1	rs474939	0	180805238	A	G
1	rs1412212	0	56332704	A	G
1	rs524855	0	81327217	A	G
2	rs10192541	0	59311165	G	A
1	rs2002041	0	179204740	A	G
2	rs11894687	0	159500279	T	C
2	rs6726042	0	163422283	T	C
1	rs1213291	0	163126878	C	T
2	rs2121992	0	121249402	A	G
2	rs10497419	0	174683888	A	G
2	rs876960	0	45170772	G	A
1	rs2784827	0	69379178	G	A
1	rs3818942	0	21872613	G	A
1	rs16850874	0	201226074	C	G
1	rs7525424	0	166329279	T	C
1	rs7554126	0	239953804	A	C
1	rs4074998	0	203748812	A	G
1	rs12035374	0	19963643	A	G
2	rs13002851	0	126974291	A	C
1	rs12068251	0	89262635	G	C
2	rs2053730	0	13870070	G	A
2	rs1434084	0	178900838	C	A
1	rs6692565	0	194752180	T	C
2	rs10211119	0	64677852	T	C
2	rs16847403	0	142332539	C	T
1	rs591890	0	183091080	C	T
2	rs11693430	0	170815062	G	A
2	rs2940806	0	28514705	C	T
1	rs630417	0	57240611	C	G
2	rs6435780	0	214221392	A	G
2	rs2304002	0	166422341	A	G
1	rs2802107	0	94963704	C	G
1	rs7554129	0	8210885	T	C
2	rs890620	0	145055990	T	C
2	rs17491637	0	129893047	A	G
2	rs4666183	0	29309242	A	G
1	rs975300	0	59843977	T	C
1	rs17022827	0	212651919	T	C
2	rs12463649	0	23294977	G	A
2	rs1158598	0	177183219	A	G
1	rs10924721	0	244634199	A	C
2	rs9808114	0	79836752	T	G
2	rs2303917	0	10009584	T	C
2	rs728109	0	21567028	C	T
1	rs7522874	0	5768994	C	T
2	rs3219154	0	202334682	C	T
2	rs6726625	0	22917097	A	G
2	rs10171427	0	64680463	A	G
1	rs11120677	0	214100673	C	T
2	rs711255	0	36533942	G	C
1	rs12731519	0	64028134	T	G
1	rs1223817	0	212411016	T	C
2	rs12998828	0	164103315	G	A
2	rs7557726	0	22580824	T	G
1	rs9659038	0	230549162	T	G
2	rs678746	0	224450237	T	C
1	rs2170336	0	20867539	A	G
1	rs2494488	0	158132281	C	G
1	rs12046693	0	12595123	C	G
1	rs1904200	0	112172129	A	G
2	rs4470361	0	104299599	A	C
1	rs16828402	0	171350130	G	A
2	rs934209	0	37936920	G	A
1	rs12022530	0	93948497	C	T
2	rs17773157	0	118946242	A	G
1	rs12063711	0	79366745	C	T
1	rs17111557	0	55302459	T	C
2	rs13014679	0	96697219	C	A
1	rs3766366	0	158916550	G	A
2	rs11125946	0	63151654	A	G
1	rs4653062	0	34844974	C	G
2	rs11888862	0	104419697	A	G
2	rs6739956	0	136807335	G	A
2	rs11883534	0	35797101	G	T
2	rs667747	0	45760637	A	G
1	rs12091875	0	161772351	G	A
1	rs947646	0	31097614	C	G
2	rs548717	0	239790482	T	G
1	rs17120892	0	60905249	G	A
2	rs13414074	0	100913311	A	G
2	rs1427293	0	230786889	G	T
2	rs11886998	0	125021249	A	G
1	rs6427580	0	159503080	G	A
2	rs4675062	0	226783984	C	T
2	rs4673317	0	205868698	G	T
2	rs12694400	0	217518000	A	G
2	rs3860448	0	105972537	A	G
1	rs12045922	0	244910689	T	C
2	rs1367424	0	195630678	C	T
1	rs28728105	0	246578717	T	C
1	rs6672575	0	115460759	A	G
2	rs1658999	0	5463741	G	A
2	rs10439455	0	36250460	G	A
1	rs9442373	0	1052501	C	A
1	rs12406805	0	39962689	A	G
1	rs4652279	0	176178830	A	G
2	rs17679436	0	104713518	A	C
2	rs7596376	0	133203573	C	A
2	rs7564615	0	61203248	A	G
1	rs4908426	0	6883514	A	T
2	rs2589072	0	55419351	T	C
1	rs10737753	0	119879974	C	G
1	rs2664053	0	237415324	C	T
2	rs1581610	0	78065531	T	C
2	rs6543229	0	103699347	T	C
1	rs11205526	0	48954835	A	G
2	rs10165384	0	209218334	G	A
1	rs16848846	0	238243020	T	C
1	rs11589513	0	226299550	T	C
2	rs13009794	0	33568113	C	T
1	rs689423	0	76911492	G	A
2	rs7587101	0	176145332	T	C
1	rs11264897	0	156310329	A	G
2	rs6761469	0	58434522	A	G
1	rs9439507	0	4990857	G	A
2	rs6738685	0	235873424	T	C
2	rs10930428	0	170986040	A	G
2	rs7588677	0	103431732	T	C
2	rs833760	0	36039656	T	C
2	rs1608234	0	79156926	C	T
2	rs6434417	0	191385797	G	C
2	rs1405371	0	52585423	A	G
1	rs28524986	0	246634825	A	G
1	rs12032624	0	117932728	C	T
2	rs617314	0	21121724	A	C
2	rs11681666	0	114474858	C	T
1	rs28570376	0	892388	A	G
1	rs7556039	0	11016328	A	G
2	rs2056191	0	223827370	T	C
1	rs12719989	0	36886689	T	C
2	rs1025338	0	141455758	T	G
2	rs17034184	0	67789905	T	G
2	rs896221	0	2679981	G	T
2	rs6753252	0	80664518	C	T
2	rs2381461	0	143783844	A	G
2	rs12476049	0	212917904	C	T
1	rs4653495	0	222308653	A	G
1	rs3818831	0	150597864	A	G
2	rs6750041	0	5921097	T	C
2	rs1397399	0	21340856	G	A
2	rs16843651	0	210309598	A	G
1	rs17365315	0	94801032	A	G
1	rs7516903	0	61581957	G	A
2	rs13396117	0	222337784	G	C
1	rs7542425	0	245616954	A	G
1	rs7555487	0	232724212	A	G
2	rs2419411	0	60068979	T	C
1	rs561686	0	180790126	G	A
1	rs12138860	0	238056371	G	C
1	rs2390866	0	90319319	A	G
2	rs11901057	0	133267763	A	G
2	rs2112095	0	41082519	G	A
2	rs13004328	0	102926109	A	G
1	rs16840887	0	163430701	C	T
1	rs2463198	0	234599870	A	G
1	rs12126419	0	82048836	T	C
2	rs6545780	0	60218585	A	G
2	rs12472764	0	338470	C	A
2	rs16857995	0	218169651	T	C
1	rs6689622	0	82843429	T	C
2	rs1400846	0	76892049	A	G
1	rs942540	0	156337755	G	A
2	rs13030273	0	166954313	C	T
1	rs630542	0	12129453	T	G
1	rs2334263	0	5042678	C	T
1	rs10753368	0	4084986	A	G
1	rs7539592	0	244841223	C	T
1	rs9431652	0	229349556	C	T
2	rs921643	0	12362227	T	C
1	rs17130617	0	89060194	G	A
2	rs11900129	0	139708119	T	C
1	rs17108202	0	53527479	G	A
2	rs10177607	0	239891376	C	T
2	rs13397627	0	40309879	G	C
2	rs10207434	0	54443984	G	T
1	rs17506537	0	220568033	G	C
1	rs9725734	0	230551602	G	A
2	rs6722166	0	166743592	G	A
1	rs7528753	0	217145566	T	C
1	rs9426403	0	28740229	A	G
2	rs13423896	0	59547980	A	G
1	rs1151813	0	224771995	G	A
2	rs1530085	0	224516557	A	G
1	rs16835093	0	151473711	G	A
1	rs17186897	0	205906128	G	C
2	rs16986701	0	19638715	T	C
2	rs2645767	0	237920910	T	C
1	rs12744249	0	106142084	G	A
1	rs7519629	0	163692590	G	A
2	rs1866472	0	129310314	A	G
2	rs7588561	0	104470530	A	G
2	rs10929129	0	235962345	T	G
2	rs9308973	0	35687418	A	G
2	rs4953692	0	43005824	G	A
1	rs2029785	0	79732673	A	G
2	rs11886208	0	69263849	A	G
2	rs17512227	0	50979926	G	A
1	rs7542630	0	35440249	C	T
1	rs11102353	0	112228042	G	T
1	rs6593651	0	95545249	G	A
1	rs2268692	0	33256807	A	C
2	rs13024651	0	200168038	C	A
1	rs855823	0	64134548	G	T
1	rs12131303	0	235329489	A	C
1	rs3008633	0	220911463	T	C
1	rs4926747	0	48938447	T	C
2	rs11686803	0	211398418	A	C
1	rs7526444	0	72874598	G	A
2	rs17630005	0	7348767	C	A
2	rs17039813	0	2456551	T	C
1	rs17128817	0	66584688	T	C
1	rs12024378	0	193812953	C	T
1	rs16847242	0	199063734	C	T
2	rs11888188	0	211597154	A	T
1	rs6679027	0	169999717	T	G
1	rs6671659	0	214988203	T	C
2	rs2118410	0	224641583	C	T
1	rs10493972	0	102075419	T	C
1	rs12145639	0	63938078	G	A
1	rs1737859	0	14802525	T	C
2	rs11885897	0	224912370	A	G
2	rs2882732	0	189718698	A	G
2	rs4848580	0	120717587	T	C
1	rs12064385	0	204876391	T	C
2	rs12611635	0	52196494	A	G
1	rs834575	0	100140970	C	T
1	rs7540934	0	110285296	A	G
2	rs17026540	0	85766673	T	C
1	rs17384589	0	64959542	T	C
1	rs10913807	0	177746426	G	A
1	rs7551961	0	68771246	A	G
2	rs6719357	0	6163856	A	G
1	rs4659904	0	237383758	A	G
1	rs10493100	0	41833768	G	C
1	rs11239929	0	145022717	A	G
2	rs4954561	0	136548852	C	T
2	rs6735246	0	206533971	T	C
1	rs12744374	0	4596231	T	C
2	rs12328616	0	229195250	C	A
2	rs13420602	0	143214497	G	A
1	rs4949869	0	75856255	C	T
2	rs13388646	0	111581386	T	C
2	rs11886737	0	37959381	G	A
1	rs10864392	0	9173578	T	C
2	rs17011975	0	125249895	A	G
1	rs6426357	0	29565666	C	T
2	rs4234108	0	106518574	G	A
2	rs2437896	0	176030735	T	C
1	rs1325278	0	85172770	C	T
2	rs10182124	0	186552824	C	T
1	rs284877	0	91946384	T	C
1	rs11803622	0	44969264	T	C
1	rs9661714	0	238714517	C	T
2	rs10166913	0	29148893	A	G
2	rs1851703	0	7777896	G	A
1	rs355022	0	13781277	C	T
2	rs13021753	0	53239518	T	C
1	rs17130484	0	68354428	G	T
1	rs661536	0	4334834	A	G
1	rs7528769	0	236941627	C	T
1	rs2247392	0	6180734	T	C
2	rs3771185	0	102206939	C	T
2	rs2919125	0	55058766	C	A
2	rs1030406	0	64370963	G	T
2	rs17048335	0	56796521	T	G
2	rs17010778	0	31238478	C	T
1	rs705202	0	34613139	T	C
2	rs6705562	0	3690772	G	T
1	rs9330293	0	158909075	C	T
1	rs12408022	0	215785412	T	C
2	rs10084367	0	14460557	C	T
2	rs16855947	0	169379981	G	A
1	rs7514683	0	105642843	C	A
1	rs1407818	0	190828335	A	G
2	rs11676872	0	208582939	G	A
2	rs1992248	0	119999643	T	A
1	rs1328307	0	98581348	C	T
2	rs12465287	0	158566949	A	G
1	rs3748606	0	149818996	A	T
2	rs10199604	0	2306913	C	T
2	rs6753135	0	47511188	A	G
2	rs601255	0	31305735	A	G
1	rs10436882	0	164330468	G	A
2	rs4358083	0	19186554	C	A
2	rs6435966	0	217802125	T	C
2	rs13005764	0	104550787	G	A
2	rs2034411	0	232052199	T	C
2	rs12477394	0	220108258	A	G
2	rs10445686	0	135609842	G	A
2	rs9989817	0	178264821	C	T
1	rs12062068	0	196610358	T	C
2	rs1812391	0	80132155	G	A
2	rs6430603	0	136657600	C	G
1	rs660809	0	199817004	C	T
2	rs4419240	0	116754450	T	G
2	rs917944	0	49083663	A	G
2	rs17356755	0	183290415	G	A
2	rs4411647	0	235640449	T	C
1	rs969788	0	86689444	A	G
1	rs2121054	0	66761174	G	T
2	rs858956	0	50732516	C	A
2	rs17480505	0	39952815	C	G
1	rs10493967	0	102194070	C	T
1	rs6665530	0	8571465	C	T
2	rs7577964	0	24451783	A	G
1	rs11117789	0	215421942	T	C
2	rs2713207	0	121724328	A	G
2	rs12693598	0	192051482	A	G
1	rs1004959	0	177518296	C	G
2	rs17524425	0	9543455	G	A
1	rs4653549	0	226596229	A	G
1	rs896549	0	200471946	A	G
2	rs17312140	0	174246698	A	G
2	rs17024047	0	39685869	G	A
2	rs17496725	0	2588162	G	A
1	rs4657679	0	165839182	T	C
2	rs17031742	0	43955388	C	T
1	rs2805468	0	235787734	A	G
2	rs11689770	0	28478637	C	G
2	rs979043	0	67419785	T	C
1	rs1298190	0	33112625	G	A
2	rs6723228	0	215487408	C	G
2	rs708078	0	238614482	A	G
2	rs1201817	0	57398292	T	G
2	rs7605572	0	69500008	A	G
1	rs12410127	0	240958417	C	A
1	rs954679	0	113049888	A	G
1	rs343802	0	111118652	A	G
2	rs10209359	0	138810180	T	C
1	rs11576505	0	18685596	A	G
1	rs17420488	0	81764608	A	G
1	rs2185088	0	207009122	G	A
2	rs10490389	0	186311197	G	A
1	rs858554	0	165721538	A	G
2	rs1430289	0	7371811	C	T
2	rs7564053	0	160030086	C	T
1	rs1281174	0	110862585	T	C
2	rs800727	0	229466284	T	C
2	rs1385417	0	139469745	T	C
2	rs6746659	0	104344447	G	T
1	rs3961973	0	172394666	C	T
1	rs4650051	0	70696608	G	A
1	rs17541444	0	115719414	G	A
1	rs2455135	0	3209761	A	G
2	rs6414101	0	180996451	T	C
1	rs7542462	0	226303449	T	C
1	rs6691942	0	205568150	T	C
1	rs12040215	0	236455772	C	T
2	rs13412529	0	213337873	G	A
1	rs10159092	0	216398943	A	C
2	rs7607806	0	132039196	C	A
1	rs195216	0	115525218	T	G
2	rs7562045	0	74235681	C	A
1	rs751589	0	234790732	G	A
1	rs12090563	0	161098015	A	G
2	rs1399665	0	112142011	A	G
1	rs12729163	0	232846170	A	G
1	rs11163088	0	80935702	T	C
2	rs4315473	0	158794145	T	C
2	rs726253	0	150463072	T	A
2	rs16852864	0	167583835	C	A
2	rs10209864	0	130030782	G	T
2	rs12053530	0	10917897	G	T
2	rs6722357	0	87563911	T	C
1	rs6692431	0	87211399	C	A
1	rs10783012	0	95817657	A	G
2	rs357299	0	164503557	A	G
2	rs2722572	0	5786799	A	G
2	rs4234102	0	241617652	A	G
1	rs3009862	0	66200028	T	C
2	rs11894520	0	70755207	G	A
2	rs3771871	0	75408710	T	C
2	rs7423968	0	59320520	G	A
1	rs1407559	0	90054783	C	T
2	rs3820883	0	200929595	T	A
2	rs7422689	0	132875392	T	C
1	rs4839478	0	116096530	G	A
1	rs3862897	0	76931938	A	G
1	rs7517431	0	5114383	G	C
2	rs454602	0	147581527	A	G
2	rs17033681	0	67577069	G	A
1	rs17021936	0	118872944	G	A
2	rs6747212	0	67780797	A	G
1	rs2147599	0	113591971	C	A
2	rs10176371	0	209231864	G	A
2	rs13432204	0	106628864	A	G
2	rs7560427	0	156608545	T	G
2	rs6758592	0	46412045	C	T
2	rs10930079	0	163440102	A	G
2	rs10200697	0	201303762	G	A
1	rs17131553	0	91999475	A	G
2	rs2576783	0	105179596	T	C
2	rs7419969	0	16430242	C	G
2	rs2702127	0	24422787	A	C
1	rs800784	0	186141006	C	T
1	rs3121649	0	206538239	A	G
1	rs2274334	0	8950486	T	G
2	rs12470220	0	37770898	C	T
2	rs7590384	0	191287818	T	C
2	rs4662945	0	129932513	A	G
2	rs1065266	0	153213249	C	T
1	rs1804808	0	100160067	T	G
2	rs17019648	0	4707507	T	C
2	rs10173558	0	207842240	C	T
1	rs12743272	0	153299958	A	G
1	rs17105460	0	80965342	T	C
1	rs6696782	0	199665195	G	T
1	rs12123786	0	5486174	G	A
1	rs11118996	0	206398272	C	A
2	rs1816456	0	80640010	G	T
1	rs6429603	0	46797513	G	T
1	rs12759749	0	175885243	G	A
2	rs1430637	0	79573807	A	C
2	rs11901225	0	240518544	T	C
2	rs1895576	0	222400460	G	C
2	rs3951447	0	176100043	T	C
2	rs7587368	0	153696621	G	A
1	rs753753	0	41009975	G	A
2	rs4663555	0	235780424	G	A
1	rs10920895	0	189368797	C	G
1	rs1857208	0	145758611	A	G
1	rs705691	0	4483228	G	A
2	rs12464429	0	4114656	G	A
2	rs1106404	0	129837122	A	G
2	rs10200577	0	181808061	T	C
1	rs640665	0	37290230	T	C
1	rs2206321	0	12463350	G	A
2	rs786411	0	44580233	C	T
2	rs16823489	0	144575933	C	T
2	rs6712571	0	48729743	A	G
1	rs17121177	0	61117597	C	T
1	rs9286853	0	182906509	G	A
2	rs2685717	0	82052137	T	C
1	rs12090554	0	183818971	A	G
1	rs6691765	0	115691584	T	A
1	rs10911422	0	181959356	A	G
1	rs926517	0	167339355	A	G
1	rs7538185	0	224016046	C	T
2	rs2577302	0	215965510	T	G
2	rs1153684	0	175663598	G	A
1	rs350186	0	4448961	A	C
1	rs3766272	0	67994059	G	A
2	rs11900430	0	98213394	A	G
1	rs1572738	0	215018510	A	G
2	rs10779907	0	105448808	G	A
1	rs6685339	0	158220681	A	G
2	rs11685144	0	49401059	C	T
1	rs6686955	0	235965352	C	A
1	rs12022258	0	196698596	T	C
1	rs649058	0	74713881	G	A
2	rs12464529	0	138203933	T	C
1	rs10797698	0	179466358	T	C
2	rs6713621	0	238517138	T	C
2	rs1186839	0	61829162	C	T
1	rs12043821	0	243440814	A	C
2	rs11890943	0	180644270	T	G
1	rs17117562	0	98337324	C	T
2	rs1430054	0	16544172	A	G
2	rs6745822	0	23434151	T	C
2	rs10204878	0	68871022	C	A
2	rs7571065	0	146869498	A	C
2	rs4852079	0	239564264	A	G
1	rs10873934	0	77613954	G	C
1	rs4428925	0	97635471	A	G
2	rs7600624	0	152990621	G	A
1	rs16863938	0	169251037	C	T
2	rs2701664	0	182616909	G	A
1	rs946587	0	110858487	T	C
2	rs6706988	0	234238362	G	A
2	rs7561953	0	166981849	A	C
1	rs6656814	0	170007569	T	C
2	rs16846519	0	212149214	T	C
1	rs1000476	0	58694104	C	T
2	rs16836154	0	137180758	T	C
2	rs17380902	0	83657768	C	A
1	rs7540622	0	174553865	A	G
1	rs3789541	0	6063912	A	G
2	rs4662618	0	129317734	G	A
2	rs7574999	0	85364476	A	G
2	rs2602217	0	173557393	G	A
1	rs4384265	0	169745147	G	A
1	rs7553217	0	165917527	T	C
2	rs1589832	0	155088784	T	C
2	rs11682428	0	19690000	G	A
2	rs1426699	0	64418856	G	T
1	rs11803239	0	47048668	T	C
2	rs9308990	0	36424564	G	A
2	rs836682	0	168367973	G	A
1	rs12141653	0	42908025	C	T
2	rs4468848	0	890214	C	G
2	rs1042039	0	31411810	C	T
2	rs13028529	0	3803342	G	A
2	rs6432555	0	160299894	G	T
2	rs2300885	0	37349780	C	T
2	rs1446131	0	4755422	T	C
1	rs1153942	0	222037368	T	G
1	rs12562188	0	220107153	T	C
2	rs719742	0	15050818	T	C
1	rs12407428	0	189271734	C	T
2	rs4852279	0	72118372	G	A
2	rs6542445	0	118764565	G	A
2	rs17537352	0	208475890	A	G
1	rs6689985	0	70495935	C	T
2	rs11888605	0	44593376	G	A
2	rs13419995	0	150421599	C	T
1	rs4311837	0	70796726	A	C
1	rs828054	0	97382614	G	T
1	rs1146669	0	77175942	C	T
1	rs2934857	0	45812199	G	A
1	rs4246519	0	109585078	G	A
2	rs17046765	0	117720698	C	T
1	rs1633296	0	157210423	T	C
2	rs2717048	0	57879441	C	T
1	rs7524248	0	238513761	A	G
1	rs3819783	0	71215214	C	T
1	rs698959	0	95089932	C	T
2	rs10197186	0	176464890	A	G
1	rs12094271	0	196212971	T	C
2	rs1356734	0	152450660	C	T
1	rs4630111	0	160421719	G	A
2	rs1879863	0	33882996	G	C
2	rs6755025	0	76227496	T	G
1	rs562929	0	36412366	G	A
1	rs1524718	0	57778103	T	C
1	rs1778037	0	38547469	G	T
2	rs2004578	0	43000362	C	A
1	rs1294263	0	231549940	C	T
1	rs358687	0	91205497	A	G
2	rs11682444	0	192290964	T	C
2	rs333897	0	117729522	A	C
1	rs11584291	0	111648326	T	C
2	rs925798	0	161582299	T	G
2	rs2946559	0	222158964	A	C
1	rs1507746	0	161261979	A	G
2	rs7576178	0	183116636	T	C
1	rs9326052	0	62129178	G	A
2	rs2741311	0	232947987	T	C
1	rs1619058	0	64324010	C	A
2	rs10210209	0	221192769	C	T
1	rs4328062	0	242911604	T	C
1	rs340879	0	212223137	C	T
1	rs7542924	0	66915643	G	A
2	rs4662212	0	144155311	G	A
1	rs12744461	0	145585124	G	A
2	rs7602289	0	102812392	G	A
1	rs12070364	0	221982682	A	T
2	rs10498157	0	224659810	C	T
1	rs16849113	0	160307502	T	C
2	rs6717789	0	163205189	C	T
1	rs2798132	0	48801092	G	A
1	rs12140830	0	82856838	T	C
1	rs1198439	0	23622180	A	T
2	rs4372894	0	227979778	G	A
1	rs2064899	0	34988576	C	T
2	rs7565008	0	18568758	T	C
2	rs341603	0	44918880	T	C
1	rs4649419	0	231148683	C	T
2	rs16830621	0	134923084	A	G
1	rs1052632	0	179286853	G	A
2	rs826153	0	184382930	T	G
1	rs12057623	0	66759241	T	C
2	rs6739656	0	15749709	C	G
1	rs6704058	0	199427697	A	C
1	rs1770221	0	209046111	C	T
2	rs13007746	0	173344491	A	G
2	rs6726020	0	130715628	C	A
2	rs11891933	0	51798488	C	G
2	rs938677	0	236086553	A	C
1	rs11163345	0	81873127	C	T
1	rs1281425	0	178069526	T	G
2	rs733498	0	102009957	T	C
1	rs2994435	0	84855573	C	T
1	rs901469	0	96496148	G	A
1	rs9701796	0	19058716	G	C
2	rs2160072	0	20440060	C	T
1	rs332833	0	61476951	G	A
2	rs17030488	0	65693468	G	A
2	rs2252488	0	217565695	T	C
1	rs1998009	0	115396433	A	C
1	rs4408145	0	41682317	C	T
1	rs1886503	0	113590659	C	T
2	rs2036749	0	132079979	A	G
2	rs10207582	0	1017081	C	A
1	rs1836768	0	240378113	G	A
1	rs9436367	0	68342359	G	A
2	rs11123995	0	104505771	A	C
2	rs12472456	0	140470884	G	A
1	rs16851949	0	164099628	G	A
2	rs6722461	0	57824447	A	G
1	rs1341555	0	230135680	C	T
1	rs667587	0	60049502	T	C
1	rs10864411	0	9348127	T	C
1	rs17131179	0	91020115	G	T
1	rs13375863	0	181198569	T	C
1	rs6662919	0	90373595	G	A
2	rs12624279	0	28488294	A	G
2	rs7608353	0	10504241	G	A
2	rs1440002	0	64001338	A	G
1	rs2347540	0	75892056	A	G
2	rs4852100	0	240236764	G	A
2	rs2421738	0	62877847	C	T
1	rs13375108	0	161139687	A	T
1	rs11582551	0	20345766	C	T
1	rs1168038	0	62734516	T	C
2	rs17047116	0	25726586	G	T
1	rs17390593	0	80648928	A	C
2	rs4144773	0	139530267	C	T
1	rs2654912	0	211531363	A	T
2	rs4233804	0	150363041	A	T
2	rs2609178	0	6036470	A	C
2	rs7574269	0	14617908	C	T
1	rs7518643	0	166033543	A	T
1	rs16854841	0	178081453	A	G
1	rs12089614	0	64394225	C	G
1	rs2897064	0	206557518	C	T
2	rs17014708	0	34178693	G	A
2	rs2194782	0	65935708	A	G
1	rs7540766	0	217154788	C	T
2	rs6545543	0	56192050	G	A
2	rs890578	0	179122879	A	C
1	rs2861976	0	175606604	C	T
1	rs10918549	0	164897388	A	G
2	rs10221671	0	15222858	C	T
1	rs6679212	0	15468121	C	A
1	rs213014	0	21516332	C	T
2	rs12466870	0	204833851	C	T
2	rs10199877	0	241064974	T	C
1	rs17773715	0	230238997	A	G
2	rs13025012	0	199355008	C	T
1	rs16827749	0	161163818	G	T
1	rs12723522	0	239214362	C	A
1	rs9426910	0	169180695	A	G
2	rs4467208	0	147214469	G	A
2	rs2288710	0	43823791	G	A
1	rs17350502	0	169320930	T	G
1	rs355631	0	178473558	T	G
1	rs4448483	0	178014847	C	T
2	rs13397474	0	137392303	A	C
2	rs10178021	0	139594892	G	T
1	rs12096517	0	77006934	T	C
2	rs1641145	0	10588635	A	G
2	rs2937609	0	155329292	C	T
1	rs487675	0	183067688	C	T
2	rs4123215	0	211815882	C	A
1	rs2029250	0	192520743	A	G
1	rs17507051	0	83043718	T	C
1	rs762798	0	30599827	T	C
1	rs6664097	0	21707280	A	C
1	rs10917526	0	19929520	A	G
1	rs6661208	0	178628253	T	C
2	rs7590230	0	109710361	C	T
1	rs2992440	0	38783435	A	G
2	rs16829091	0	149100178	T	C
2	rs6754237	0	213240054	G	A
1	rs12354003	0	97006192	G	A
1	rs10489964	0	180889972	G	T
1	rs2145418	0	118766777	C	A
1	rs12078813	0	59879628	G	A
1	rs4949438	0	31785527	C	G
2	rs7604705	0	141932898	G	A
2	rs6433958	0	182754070	C	T
2	rs10197933	0	6774918	G	A
1	rs1171050	0	188712876	T	C
2	rs2114549	0	185078256	G	C
1	rs4950026	0	97533249	A	G
2	rs2593633	0	61425017	C	T
2	rs33979013	0	66797961	C	T
1	rs12031625	0	33363460	G	A
2	rs1435808	0	51889819	A	G
1	rs6658044	0	185524976	T	G
1	rs505557	0	227256064	G	A
1	rs17507835	0	220620525	T	G
2	rs2348788	0	154750925	G	A
1	rs1341972	0	228704584	G	A
1	rs10158382	0	200311853	C	A
2	rs2279364	0	66153524	G	A
2	rs3845749	0	8714989	A	G
2	rs13391984	0	190010023	T	C
1	rs17522440	0	84076482	T	A
1	rs10752920	0	182049826	C	T
2	rs2457407	0	221420246	T	C
1	rs6671070	0	93456051	A	G
2	rs2861911	0	79861225	C	T
2	rs17587908	0	195445863	T	C
1	rs815118	0	116237430	T	G
1	rs4443836	0	2367260	T	G
2	rs2704616	0	20094829	T	C
1	rs1556500	0	168576717	T	C
2	rs4245823	0	48860329	A	C
2	rs3099566	0	29215936	A	C
2	rs6745896	0	159280814	T	C
2	rs10183139	0	69001814	A	C
2	rs16986865	0	19752687	T	C
1	rs6425662	0	170395052	T	C
1	rs12749503	0	44764578	G	A
2	rs4669376	0	9227553	A	G
2	rs1400444	0	18373513	C	T
2	rs16832982	0	191395440	C	A
1	rs9428888	0	239930666	T	A
2	rs17035988	0	68894308	C	A
2	rs1807949	0	71370552	A	G
1	rs1578072	0	236315047	T	C
2	rs360468	0	14150503	C	T
1	rs2136682	0	78264809	T	C
2	rs4414623	0	144066441	G	A
2	rs7596375	0	163853426	C	T
2	rs7585884	0	151640478	T	G
2	rs2712181	0	217363114	G	A
2	rs11687017	0	71942269	A	G
1	rs3753519	0	207942138	T	C
2	rs3112147	0	38904127	G	A
1	rs2226284	0	70108270	C	T
1	rs13376677	0	108128790	A	G
2	rs13408421	0	36388847	T	C
2	rs6726921	0	37381445	A	C
2	rs11539223	0	96215344	C	T
2	rs10188389	0	29875102	T	C
1	rs2248666	0	176887224	T	G
2	rs606016	0	183933710	C	T
1	rs11264573	0	152143599	G	A
2	rs6748549	0	38006420	G	A
2	rs10048784	0	143884507	T	C
1	rs1012477	0	7780722	C	G
2	rs13033797	0	29433316	G	C
1	rs10918859	0	160435892	A	G
1	rs1934636	0	208996516	C	A
2	rs4662448	0	146505784	G	A
1	rs12746235	0	235409335	T	C
1	rs2889130	0	65407018	T	C
1	rs11118242	0	205886936	A	G
1	rs7538873	0	230843180	A	T
1	rs12119094	0	32758013	T	G
1	rs34354043	0	38168792	G	A
1	rs11161458	0	85044296	G	A
1	rs12040151	0	83752670	T	C
2	rs16829149	0	233047913	T	G
2	rs12623923	0	215240899	C	A
2	rs7584390	0	142424528	G	A
1	rs2744662	0	167044000	C	A
2	rs16841844	0	158047696	G	A
2	rs6430539	0	135266200	A	G
1	rs6577244	0	101621307	C	T
1	rs10926285	0	238732508	T	C
1	rs17575128	0	222999193	T	C
1	rs9436990	0	56003596	T	A
2	rs11689324	0	183108430	G	T
2	rs10196150	0	4583269	C	T
2	rs11887783	0	153953931	A	G
1	rs1573239	0	110833154	A	G
1	rs12562375	0	70693325	C	T
2	rs2008501	0	95597687	T	C
1	rs2343188	0	74218101	C	T
1	rs12088290	0	119385449	T	C
2	rs730344	0	2744894	T	C
2	rs17804991	0	119716363	A	G
2	rs7573507	0	68882220	T	C
2	rs7593997	0	5906831	T	C
1	rs2119855	0	192284239	A	G
2	rs10497136	0	154391574	T	A
1	rs7522586	0	116204977	C	T
2	rs996582	0	116204429	T	C
2	rs7592040	0	26595055	A	G
1	rs3117048	0	22217680	A	G
2	rs6758719	0	31512596	T	C
2	rs11125512	0	53704278	G	A
1	rs11209392	0	69360438	G	T
2	rs6431501	0	237529720	A	C
2	rs1864440	0	217741522	G	A
1	rs12070367	0	106236845	A	G
2	rs17007526	0	71954631	A	C
2	rs13386378	0	33825120	C	A
2	rs13415926	0	136015209	A	G
2	rs218193	0	33198074	G	T
2	rs6542434	0	118661859	T	C
1	rs10800080	0	163530392	C	A
2	rs3943891	0	126157781	A	G
2	rs16862804	0	222106136	C	T
1	rs6682839	0	47040019	G	T
1	rs6689839	0	208093649	G	A
2	rs13414409	0	121828916	C	A
1	rs12057376	0	192131202	G	T
2	rs850875	0	185911642	A	G
2	rs6759557	0	173050410	G	A
2	rs10498247	0	230886066	A	G
1	rs12068243	0	68394382	A	G
1	rs16856110	0	203898390	G	A
1	rs1125358	0	96744388	C	T
1	rs17101082	0	78173795	C	T
1	rs12097329	0	34797191	A	G
2	rs7572583	0	202177717	A	G
2	rs997163	0	161476151	G	A
1	rs709209	0	6201001	G	A
2	rs6707147	0	161369941	A	C
1	rs166449	0	215670747	C	T
1	rs10494596	0	185766937	A	G
1	rs6540744	0	205215965	A	G
1	rs10910999	0	180148783	A	G
1	rs3850432	0	83663994	G	T
2	rs720069	0	75485594	T	C
2	rs7582282	0	184638972	A	C
2	rs6754309	0	227764612	A	G
1	rs12064367	0	234649719	A	C
2	rs17302935	0	13820309	A	C
1	rs7548027	0	38864643	C	A
2	rs10497466	0	177644571	T	C
1	rs7523497	0	62625734	A	G
1	rs3753377	0	17835583	C	T
1	rs9726930	0	29941860	C	G
2	rs4353689	0	51788830	A	C
2	rs6434796	0	154225756	T	C
2	rs2341456	0	44613445	C	T
2	rs1562775	0	80416641	G	A
2	rs12615851	0	142068432	G	T
1	rs11808338	0	191710324	A	G
1	rs10754146	0	193925837	C	A
1	rs1521520	0	84499316	A	T
2	rs13009217	0	19641497	T	C
1	rs17369441	0	177727429	T	C
1	rs12142594	0	169765732	G	A
2	rs4439973	0	166030796	A	G
2	rs6731050	0	166192331	T	C
2	rs11888823	0	141598594	T	C
1	rs2794600	0	33753817	C	T
2	rs6751201	0	113669170	C	G
2	rs7598447	0	40440611	T	G
2	rs747741	0	240721843	T	C
1	rs7514366	0	191152104	G	A
1	rs2799626	0	61951784	G	A
2	rs7597250	0	240875562	C	G
2	rs4954143	0	134882075	C	T
1	rs469848	0	91305292	A	G
1	rs10158547	0	201489500	G	A
2	rs10194025	0	181780394	C	T
2	rs6740786	0	216514509	C	T
1	rs10737710	0	89967056	G	A
1	rs684260	0	37921352	A	G
1	rs701625	0	206713213	G	A
2	rs328035	0	107770484	C	T
2	rs7585689	0	178910718	G	A
2	rs12619528	0	224724730	A	G
2	rs3770208	0	221992890	T	C
2	rs17615132	0	12099565	G	C
1	rs7554737	0	158504856	C	T
2	rs11691478	0	8065302	C	G
2	rs1470603	0	239626552	T	C
2	rs13431378	0	142776036	A	G
1	rs2661868	0	8392376	T	C
2	rs10185894	0	81900021	C	A
1	rs3766709	0	184562553	T	C
1	rs2271657	0	163887226	C	G
1	rs12066427	0	184157365	C	T
2	rs9677521	0	136956510	T	A
1	rs529878	0	159004966	A	C
2	rs12474614	0	41575113	T	C
2	rs12475469	0	7007995	A	G
2	rs306169	0	6528852	G	T
2	rs4952726	0	44961125	C	T
1	rs10801046	0	189820812	C	T
2	rs4849261	0	114166498	A	G
1	rs11587500	0	24389467	A	G
2	rs7568535	0	75312652	T	C
1	rs7544464	0	214120709	T	C
1	rs11204538	0	246112895	C	T
1	rs7552497	0	99554572	C	A
1	rs17110456	0	54589642	A	G
1	rs3087213	0	156423610	A	T
2	rs2253615	0	220477123	C	A
1	rs4845287	0	189834653	C	T
2	rs3732264	0	70175163	T	C
1	rs17345545	0	4865012	C	A
2	rs17816404	0	6713057	G	A
1	rs12076291	0	213565253	T	C
2	rs10182004	0	36788391	A	G
1	rs17028972	0	112236297	G	A
1	rs12404326	0	102505029	C	A
1	rs6671069	0	196179724	C	T
1	rs2314757	0	20004358	T	C
1	rs1340422	0	19656233	C	T
2	rs3768761	0	46171334	G	A
1	rs10890251	0	43748853	C	A
1	rs780246	0	231763368	A	G
1	rs12142891	0	61424785	C	T
1	rs6690785	0	229755038	G	T
1	rs871822	0	3302774	G	T
2	rs10201627	0	231482621	A	C
2	rs10189041	0	208581611	T	C
1	rs10919233	0	167998835	A	C
1	rs7529161	0	196317784	G	A
2	rs719596	0	41858418	C	T
2	rs2421609	0	117043270	A	G
1	rs8179309	0	184967582	T	C
1	rs1572057	0	56785709	T	C
2	rs6758414	0	121012955	A	G
1	rs320318	0	241898953	T	G
1	rs7517977	0	84918529	T	C
2	rs2860732	0	76342072	A	G
2	rs16822824	0	166622839	G	A
1	rs17356059	0	22404140	T	C
2	rs1260320	0	27575920	A	G
1	rs2010057	0	6033376	T	A
2	rs1627943	0	120486257	C	A
1	rs10889627	0	66795931	T	G
1	rs859013	0	156417842	G	A
2	rs360324	0	126802493	G	A
2	rs4439944	0	233637020	C	T
1	rs9661386	0	18291928	T	C
2	rs4611674	0	638899	G	A
1	rs3845466	0	181818383	A	G
1	rs10779486	0	206805932	C	T
2	rs10495818	0	34443503	T	C
2	rs6737967	0	10079926	A	G
2	rs16863775	0	176971399	T	C
2	rs4044513	0	206147443	T	C
2	rs17017391	0	35854701	A	C
1	rs549938	0	93303568	G	A
2	rs1115846	0	65673629	C	T
1	rs1208134	0	167695568	C	T
1	rs7543277	0	176945817	C	T
2	rs7581865	0	213468438	C	T
1	rs5044	0	228905087	C	A
2	rs4233985	0	212804484	C	G
1	rs7515139	0	23621027	A	G
1	rs7538075	0	235521646	A	C
2	rs17024612	0	40006371	G	A
1	rs4661590	0	15376660	T	G
1	rs13376564	0	52701036	A	T
1	rs3003228	0	242778485	G	T
1	rs6429194	0	238469018	T	C
1	rs7554079	0	30251307	C	T
2	rs4427989	0	172886736	G	A
2	rs17008567	0	123216235	A	G
1	rs6660999	0	200397731	A	G
1	rs11161958	0	87496522	G	C
2	rs2345513	0	18230197	C	A
2	rs13400438	0	118597471	A	G
2	rs7558977	0	154011376	A	G
1	rs11807854	0	174005195	A	G
1	rs685987	0	18032082	T	G
2	rs11899047	0	77088129	A	G
1	rs12143912	0	156061398	T	C
1	rs7525240	0	229281839	A	C
1	rs1360558	0	195260596	A	G
1	rs4951458	0	210946267	C	T
1	rs4926749	0	48975936	A	C
1	rs6541181	0	219432472	C	T
1	rs2478259	0	163760847	T	C
1	rs835378	0	59569426	C	T
1	rs3811450	0	152817656	T	C
1	rs9436737	0	65660096	G	C
1	rs2746676	0	55562378	T	C
2	rs12615094	0	83342761	A	C
1	rs10753929	0	201189801	T	C
1	rs12411132	0	112279235	A	G
2	rs4674192	0	218137537	T	C
1	rs6670607	0	75861228	C	G
1	rs12138646	0	107044948	A	G
2	rs11890171	0	111331237	A	G
2	rs6749916	0	147693522	C	T
2	rs2376275	0	105015249	G	A
2	rs16831776	0	135992775	C	T
2	rs4670600	0	36833016	A	G
1	rs381240	0	4712675	G	A
2	rs16861922	0	14677028	C	G
1	rs12565220	0	61295468	T	C
2	rs7558557	0	46863956	A	C
1	rs1252113	0	235182774	T	C
2	rs4295006	0	18165339	G	T
1	rs1892116	0	245146945	C	T
1	rs1273142	0	77126566	G	A
1	rs2629639	0	205303147	A	G
2	rs11681954	0	235196906	G	T
1	rs10923312	0	117819157	T	A
2	rs1584301	0	61439636	C	T
1	rs2331545	0	178802595	G	A
2	rs3845826	0	229682030	C	T
1	rs3795591	0	201089011	T	G
2	rs2421100	0	115847179	C	A
2	rs7567272	0	44641482	A	T
2	rs16855756	0	169304249	C	T
1	rs6663943	0	62513897	C	A
1	rs12407274	0	38451968	A	C
2	rs6710553	0	79154371	T	C
2	rs7597560	0	202666759	A	G
1	rs2842040	0	69289227	G	A
2	rs17632355	0	107330899	G	C
1	rs620921	0	232492868	A	G
1	rs735207	0	29994724	T	C
2	rs17418814	0	212873037	A	C
1	rs2025721	0	69706038	A	G
2	rs243051	0	60443773	T	C
1	rs10888844	0	54538315	C	T
1	rs10800646	0	197853695	G	A
1	rs10495165	0	219795776	A	G
2	rs13406625	0	56575511	C	T
2	rs17576726	0	129841344	A	G
1	rs11579262	0	215458119	C	T
2	rs11691587	0	4826013	C	T
2	rs7583382	0	196197516	C	A
1	rs3748576	0	10265216	G	A
1	rs6587811	0	58599504	A	G
2	rs17013627	0	77110446	A	T
1	rs7518946	0	187336160	A	G
1	rs1194591	0	152587696	A	G
2	rs6546638	0	70873762	T	G
1	rs199953	0	179859924	G	A
1	rs6696190	0	217837345	G	A
2	rs16851728	0	197024532	T	C
2	rs9941580	0	67827736	T	C
1	rs6697531	0	14107531	G	T
2	rs10221803	0	109627532	T	C
2	rs12476341	0	172105923	G	A
2	rs4854508	0	68829852	T	A
1	rs1188928	0	91084500	G	T
2	rs17050219	0	120973598	T	C
2	rs7598757	0	77781822	G	A
1	rs10863966	0	210670242	G	T
2	rs6542014	0	126172814	T	G
2	rs10207911	0	165836432	G	A
1	rs12133381	0	118459475	T	C
2	rs10184199	0	34039265	G	T
1	rs1903630	0	238188928	C	A
1	rs12724739	0	101842297	C	T
2	rs2655455	0	8498335	G	A
1	rs6698119	0	48047574	G	A
1	rs12118390	0	80683702	A	G
2	rs11679716	0	206500512	T	C
1	rs11102213	0	109023135	G	A
1	rs579689	0	38028753	A	G
1	rs1972359	0	16228774	T	C
2	rs934777	0	44698762	C	T
1	rs12049424	0	30427799	T	G
2	rs11124120	0	106556951	T	C
1	rs4844639	0	206329103	C	T
1	rs1504589	0	57417889	A	C
2	rs993867	0	40761419	A	G
2	rs17040452	0	2828131	A	G
2	rs1437401	0	20947647	G	C
1	rs4424511	0	207383253	C	T
2	rs16852112	0	166970334	G	T
2	rs1869793	0	196790088	C	T
1	rs12030667	0	150486303	A	G
2	rs6715299	0	78039285	A	G
2	rs11126734	0	26889482	A	C
2	rs1515915	0	214236086	A	G
1	rs11164473	0	102564576	A	G
2	rs951807	0	60366893	T	C
2	rs7420094	0	150421673	T	A
2	rs2053349	0	42369709	A	G
1	rs2492287	0	181646901	A	T
2	rs1196665	0	150037158	T	C
1	rs1033818	0	175975848	G	A
1	rs271751	0	232694582	C	T
2	rs16862299	0	174611170	A	C
1	rs4915748	0	61726757	T	C
2	rs17013089	0	33556449	C	T
1	rs12074029	0	209897358	C	G
2	rs6734119	0	173542694	C	G
2	rs4387758	0	12088976	G	T
2	rs992952	0	21346774	T	C
1	rs869521	0	206844518	G	A
1	rs17103767	0	80047403	C	A
2	rs4662717	0	127729974	C	T
2	rs3911081	0	70502188	A	G
1	rs2807384	0	207192596	G	A
2	rs7609407	0	73353636	G	A
1	rs7537000	0	108177825	G	A
2	rs1429323	0	57084614	G	A
1	rs11161606	0	85626490	C	T
2	rs11903742	0	67838727	G	A
2	rs1035250	0	171777386	C	T
2	rs10203042	0	201063111	A	G
1	rs12085270	0	181375257	G	C
2	rs7606568	0	12575205	C	T
1	rs4423053	0	9543994	G	A
1	rs851212	0	221483847	C	T
1	rs10492933	0	5153778	A	G
2	rs12694800	0	229743258	C	T
2	rs10497688	0	188798435	G	A
1	rs12063790	0	30166677	C	T
2	rs13395103	0	234679154	T	G
2	rs9752494	0	44322423	T	C
2	rs16828387	0	151183245	A	G
1	rs488747	0	107804287	C	A
2	rs12479440	0	147240522	C	T
1	rs16835010	0	151412983	T	C
2	rs1007832	0	8601944	T	C
1	rs4350209	0	93990392	T	C
1	rs16823299	0	36883012	T	C
1	rs12076935	0	155656022	T	G
1	rs4949402	0	31670821	C	T
1	rs10495401	0	235982771	A	G
2	rs3850353	0	56109336	C	T
2	rs11885069	0	191578869	T	C
2	rs11692282	0	126475893	C	A
2	rs6730873	0	216054293	T	C
1	rs12075417	0	73548517	T	A
2	rs16831437	0	153178237	T	C
2	rs2274412	0	215520542	G	A
1	rs12145407	0	119347676	T	C
2	rs13009360	0	240239791	A	C
2	rs978765	0	51998222	C	A
1	rs11579384	0	177067982	T	C
1	rs4844597	0	205737892	C	T
1	rs16831558	0	44274750	T	C
1	rs2076591	0	112065797	C	T
1	rs12409961	0	87468686	A	G
2	rs13420882	0	129101977	T	G
2	rs17044073	0	115584256	C	T
1	rs12119451	0	14617178	G	A
1	rs4657237	0	161147391	T	C
1	rs1320973	0	167283303	A	C
2	rs9309077	0	41958062	T	C
2	rs2352709	0	190356164	A	G
2	rs260696	0	108955517	T	C
1	rs1196348	0	149873029	G	A
2	rs4851313	0	100395434	G	A
2	rs2874315	0	95095454	G	T
2	rs12714377	0	3454396	G	A
1	rs6697353	0	202453717	T	C
2	rs6738069	0	39003563	T	G
2	rs4664442	0	162536247	A	G
2	rs16851931	0	166904745	A	G
1	rs10888255	0	246071310	C	G
2	rs3806475	0	144996256	G	A
2	rs7597958	0	81058635	G	T
1	rs7515234	0	32603946	T	C
2	rs17536001	0	65573343	T	C
1	rs2765261	0	62530258	G	A
2	rs11901327	0	77197264	A	C
1	rs11240351	0	203310962	A	G
1	rs4240930	0	220074462	A	C
2	rs13411239	0	36820949	A	G
2	rs6744848	0	10664680	T	C
2	rs4292037	0	208744094	A	C
2	rs10165958	0	2859990	T	C
1	rs267856	0	180652635	G	A
1	rs2182707	0	71067130	T	G
2	rs17615092	0	44586862	G	A
1	rs3021094	0	205011575	G	T
1	rs7530786	0	216128034	T	C
1	rs16863109	0	168448146	A	G
1	rs10917735	0	161597791	A	G
2	rs17637266	0	203481149	A	G
2	rs16859545	0	13006478	G	A
1	rs2501276	0	22246211	T	C
1	rs2786743	0	197826128	A	T
1	rs12070093	0	194142683	C	T
2	rs1439716	0	77238792	C	T
2	rs13401750	0	192720761	A	G
2	rs2110883	0	36901032	C	T
2	rs7558794	0	176838239	G	T
2	rs163525	0	45014802	C	A
2	rs16866200	0	178845031	G	A
2	rs2270476	0	211234009	A	G
1	rs12146143	0	238593257	T	C
1	rs9651173	0	228107236	C	T
2	rs7584889	0	67082595	T	A
1	rs6670849	0	62315305	T	C
1	rs1156849	0	216227375	T	G
1	rs11204557	0	246142892	A	G
2	rs4673633	0	212366542	A	G
1	rs311425	0	25229306	A	G
1	rs1045247	0	225249198	A	G
1	rs6673363	0	30706323	T	C
1	rs7063044	0	169383384	T	C
1	rs3942487	0	77085054	G	A
2	rs16842906	0	210022051	T	C
1	rs11585709	0	164269490	T	A
1	rs17025524	0	110535197	T	C
2	rs2118844	0	134884070	A	G
2	rs6435978	0	217927411	T	C
2	rs2070735	0	227885145	A	C
2	rs4140806	0	37684666	T	C
2	rs2692219	0	47144041	G	A
2	rs6547416	0	82356826	A	G
2	rs1797387	0	232122936	A	G
2	rs12692533	0	14981590	T	C
2	rs7581619	0	224574631	A	G
1	rs11578979	0	159925282	A	G
1	rs2270705	0	220828394	G	A
2	rs2359930	0	176357470	A	G
1	rs942979	0	71146924	A	T
2	rs10180675	0	220143278	A	G
2	rs7581339	0	119738255	T	C
2	rs11894674	0	111454158	C	T
2	rs748002	0	233465923	A	G
1	rs6424835	0	180298186	T	C
1	rs6657902	0	31763370	A	G
2	rs4972581	0	174066110	G	A
2	rs11678309	0	10793873	A	G
2	rs1439930	0	224088364	G	A
2	rs1400884	0	192069685	G	A
1	rs13374145	0	46703019	T	C
2	rs6730128	0	53709864	C	T
2	rs6727622	0	141242795	G	A
2	rs13421990	0	179362558	G	A
2	rs10210254	0	230740616	A	G
1	rs5065	0	11828655	G	A
1	rs667306	0	158444980	A	G
1	rs16858529	0	159963773	T	G
2	rs11892737	0	134421970	G	A
2	rs8179521	0	127867394	A	G
2	rs10193126	0	14235258	C	T
2	rs1177266	0	61191691	G	A
2	rs11675192	0	186053393	G	T
2	rs1864713	0	235893309	C	T
2	rs13386118	0	136864405	A	C
1	rs6690868	0	5623910	C	T
1	rs2985862	0	2442429	T	C
1	rs11590161	0	208232551	C	G
2	rs6725873	0	226266228	T	C
1	rs13129	0	980702	T	C
1	rs1934078	0	158243673	C	T
1	rs17091089	0	71543870	C	G
1	rs11584376	0	164780207	C	T
1	rs1531242	0	241941643	A	G
2	rs16867321	0	181070624	T	C
1	rs12411099	0	71597424	G	A
2	rs10205039	0	104208076	T	C
2	rs2581089	0	11966431	T	C
2	rs1809591	0	77793021	C	T
1	rs544991	0	33962016	C	T
1	rs320414	0	211778171	A	G
2	rs2292607	0	219874198	G	A
2	rs2221385	0	242042556	G	A
2	rs4592839	0	223121057	C	T
1	rs3766695	0	173409261	A	G
1	rs682605	0	100688704	T	C
2	rs212750	0	32270526	T	C
1	rs2072996	0	11501560	C	T
2	rs9308919	0	31422230	T	C
2	rs7577430	0	41548604	G	T
1	rs6668764	0	150615702	C	T
2	rs6759814	0	163101007	C	T
2	rs1486235	0	180467455	T	C
2	rs17579090	0	170920399	G	A
2	rs216618	0	80658655	C	T
1	rs2298223	0	3649602	T	C
2	rs330787	0	47894881	A	G
2	rs17267744	0	157186198	C	T
2	rs10182247	0	173802391	C	T
1	rs12058375	0	5879496	A	C
1	rs725835	0	216813513	G	A
1	rs968686	0	176015997	C	T
1	rs1191758	0	63195498	C	T
1	rs1637928	0	228764343	G	A
2	rs13400204	0	209863214	C	T
1	rs173297	0	226982910	C	T
2	rs2175132	0	69740873	C	T
1	rs12735822	0	233074178	G	A
2	rs17029086	0	42028314	A	G
2	rs11556871	0	71068533	A	G
2	rs984172	0	41379381	A	G
1	rs986034	0	46999414	G	T
2	rs2241741	0	205615190	G	A
1	rs12031583	0	90699057	G	A
2	rs3771452	0	70790369	T	C
1	rs11102951	0	109530891	C	T
2	rs10178929	0	100250193	T	C
2	rs2141698	0	172998641	T	C
2	rs11124408	0	35051809	C	T
2	rs13408063	0	33571759	C	T
2	rs28853417	0	109702960	C	T
2	rs7559391	0	91289188	A	T
1	rs2275797	0	111834808	C	G
2	rs9288349	0	204830169	C	T
2	rs16855557	0	133708984	G	A
1	rs10919268	0	168168357	G	A
2	rs2602665	0	224639127	G	C
2	rs12714251	0	29071915	A	G
1	rs16823940	0	3538058	T	C
2	rs10929217	0	237783186	G	A
2	rs17607032	0	170938059	T	C
2	rs1123650	0	241630579	G	A
2	rs7607734	0	143462270	G	A
2	rs6437105	0	158103059	T	C
2	rs2030644	0	36529401	G	A
2	rs12713174	0	52180512	G	C
1	rs12045842	0	73985586	C	T
1	rs16846759	0	198713508	T	C
2	rs17010298	0	124076989	A	G
1	rs16826283	0	22259517	C	G
2	rs10221630	0	154439301	C	T
1	rs7513083	0	20010708	T	C
1	rs12085806	0	100600648	A	G
1	rs942242	0	33136682	C	T
2	rs17019074	0	80438280	A	G
1	rs17124200	0	63232402	A	G
2	rs11894833	0	73241926	T	G
2	rs16832085	0	153632929	A	G
1	rs563002	0	112118658	C	T
1	rs12028106	0	89628536	C	T
2	rs6546125	0	65162727	C	A
2	rs10179634	0	124350775	G	A
1	rs10157764	0	243007670	T	C
1	rs2154328	0	197209638	T	G
1	rs16847518	0	199236366	G	A
2	rs17027666	0	102651797	G	A
1	rs10908564	0	155636057	G	T
2	rs17190268	0	56468077	A	G
1	rs219007	0	36919790	C	T
1	rs9628687	0	196556685	A	G
2	rs1863136	0	1684576	G	A
1	rs902013	0	162565127	G	T
2	rs2256422	0	111927543	T	C
2	rs11895872	0	131611700	C	T
2	rs17041444	0	51298721	G	A
1	rs591715	0	168909133	A	G
1	rs499416	0	5224091	C	T
1	rs10920180	0	199594517	T	C
2	rs11894501	0	187760798	T	C
1	rs12403334	0	159204588	G	A
1	rs6687538	0	214272761	G	C
1	rs12026605	0	112603246	T	C
1	rs12117691	0	58640948	T	C
2	rs1969561	0	64319140	A	T
1	rs9435867	0	227452030	C	G
2	rs1471526	0	208469176	C	T
1	rs12046603	0	191583151	T	C
1	rs11119607	0	209050770	C	A
1	rs1771549	0	45669366	A	G
2	rs12994436	0	150919144	A	G
1	rs849485	0	58647753	G	T
2	rs6745533	0	185515269	C	T
1	rs11583122	0	37826045	T	C
2	rs11901443	0	169547665	A	C
2	rs10460555	0	56410697	A	G
1	rs2049420	0	34596147	G	A
2	rs16834268	0	192743716	C	A
1	rs2378005	0	217010771	A	G
1	rs2615987	0	103201999	T	G
2	rs2558108	0	137280898	G	T
2	rs4954763	0	139786207	G	A
2	rs2288104	0	118405066	T	C
2	rs6736078	0	35300712	A	G
1	rs17451001	0	86824512	T	G
1	rs7548937	0	104644546	A	C
1	rs11185381	0	104461430	C	T
1	rs2793649	0	57752028	G	A
1	rs7547487	0	173589318	A	G
2	rs4510173	0	160369353	A	C
1	rs4927113	0	54675449	C	T
2	rs12464708	0	3984299	G	A
1	rs10802462	0	245270280	G	C
2	rs11692531	0	20235895	C	T
1	rs6691847	0	30038239	T	C
1	rs7513168	0	111214435	C	T
2	rs3828186	0	199922518	C	T
2	rs4673596	0	211756701	C	G
2	rs16847549	0	133562942	A	G
1	rs12097815	0	101540625	T	C
2	rs920818	0	80410180	C	T
2	rs1424989	0	53280887	C	A
1	rs12088701	0	198096415	A	G
2	rs6733029	0	68287661	C	T
1	rs864843	0	118156214	T	C
2	rs340514	0	45042515	C	T
1	rs9661198	0	224570855	T	C
2	rs12619661	0	133442928	T	C
1	rs1419079	0	115447678	G	C
2	rs726117	0	47225929	G	A
2	rs13035381	0	189973841	C	T
2	rs13388232	0	108331211	A	C
2	rs1434092	0	178941047	A	G
2	rs4666290	0	30002799	G	C
2	rs7587076	0	153932274	G	A
2	rs2872379	0	131904838	G	A
1	rs885332	0	202315811	T	G
1	rs12403444	0	5002004	G	A
2	rs1346775	0	183037137	G	A
1	rs7541383	0	101606668	T	G
2	rs4432468	0	83534252	G	A
2	rs13422559	0	78594435	G	A
2	rs12621012	0	77560118	A	C
1	rs1881982	0	95874284	G	A
2	rs16860247	0	220317042	C	T
2	rs13010915	0	155765829	T	C
2	rs11684943	0	218365973	C	T
1	rs6680133	0	118991678	A	G
1	rs12404422	0	244508044	A	G
1	rs16823613	0	183079641	T	C
1	rs11161997	0	87624169	C	T
2	rs13421997	0	64800143	A	G
2	rs4274561	0	29956240	A	T
1	rs4970603	0	38814254	C	T
1	rs10914991	0	34847447	T	A
2	rs11893040	0	169800641	G	A
2	rs3816281	0	68461451	T	G
2	rs6761022	0	199340997	C	T
2	rs4663543	0	235656595	A	G
1	rs6658646	0	160479389	T	C
2	rs13432536	0	233691085	T	C
2	rs6720399	0	202626012	A	G
2	rs12151552	0	213474270	C	T
1	rs16846237	0	198411471	A	G
2	rs17702120	0	171442344	C	G
1	rs11579497	0	194328334	A	G
1	rs11586529	0	111333960	A	G
2	rs10928377	0	148616618	C	T
1	rs3930209	0	14998801	A	G
1	rs7517105	0	212586227	A	C
1	rs10925451	0	235769332	G	A
1	rs16837386	0	154662368	C	T
1	rs10800007	0	162398643	T	C
2	rs12995678	0	129558416	A	G
2	rs2009581	0	111524148	A	G
1	rs1967115	0	210441982	G	A
2	rs4240	0	1616208	T	C
2	rs16858369	0	12229804	T	C
2	rs11899256	0	166182481	A	C
2	rs746004	0	97729339	T	C
2	rs1712914	0	50329927	G	T
2	rs16864227	0	177266213	C	T
2	rs12477214	0	127843592	T	C
2	rs16865652	0	224754472	C	G
1	rs10494839	0	201188817	C	T
2	rs956166	0	98800568	T	G
1	rs6686715	0	78970202	G	A
2	rs2466446	0	113339751	A	C
1	rs4526652	0	56178291	A	C
1	rs7553902	0	233812743	C	T
1	rs277672	0	6694194	T	G
1	rs10926994	0	241567617	T	C
2	rs11682570	0	64679973	C	T
1	rs2796187	0	71466441	G	A
1	rs1412788	0	168475049	G	A
1	rs6588459	0	53283682	T	C
2	rs6751287	0	236214659	A	G
1	rs3820151	0	201313157	G	A
2	rs2709993	0	18027050	A	G
1	rs1014370	0	208422861	A	G
1	rs17661530	0	219804140	C	A
2	rs13383274	0	153652932	C	T
2	rs13012070	0	35300747	A	G
2	rs7600847	0	241449380	C	A
1	rs16853809	0	202710482	T	C
2	rs11124005	0	104830519	C	T
2	rs13425189	0	4816728	C	T
2	rs12615742	0	37849231	T	C
1	rs1484299	0	101826141	G	A
2	rs4618000	0	29998931	T	C
2	rs12470889	0	52836154	C	T
1	rs1188630	0	35680093	G	A
2	rs11889675	0	9810601	T	C
2	rs8179514	0	15730342	T	C
1	rs11162015	0	87673452	G	C
1	rs12143015	0	176539535	A	G
2	rs10497781	0	196801031	A	G
2	rs13405191	0	23676788	C	T
1	rs17411879	0	79130799	C	A
1	rs357214	0	71800811	C	T
2	rs6732429	0	10676423	C	T
2	rs4668382	0	171858902	T	A
2	rs17031157	0	43712571	C	T
2	rs10176380	0	133668014	A	C
2	rs12053161	0	76810596	G	A
2	rs11681098	0	20204882	T	C
1	rs10919966	0	198769192	T	C
2	rs3892295	0	20492363	G	T
2	rs13002735	0	231977128	C	A
2	rs16832416	0	190769020	C	T
1	rs6667852	0	106757610	A	G
1	rs1536989	0	106735302	A	G
1	rs1875292	0	37165453	T	C
2	rs7603581	0	75447516	C	A
2	rs16853782	0	215892727	G	A
2	rs1430707	0	131282490	T	C
2	rs7562405	0	180690205	T	C
2	rs1008631	0	64904054	A	G
2	rs17810175	0	164356908	A	G
1	rs4907091	0	84991925	G	A
2	rs2121897	0	38366589	T	C
2	rs10201112	0	105617325	A	C
2	rs1509084	0	235000905	C	T
1	rs2285171	0	170691371	A	C
1	rs16834595	0	151079202	C	T
2	rs10196652	0	213038658	C	A
2	rs16834074	0	154269265	T	C
1	rs2807386	0	207193539	A	T
1	rs16847570	0	163839922	T	C
2	rs1529570	0	133768333	A	G
2	rs4832367	0	84082388	C	T
2	rs12469875	0	173012282	C	T
2	rs6727447	0	212839506	C	A
2	rs4954919	0	138781881	G	A
2	rs6707344	0	50628378	A	C
1	rs11208069	0	63182395	C	T
2	rs12471834	0	221206973	C	A
1	rs6668131	0	10575192	G	A
1	rs9324372	0	91635332	T	G
1	rs7541740	0	107551303	A	G
1	rs1775762	0	117056949	A	G
1	rs11264081	0	37889729	T	C
2	rs10205926	0	229491242	C	T
1	rs12734357	0	79612227	T	C
2	rs17018755	0	4213259	G	A
2	rs10179963	0	79084205	T	C
1	rs581503	0	61102181	C	T
1	rs12038060	0	243254816	A	G
2	rs10929936	0	159738842	G	T
2	rs12995190	0	238234093	C	A
2	rs13428519	0	41279086	C	A
1	rs523786	0	109973228	A	C
1	rs7513940	0	227173902	C	A
2	rs17634670	0	41220127	A	G
1	rs17096312	0	75389636	C	T
1	rs164176	0	160622113	G	A
1	rs2814466	0	164052127	G	T
1	rs1057302	0	173393046	G	A
1	rs213028	0	21524764	T	C
2	rs10497033	0	148831902	G	A
2	rs170673	0	149722342	T	C
2	rs7582916	0	67819688	A	G
1	rs16827484	0	22937707	G	A
2	rs1582382	0	82978271	A	G
2	rs3814051	0	2619872	T	G
2	rs7580261	0	112479094	T	C
2	rs6734526	0	5533822	A	G
1	rs1890055	0	37012585	G	C
2	rs6750037	0	141345493	C	T
1	rs4465244	0	243448255	A	T
1	rs2764938	0	59230403	C	T
2	rs10172562	0	173627014	A	G
2	rs11127381	0	2019642	T	C
1	rs946644	0	179420498	A	C
1	rs1664382	0	72780550	C	T
2	rs17546660	0	66071526	C	T
1	rs12741050	0	178427616	T	C
2	rs1036022	0	114918599	G	A
2	rs17468270	0	140432227	T	G
2	rs108136	0	150617361	G	T
2	rs4455119	0	19181417	G	T
1	rs2992443	0	38733624	C	T
2	rs10495710	0	20922959	T	G
1	rs1890315	0	230616609	T	C
2	rs12987179	0	236006953	C	T
1	rs11799553	0	207377534	A	G
2	rs10210385	0	58851216	C	T
2	rs12693329	0	183467480	G	A
1	rs12023878	0	52028663	T	C
1	rs6691988	0	44026989	G	A
2	rs10189702	0	25208761	A	C
2	rs1647650	0	105979163	T	C
2	rs11895445	0	180552315	T	C
1	rs9729478	0	219635945	T	C
1	rs6663553	0	180981208	T	C
2	rs12467723	0	200726666	G	A
2	rs11897566	0	71701704	G	T
2	rs6745848	0	65060685	A	G
1	rs12726865	0	68352421	A	G
2	rs7582792	0	42233682	G	C
2	rs4676439	0	240952269	T	C
2	rs1365832	0	204649301	C	A
1	rs12137549	0	189138737	C	T
2	rs6719481	0	4787314	C	T
2	rs2278715	0	46902913	C	T
2	rs12479220	0	228676589	G	A
2	rs1427688	0	71833962	C	T
1	rs4657364	0	162798949	C	T
1	rs12046664	0	53689164	A	G
2	rs6722617	0	99289399	C	T
2	rs16865148	0	177886874	G	A
2	rs17355834	0	148827940	C	T
2	rs955303	0	123774409	G	A
2	rs767074	0	173936122	G	A
2	rs13021542	0	153882127	G	A
2	rs2196918	0	164159929	T	A
1	rs2182911	0	205726694	C	T
2	rs16824151	0	193628203	T	C
2	rs7594194	0	167113514	A	G
2	rs7599541	0	134305086	G	C
1	rs1538620	0	178756360	G	A
1	rs6672119	0	92590454	T	C
1	rs11184995	0	107186930	C	T
1	rs857843	0	157020030	A	C
2	rs6434848	0	196972722	A	G
1	rs620841	0	62667870	C	T
2	rs755816	0	174189127	T	C
2	rs11125273	0	49825212	C	G
2	rs2167939	0	224668121	T	C
2	rs17265322	0	183065208	C	T
1	rs1927247	0	196583570	C	T
2	rs12475434	0	223087199	C	A
2	rs577306	0	166580151	A	C
2	rs16856457	0	169679169	G	C
2	rs918197	0	64959854	C	T
1	rs7520897	0	165206719	A	G
1	rs7556355	0	157719876	C	T
2	rs11677877	0	227839413	G	A
2	rs6714826	0	86631336	C	T
2	rs996846	0	56618150	A	G
2	rs1507674	0	123479449	C	T
2	rs6713722	0	236879369	T	A
2	rs7559441	0	33531835	C	T
2	rs1077071	0	175060836	C	T
1	rs1098782	0	43153613	A	G
1	rs11102368	0	112370527	T	C
1	rs4846628	0	218602079	C	T
1	rs12040128	0	237339111	A	G
1	rs17042929	0	214819346	G	A
1	rs12124525	0	76712744	T	C
2	rs6548045	0	30958802	A	G
1	rs4845725	0	150240424	A	G
2	rs848616	0	36664971	C	T
2	rs754798	0	11044204	C	T
2	rs7593668	0	224236063	G	A
2	rs17016081	0	79085795	T	C
1	rs3844253	0	240164247	A	G
1	rs2031370	0	144183217	C	T
1	rs12090181	0	188946605	A	T
2	rs17034303	0	67839178	T	C
2	rs2382560	0	1741835	C	T
2	rs13020375	0	64682655	A	G
1	rs1342943	0	156683190	G	A
1	rs10921914	0	194006845	A	G
1	rs2977278	0	17411539	C	T
1	rs12041331	0	155136338	A	G
1	rs11210526	0	42020315	A	C
1	rs10218533	0	88108062	C	T
1	rs638132	0	180035608	G	A
1	rs12754272	0	236988095	T	C
2	rs11687096	0	221921418	A	G
1	rs7547607	0	227816659	T	C
1	rs6672470	0	52857925	T	C
2	rs1406235	0	29352808	G	C
2	rs3768853	0	143391296	T	C
1	rs16851319	0	201575006	G	C
2	rs7588942	0	1778698	T	C
1	rs3765613	0	90174353	A	G
2	rs6749801	0	99640477	A	C
1	rs4653440	0	224324345	G	A
1	rs2642960	0	245270316	G	A
1	rs6692158	0	240504916	G	A
2	rs12615188	0	238723021	A	G
2	rs1705148	0	33980582	T	G
1	rs349250	0	158822768	A	G
1	rs1155911	0	173931568	A	G
2	rs155129	0	182011996	G	A
1	rs6677431	0	73939683	G	A
2	rs10173035	0	168297565	C	T
2	rs825269	0	222280845	T	C
1	rs10737770	0	243414886	T	C
1	rs10493225	0	57725496	T	C
1	rs10802156	0	115943117	G	A
1	rs4655207	0	20599326	A	G
1	rs932508	0	57437925	G	A
1	rs10779607	0	211910302	A	G
1	rs11161570	0	85494499	T	C
1	rs41353749	0	237824312	T	G
1	rs4517311	0	186518848	C	G
2	rs1053807	0	26653926	A	G
1	rs7512420	0	117505879	T	C
1	rs2101576	0	4227495	T	C
2	rs6545513	0	55738368	A	G
1	rs3738178	0	219037962	A	T
1	rs881070	0	233823360	T	C
1	rs2758645	0	155850718	G	A
2	rs17033254	0	67319257	C	T
1	rs1770791	0	52036652	G	A
2	rs7583431	0	175630628	C	A
1	rs1149185	0	111348054	T	C
1	rs580663	0	100337193	T	C
2	rs12469277	0	29462709	G	A
1	rs12743006	0	199907100	C	T
1	rs10915239	0	29396536	A	C
2	rs3821023	0	38747164	G	A
1	rs2985319	0	29162203	A	G
1	rs6429351	0	240608320	C	T
2	rs7590713	0	239264730	T	C
2	rs4666828	0	182821396	A	G
1	rs16834852	0	191043594	A	G
1	rs1556085	0	14592530	T	C
1	rs2027286	0	203726134	T	C
1	rs7538434	0	241534545	C	A
2	rs6740151	0	83634349	A	G
2	rs4668300	0	164004182	A	C
1	rs12028888	0	17435410	G	T
2	rs11893342	0	41535260	G	A
1	rs7548135	0	155774904	T	C
2	rs1440884	0	76075640	C	T
1	rs7418544	0	107131644	A	T
2	rs4092337	0	33507482	G	A
1	rs11207950	0	62506527	A	G
2	rs3023	0	33671385	T	C
1	rs1619903	0	77521252	C	T
1	rs743994	0	169862840	A	G
1	rs10926556	0	239964522	A	T
1	rs856119	0	157166371	C	A
2	rs16840649	0	133224779	G	A
2	rs7569350	0	206140981	A	G
2	rs2885956	0	234972277	A	G
2	rs7592567	0	17872049	T	C
1	rs12735595	0	176060613	A	C
2	rs12464740	0	235744582	A	G
2	rs12692701	0	164177432	T	G
1	rs1431718	0	237946176	T	C
2	rs6740100	0	72075864	C	A
2	rs7601880	0	222703399	G	A
2	rs11126230	0	69370613	A	G
2	rs6711368	0	161283165	G	A
2	rs7605126	0	105950249	T	C
2	rs6733311	0	170574127	A	C
1	rs953087	0	145206164	G	T
2	rs6755334	0	170308829	T	G
2	rs7560642	0	39855536	T	G
2	rs2551640	0	208116138	G	A
2	rs2380680	0	15863077	A	G
2	rs1402128	0	50470517	C	T
2	rs2719141	0	42160954	G	A
2	rs2552531	0	218406568	G	A
2	rs12693199	0	152568238	G	A
1	rs4598521	0	62113745	T	C
2	rs11694842	0	25336474	G	A
2	rs7604362	0	192131120	T	G
2	rs10167850	0	237936023	C	A
1	rs4915074	0	108135957	C	T
1	rs2436981	0	88055598	G	A
2	rs16867441	0	182110112	A	G
2	rs2058632	0	39968412	G	A
2	rs2164861	0	182941555	C	T
1	rs12406216	0	34420965	A	G
1	rs6668038	0	89262566	T	C
1	rs4354539	0	149695707	C	T
2	rs1588645	0	2338543	A	G
2	rs10932644	0	216552110	C	T
2	rs11693020	0	119484442	C	A
2	rs7575378	0	197209016	C	T
1	rs3754329	0	16217842	A	C
2	rs11680679	0	61394116	C	T
2	rs7420839	0	111484894	A	G
1	rs1810745	0	1247456	A	G
2	rs4321317	0	212054984	G	A
2	rs2544062	0	216854654	T	C
2	rs1434106	0	80029111	T	G
2	rs41344745	0	29830858	T	C
2	rs16985872	0	19120878	C	T
1	rs17621797	0	237197611	A	C
1	rs11163106	0	80999733	T	C
2	rs435434	0	71256384	A	G
1	rs1539393	0	187517216	A	G
2	rs6706996	0	18003359	C	T
2	rs6756713	0	230931627	C	T
2	rs4140736	0	64983703	T	A
1	rs16833424	0	149853164	C	T
2	rs6544136	0	38284933	A	T
1	rs17106912	0	81928163	T	C
1	rs4262497	0	182078023	G	A
1	rs12066363	0	30174249	G	A
1	rs6660103	0	116664939	A	G
1	rs608358	0	120090930	A	C
2	rs7578619	0	25673275	C	T
2	rs4953045	0	44122304	C	T
2	rs6752557	0	139597042	G	C
1	rs1124110	0	228377595	C	T
1	rs10746413	0	219951763	C	G
2	rs7576036	0	61713149	C	T
1	rs7550075	0	219998311	G	A
2	rs10803608	0	130383481	C	T
1	rs10493297	0	61063710	A	C
1	rs2989868	0	59326250	A	G
1	rs1032154	0	72251815	C	T
2	rs1662979	0	26693222	T	G
1	rs17380506	0	175446055	G	A
2	rs4850932	0	100386095	G	A
2	rs6746656	0	173649260	G	A
2	rs6760256	0	173582527	C	T
2	rs4953687	0	43002989	A	C
1	rs12047044	0	6035240	T	G
1	rs3431	0	154640880	T	C
1	rs14426	0	183030148	A	G
2	rs295145	0	200930404	T	C
2	rs11890035	0	143835332	G	A
2	rs4668268	0	171069161	A	G
1	rs10915898	0	224176866	A	G
2	rs10490461	0	53705739	A	G
1	rs2066381	0	239062050	G	A
1	rs17035443	0	109590236	A	G
1	rs16842599	0	157964099	C	T
1	rs2457050	0	47814193	T	G
2	rs1399957	0	172228888	A	G
1	rs12739519	0	158631571	A	G
2	rs1921294	0	67187842	C	A
1	rs10493086	0	39456511	C	G
1	rs12085929	0	31145321	C	T
2	rs777591	0	61271121	A	G
1	rs11206237	0	54128949	A	C
1	rs12086508	0	161933109	G	C
2	rs622274	0	111671956	T	C
1	rs9659917	0	198750214	G	T
1	rs12562144	0	164633949	G	A
1	rs12404676	0	163298870	T	C
1	rs17117200	0	58496146	A	G
2	rs11885999	0	210094420	T	C
1	rs1572823	0	19762546	T	C
2	rs10427322	0	165060201	T	G
2	rs715772	0	235266904	T	G
2	rs758062	0	70749570	C	T
1	rs7517325	0	79999498	T	G
1	rs1373821	0	101954411	T	C
1	rs1203148	0	35741486	A	G
1	rs12085482	0	17349418	G	A
1	rs10920098	0	199265027	C	G
2	rs4666179	0	29286709	C	T
1	rs9701452	0	227357530	T	G
1	rs4650037	0	70545220	C	T
1	rs11118864	0	220045990	T	C
1	rs12129336	0	57965754	C	G
1	rs17014377	0	207610886	A	G
1	rs12759765	0	14724957	C	G
1	rs2070066	0	212880110	G	A
1	rs10047102	0	36438418	T	C
1	rs2480778	0	10519117	A	G
1	rs7538634	0	247106429	A	G
2	rs10497301	0	167294371	C	T
1	rs6704387	0	59839050	T	A
2	rs6728742	0	36443514	A	G
2	rs13000834	0	44993311	T	C
1	rs807267	0	25942094	G	A
2	rs1869745	0	126433818	G	A
1	rs6676978	0	105055670	C	T
2	rs17014215	0	33938403	A	G
1	rs12140234	0	161160912	G	A
1	rs2813697	0	214992006	G	T
1	rs4601573	0	236957361	T	C
1	rs742545	0	14270390	A	G
1	rs12146053	0	161833795	A	G
2	rs6731160	0	10031974	G	A
1	rs2999526	0	150218319	G	A
2	rs12468164	0	113429254	A	G
2	rs35057825	0	123001462	G	C
2	rs10187580	0	240165110	C	T
2	rs10177955	0	17870572	C	T
1	rs12059301	0	36093488	T	G
2	rs9308846	0	101364170	A	G
2	rs1566993	0	116821530	T	G
1	rs12025005	0	14748351	A	G
2	rs6741857	0	105566366	A	G
1	rs1220404	0	9840770	C	T
1	rs17584411	0	196386597	C	G
1	rs10082010	0	94877220	C	G
2	rs4588165	0	35180226	G	A
1	rs1059704	0	204715001	A	G
1	rs990794	0	242172736	A	C
1	rs2026111	0	54373869	G	A
2	rs1529102	0	64349131	G	A
2	rs6760944	0	139318780	C	T
2	rs1357184	0	158716759	C	T
1	rs9437686	0	95317212	C	T
2	rs17019908	0	62239235	A	G
2	rs7566814	0	70866547	C	T
2	rs16845754	0	141765492	G	A
1	rs6586360	0	233185558	T	C
1	rs7553842	0	34534676	A	G
1	rs868507	0	202948890	C	A
1	rs12405608	0	20016730	C	T
2	rs4420751	0	42991383	C	G
1	rs6427473	0	157698359	A	G
1	rs12568274	0	243125053	T	C
2	rs6723659	0	105486075	T	A
2	rs7602256	0	150741717	T	C
2	rs12694000	0	204738545	G	C
1	rs2031885	0	63427490	A	C
1	rs16850250	0	222871272	A	G
1	rs7511972	0	58450452	C	T
1	rs12565808	0	180280109	A	G
2	rs7556778	0	183919329	G	A
2	rs1430772	0	67875304	A	C
1	rs6693232	0	34656331	C	T
2	rs871950	0	202645643	A	C
1	rs6681901	0	171573729	G	T
1	rs2313601	0	226464941	G	A
1	rs1473752	0	62620701	C	T
1	rs1360151	0	57136629	T	C
1	rs283698	0	163642459	A	G
1	rs9330299	0	151858394	T	C
2	rs16841451	0	139452869	G	A
1	rs765772	0	163383467	G	T
1	rs835661	0	225039045	G	A
2	rs7599151	0	59161605	A	G
1	rs4561073	0	81638700	T	G
1	rs12023645	0	215032431	T	C
2	rs9309614	0	84428604	C	G
1	rs454900	0	30753712	A	G
1	rs2166311	0	66742114	A	G
1	rs2275603	0	159948404	A	G
1	rs10449307	0	214266430	G	T
1	rs7546642	0	10161357	G	A
2	rs16858054	0	170814034	G	A
2	rs3792223	0	68945648	T	C
2	rs6754387	0	3929402	A	G
2	rs7586150	0	177468251	T	C
1	rs1144599	0	111408742	A	G
2	rs12692592	0	160871627	G	T
1	rs6693972	0	64869053	C	G
2	rs16863209	0	176041955	A	G
1	rs12729631	0	117031064	A	G
1	rs6427990	0	201355005	T	G
1	rs1390970	0	231756742	C	T
1	rs527409	0	58530503	T	C
2	rs11902094	0	9292615	T	C
2	rs2317643	0	237129730	C	T
2	rs11695122	0	57722715	A	C
1	rs16843837	0	170331748	T	G
1	rs7553090	0	161769805	C	T
1	rs2781230	0	10486304	A	G
1	rs4951378	0	201925405	A	G
2	rs2661015	0	123459354	G	A
2	rs16830708	0	134970912	T	C
1	rs12063497	0	97659121	C	T
2	rs751052	0	6094990	G	A
1	rs11122509	0	228618532	C	T
2	rs12997174	0	80227325	C	T
2	rs3886714	0	44193324	A	G
1	rs199662	0	77305141	C	T
2	rs9646893	0	241115609	A	G
2	rs11675655	0	214518896	C	T
2	rs10181248	0	159928991	A	G
1	rs11588796	0	159368359	T	C
2	rs2359123	0	206630634	G	A
2	rs2355174	0	52056455	T	C
2	rs16865580	0	224672625	A	T
1	rs2065128	0	167132622	T	C
2	rs7564315	0	202652359	T	C
2	rs10180761	0	39576172	C	T
1	rs1752382	0	149562099	A	G
1	rs558701	0	35013357	A	G
1	rs214341	0	19553145	A	G
2	rs13423092	0	96920746	C	T
1	rs384264	0	218943555	T	C
1	rs11584405	0	36766966	T	C
2	rs13395172	0	137824153	G	A
2	rs10197796	0	211690407	C	T
2	rs1562349	0	134211989	A	T
1	rs4970479	0	26818189	G	A
1	rs6661162	0	63024990	G	A
1	rs12118664	0	117456161	T	G
1	rs10864625	0	6536817	A	G
1	rs12070051	0	203484579	T	G
1	rs7542149	0	18463908	A	G
2	rs4670230	0	38099220	T	C
2	rs13413678	0	30522325	C	T
2	rs4848597	0	120947820	C	T
2	rs761647	0	113989575	C	T
2	rs4674091	0	217108693	T	C
2	rs12233247	0	81050415	G	A
1	rs11204948	0	150485097	A	G
2	rs3769262	0	173497406	A	G
2	rs2249572	0	172133710	G	A
1	rs3917739	0	167846002	C	T
2	rs17760425	0	184032166	T	C
2	rs6728747	0	226119467	G	A
2	rs870908	0	209522928	T	C
1	rs17117702	0	58774907	G	A
1	rs17131263	0	70600201	T	C
2	rs840955	0	65577577	A	G
1	rs1287901	0	180856050	A	C
1	rs9786932	0	239218713	A	G
2	rs6736278	0	31296379	T	C
1	rs2998359	0	112582141	T	C
1	rs4907976	0	102820014	A	G
2	rs17710053	0	79476560	T	C
2	rs716896	0	7006075	G	A
2	rs13419422	0	83629102	C	A
1	rs2477886	0	180602870	C	G
1	rs7551410	0	240777439	C	T
1	rs17507296	0	103221989	T	C
1	rs7529292	0	60648734	C	T
2	rs13423979	0	235624661	G	C
2	rs13393726	0	169587943	T	C
2	rs17325495	0	133237359	T	G
1	rs2046614	0	228502361	C	A
2	rs1992883	0	200812758	T	C
2	rs11889759	0	224714131	T	C
1	rs4950826	0	200344550	A	C
2	rs17031216	0	105528251	T	C
1	rs3131314	0	176088673	C	T
1	rs16848218	0	173579607	A	T
1	rs2661303	0	161331107	T	C
1	rs6427447	0	156941750	C	T
2	rs11126503	0	76257771	T	C
1	rs10923527	0	118606049	A	C
1	rs699852	0	74855100	T	A
1	rs2297184	0	179185774	C	T
1	rs12091357	0	242407233	C	T
1	rs2033597	0	211616583	C	T
1	rs7526108	0	98077982	G	A
2	rs1534348	0	34746393	T	C
2	rs6747684	0	57635216	G	A
1	rs12090814	0	87397384	T	A
1	rs2117905	0	76825184	G	A
2	rs10173989	0	115239554	G	A
2	rs17862725	0	51691483	C	A
1	rs2185289	0	238866705	C	T
2	rs7592815	0	197703329	A	G
1	rs1533345	0	18502693	A	G
2	rs2723186	0	113391551	A	G
2	rs7585314	0	127678963	T	C
1	rs12088988	0	243992661	G	T
1	rs2892842	0	85039401	T	C
1	rs536477	0	238112531	G	A
1	rs1188446	0	30936043	A	G
1	rs10912581	0	171544466	T	G
1	rs10913736	0	177601989	C	T
1	rs35046440	0	43291417	T	C
1	rs1538705	0	246590204	T	A
1	rs12131631	0	167881100	A	G
2	rs12990732	0	54578537	A	G
1	rs2892673	0	81038591	A	C
1	rs17099679	0	85780986	G	A
2	rs13389819	0	122338130	A	G
1	rs12567486	0	88417901	C	T
2	rs3903017	0	30058781	A	G
2	rs6753209	0	112576234	G	A
2	rs3770793	0	36655426	C	T
1	rs1134025	0	37849654	A	G
1	rs17019427	0	107898760	C	A
1	rs17429642	0	56766190	C	T
2	rs2077790	0	52319389	T	C
2	rs2216253	0	206443550	A	G
2	rs6728338	0	238673357	A	G
1	rs500035	0	18004856	A	G
2	rs16856812	0	217573564	T	C
1	rs17097884	0	74627385	C	T
1	rs319506	0	117986855	C	T
2	rs4971432	0	1069320	C	T
1	rs16850651	0	14838740	C	T
1	rs17111142	0	55103218	G	C
1	rs4279903	0	203706392	G	A
1	rs12026631	0	209961223	A	G
2	rs2901000	0	60354720	A	G
2	rs1991739	0	43797029	G	A
2	rs2216963	0	34113240	A	G
2	rs11887257	0	133320815	C	T
1	rs13374798	0	85115071	G	A
2	rs2675043	0	183649689	C	T
2	rs1589931	0	78365050	C	T
2	rs13025700	0	210876447	G	A
2	rs6725231	0	58643234	G	A
1	rs3753313	0	15418664	A	G
1	rs1416044	0	48618994	G	A
2	rs2884888	0	176480515	A	G
1	rs12027932	0	53618991	A	C
1	rs2651237	0	70761270	T	C
2	rs7583465	0	10451372	C	T
2	rs716487	0	80164159	G	A
2	rs17012839	0	76605986	A	C
1	rs12410214	0	217871847	C	A
1	rs3845512	0	244374902	T	G
1	rs11805379	0	93982481	G	A
1	rs6588610	0	56409417	T	C
2	rs1345941	0	57289082	A	G
1	rs10449705	0	77128739	C	T
2	rs13405507	0	174629073	A	T
1	rs6676705	0	207552024	T	C
1	rs7524694	0	103792219	C	T
1	rs11807567	0	236751830	C	T
2	rs7591577	0	111509621	T	C
2	rs11885621	0	78343254	G	A
2	rs4666118	0	28805202	G	A
1	rs10914282	0	29835560	A	G
2	rs4672087	0	56208196	T	C
1	rs17028287	0	112046321	T	A
1	rs4579776	0	85129613	G	A
2	rs1979242	0	33534983	T	C
1	rs11589893	0	37719442	T	C
2	rs4854077	0	240879582	A	G
1	rs10921138	0	190640402	A	G
2	rs17006044	0	121659314	G	A
2	rs16863025	0	15831376	T	C
2	rs12618215	0	41564061	G	A
1	rs12144160	0	41247672	G	A
1	rs6672784	0	238274416	G	A
1	rs6670377	0	246005885	A	C
2	rs11884955	0	105676644	T	C
2	rs4531896	0	181523472	G	A
1	rs816179	0	100649093	T	C
2	rs939815	0	26644958	A	C
1	rs1298954	0	144441517	G	A
1	rs642655	0	110540513	A	C
2	rs7567185	0	128285313	A	C
2	rs4670602	0	36844542	G	C
2	rs1982200	0	25058931	T	C
2	rs17804721	0	164074718	G	A
2	rs10169411	0	42491253	A	G
1	rs12038088	0	173945412	G	T
2	rs6743733	0	180219874	C	T
2	rs6746717	0	106519553	A	G
1	rs6701920	0	159181541	A	G
2	rs7591736	0	212677758	C	G
1	rs481249	0	66443872	G	A
1	rs3768622	0	181356634	G	A
2	rs13431201	0	45002658	G	C
2	rs13428022	0	40010386	A	C
1	rs3766270	0	67988012	T	C
1	rs17372142	0	178505065	C	A
1	rs13375356	0	193156187	A	G
2	rs1863051	0	86412659	C	A
2	rs6717535	0	216966808	A	G
1	rs1570727	0	96654919	C	A
2	rs16851377	0	214640099	C	T
1	rs552760	0	205099462	C	G
2	rs2862286	0	80374852	C	T
2	rs295115	0	200857266	T	G
1	rs16841280	0	163458326	C	T
2	rs11677768	0	204828468	T	C
2	rs13428165	0	27756117	T	G
2	rs421468	0	149713259	T	C
2	rs2284933	0	207707266	C	G
1	rs6683116	0	46748360	T	C
2	rs3771706	0	159950670	A	G
1	rs3813628	0	159462790	C	A
2	rs17038141	0	49126274	A	G
1	rs2821045	0	3489106	A	G
2	rs4953664	0	42878180	C	A
2	rs2944778	0	47739105	T	G
2	rs10490182	0	230020505	A	G
1	rs11121821	0	11733431	G	A
1	rs4908554	0	6490974	C	T
1	rs12132749	0	213911933	C	T
2	rs714393	0	212406963	T	C
1	rs10799961	0	162011462	A	G
2	rs1866979	0	150935610	A	G
1	rs7518712	0	151492510	A	G
2	rs6714203	0	71986	A	G
2	rs11888669	0	57790496	G	A
1	rs570218	0	54912329	A	G
2	rs17020696	0	37492405	C	T
2	rs2196344	0	137743587	G	A
1	rs1360294	0	168310475	T	C
1	rs1334339	0	88182865	T	C
2	rs16836783	0	205519307	C	T
2	rs4953001	0	43784416	T	A
2	rs2381686	0	145542524	G	A
2	rs6707907	0	70823780	A	G
1	rs1175632	0	112757307	C	T
2	rs6755122	0	2812038	A	G
2	rs12617190	0	142508078	G	C
1	rs10493408	0	66764642	A	C
2	rs4952000	0	30691848	T	C
2	rs821480	0	238637566	T	C
2	rs6707222	0	179452168	C	T
1	rs12561770	0	240941057	T	C
2	rs4667623	0	170740336	G	T
2	rs2118774	0	180968622	T	C
1	rs506367	0	232937540	T	C
2	rs1521883	0	202657917	C	T
1	rs1998843	0	196898979	T	C
2	rs10168354	0	75236218	C	T
1	rs7518498	0	184986193	T	C
1	rs708122	0	226283620	A	C
1	rs17192059	0	45471787	C	T
1	rs16834737	0	32049257	T	C
1	rs10926018	0	238162315	C	A
2	rs13388923	0	128814346	G	A
1	rs796249	0	82081344	G	A
2	rs7602719	0	180357772	C	T
1	rs1503809	0	159966855	T	C
2	rs1002825	0	221839007	T	C
2	rs9308916	0	31247724	C	G
2	rs12104459	0	7173585	G	A
2	rs17048353	0	114917986	A	G
1	rs6673837	0	117487515	A	G
1	rs6663050	0	173303662	T	C
1	rs1538755	0	208960498	A	G
2	rs1347502	0	115075278	C	G
2	rs13397526	0	5995720	C	G
1	rs10913301	0	169854725	A	G
1	rs6427448	0	157006315	T	C
2	rs10187266	0	179435632	T	G
1	rs12144163	0	113527270	A	C
2	rs6431936	0	8424878	G	A
1	rs2766085	0	163738094	G	A
2	rs2893113	0	169523385	C	T
2	rs11693120	0	228060018	G	A
2	rs17838437	0	88911124	G	T
1	rs4839143	0	111870898	T	C
1	rs11119590	0	205042273	C	G
1	rs41525345	0	198417474	A	G
2	rs10427172	0	211936683	C	T
1	rs12562830	0	23704427	A	G
2	rs17581492	0	75379997	T	C
2	rs16857015	0	170098407	C	T
2	rs13396805	0	151529758	T	C
2	rs11903722	0	11078995	G	A
1	rs4908757	0	6050816	G	A
2	rs4954103	0	134542477	T	C
2	rs1367237	0	221927148	T	C
1	rs17030214	0	7063791	A	G
1	rs6540437	0	205890488	G	A
1	rs7524788	0	145460814	G	T
2	rs6430637	0	136901305	A	G
2	rs7579725	0	64458354	A	T
2	rs4972193	0	88307676	T	C
1	rs3767877	0	25982730	G	A
2	rs10185344	0	33425294	G	T
2	rs1157907	0	14922199	C	T
1	rs11118919	0	220220552	G	A
2	rs2695616	0	57761698	G	A
1	rs7547723	0	83035559	A	C
1	rs1599546	0	238248345	A	T
2	rs6432774	0	151032646	T	C
2	rs11123750	0	98731447	G	T
1	rs1157493	0	213305580	A	G
1	rs12743454	0	206406361	G	A
2	rs13419100	0	137896118	G	A
1	rs7549565	0	225746337	T	G
2	rs16823163	0	182973417	T	C
2	rs7599712	0	129792609	G	A
2	rs2060774	0	52863792	C	T
2	rs6742108	0	43630357	C	T
1	rs636101	0	120058236	C	T
1	rs526274	0	48311730	T	C
2	rs17686549	0	19644213	G	A
1	rs2500452	0	51230960	G	A
1	rs7522947	0	223158605	C	T
1	rs12063819	0	82251770	A	G
1	rs4654790	0	22460942	A	G
1	rs1011126	0	7458825	A	G
2	rs10929483	0	7437839	T	C
2	rs13395560	0	207227055	T	C
1	rs16823665	0	3278397	G	C
1	rs538071	0	63492812	T	C
1	rs969672	0	60019794	G	T
1	rs2764686	0	58311709	A	T
1	rs1333953	0	94984113	G	A
2	rs6755409	0	139066150	G	C
2	rs4671097	0	64557740	C	A
1	rs4657272	0	161662021	C	A
1	rs10858079	0	115700594	G	A
2	rs10169182	0	231201537	T	C
1	rs10802948	0	239537257	A	G
1	rs1173660	0	243700890	C	A
2	rs7571879	0	46395912	T	C
2	rs17119598	0	96850042	T	C
2	rs838455	0	232268882	T	C
2	rs16856407	0	217165016	C	T
2	rs2320319	0	133398845	A	C
2	rs11125992	0	64289446	T	C
1	rs17021189	0	211897919	T	C
1	rs6691053	0	172135578	T	C
2	rs7609420	0	75784720	A	G
1	rs1371363	0	111388802	C	T
2	rs12624309	0	25291389	A	C
2	rs10175176	0	159767022	C	T
2	rs17380736	0	17679807	G	A
2	rs16865573	0	6812500	C	T
2	rs1498797	0	49677322	A	C
2	rs10495971	0	49345691	T	C
1	rs2253771	0	198335281	T	C
2	rs1992514	0	185058847	A	G
1	rs1620668	0	112825503	G	A
1	rs2124611	0	99315198	T	G
2	rs1710625	0	161493452	C	T
1	rs6426776	0	23161486	A	G
1	rs17176234	0	230574258	G	A
1	rs4372202	0	74717985	T	C
2	rs13386620	0	11990509	A	C
1	rs11586254	0	193715574	G	A
2	rs2287348	0	53893317	T	C
1	rs1123217	0	160307219	C	G
2	rs6759774	0	71908542	A	G
1	rs498502	0	48497683	C	G
2	rs13384584	0	15144999	A	T
1	rs16829110	0	186219966	A	G
2	rs368767	0	178766165	A	G
1	rs10917317	0	23035395	G	A
1	rs10874255	0	81827112	C	A
2	rs2968812	0	55181576	C	T
1	rs10864295	0	7316360	G	A
2	rs13424460	0	180260387	G	A
2	rs7608713	0	234231790	A	G
2	rs6759283	0	112683616	G	A
2	rs777307	0	215439454	G	A
2	rs10427402	0	45597896	T	G
2	rs2371890	0	213881696	G	A
2	rs972237	0	125890169	G	A
1	rs16831847	0	188210176	G	C
2	rs4832294	0	86589872	C	A
2	rs6732003	0	18473862	C	T
2	rs7572183	0	68808423	A	G
2	rs16862419	0	174699789	A	T
1	rs1033452	0	14060640	A	G
1	rs1077514	0	23638820	C	T
1	rs12740946	0	55016785	C	T
2	rs2253405	0	23358149	A	G
1	rs2066239	0	243935922	C	T
1	rs12563773	0	61035885	T	C
1	rs765617	0	9044369	A	G
2	rs12714385	0	3046448	A	G
1	rs1760215	0	97384103	C	T
1	rs17112249	0	55749367	G	A
1	rs2518548	0	157119305	C	T
2	rs2116232	0	38122222	C	A
1	rs2485566	0	235349295	C	T
2	rs16829960	0	134504147	G	A
2	rs12613226	0	227736363	C	T
2	rs17196903	0	124125950	A	G
2	rs374655	0	183936869	G	T
2	rs13019689	0	36848703	G	T
1	rs786077	0	82570221	T	G
1	rs916380	0	9263625	C	T
1	rs705685	0	4410700	T	C
1	rs6657771	0	210623235	C	T
1	rs4246539	0	156222428	A	G
2	rs4666188	0	29353460	A	G
1	rs4845482	0	151013158	C	T
1	rs17390097	0	13796531	G	A
1	rs4845328	0	151160979	T	C
2	rs4625950	0	52181728	A	G
2	rs2345167	0	18123023	A	G
2	rs13404931	0	105492814	A	G
1	rs1544153	0	119239162	T	G
2	rs16824675	0	205291630	C	T
1	rs12408941	0	20158074	A	G
1	rs10493286	0	60651246	C	A
1	rs543703	0	120087069	G	A
1	rs10737365	0	33233458	C	A
1	rs16851544	0	228555829	T	G
1	rs12059969	0	81205776	C	T
2	rs7598906	0	143192302	T	C
2	rs7595717	0	68440981	T	C
2	rs1384661	0	142030231	C	T
1	rs1499665	0	55842104	T	C
2	rs13000148	0	26380267	T	C
1	rs12069805	0	108011120	T	A
1	rs1146569	0	96874647	G	A
2	rs6547660	0	86236682	A	C
2	rs207916	0	216735805	G	A
1	rs486370	0	93252779	G	A
2	rs7581762	0	191014069	T	C
1	rs12059518	0	6777678	G	A
2	rs4669647	0	10981799	T	C
2	rs1866670	0	42163826	T	G
1	rs10797842	0	181348490	A	G
1	rs7549821	0	4657092	C	G
1	rs2359910	0	14237550	A	G
1	rs4925674	0	245703529	T	C
1	rs1351474	0	216942924	C	T
1	rs16841507	0	228829835	C	T
2	rs17788944	0	163452114	A	T
1	rs17386781	0	162871403	C	G
1	rs1333124	0	109059673	C	T
1	rs1288502	0	53529742	C	A
1	rs2344673	0	161384676	A	G
2	rs13402531	0	119204904	T	C
1	rs6703312	0	27761750	C	T
1	rs2965004	0	216840449	T	C
1	rs270724	0	44763865	A	G
1	rs508020	0	100728120	C	T
1	rs12563446	0	202341155	A	G
2	rs2894604	0	226967511	T	C
1	rs17031270	0	7641542	G	C
1	rs2478523	0	228908132	A	G
1	rs983118	0	168473526	G	A
2	rs11887919	0	41496429	T	G
2	rs4560144	0	240556386	A	G
2	rs12469906	0	50110983	A	G
1	rs12746334	0	233775161	C	T
2	rs2303292	0	24285642	T	C
2	rs17036075	0	107940861	G	A
2	rs10490621	0	38190234	A	C
1	rs4846450	0	216192253	G	T
1	rs4332324	0	182588054	A	G
2	rs4852809	0	71666258	A	C
1	rs2389789	0	85129016	G	T
1	rs12038733	0	245054802	C	T
2	rs7594480	0	158098714	C	T
2	rs10204418	0	6270250	G	A
1	rs1524004	0	85783645	C	T
2	rs17045361	0	116485454	A	C
1	rs12742293	0	78627946	T	G
1	rs17449243	0	21047016	C	T
1	rs3012194	0	190313886	T	G
2	rs13024154	0	116798838	G	T
1	rs10442697	0	214225022	G	C
2	rs2098765	0	41337930	T	C
2	rs4954516	0	137956516	C	T
1	rs818571	0	20348978	T	C
1	rs12569223	0	174693517	G	A
1	rs3806175	0	87566318	A	G
2	rs4952370	0	41778940	C	T
2	rs4849764	0	119651210	T	G
1	rs1370881	0	189103456	C	T
1	rs12565351	0	32083922	A	C
2	rs1345124	0	192820703	A	T
1	rs544739	0	242168945	C	T
2	rs12476858	0	20117235	C	T
1	rs2814554	0	231064461	G	A
1	rs4949957	0	95516183	G	T
1	rs481940	0	71215045	T	C
1	rs311454	0	25266403	G	A
1	rs12076721	0	105031546	T	C
1	rs11120242	0	212269310	C	A
1	rs2404843	0	222366342	G	A
1	rs631143	0	239866161	G	A
2	rs7577739	0	138795284	C	T
2	rs4505528	0	124585795	T	C
1	rs911220	0	116525683	C	T
2	rs13428331	0	76412828	G	A
1	rs12143603	0	177066299	T	G
1	rs4656007	0	88294870	T	C
2	rs11888592	0	105387920	C	G
1	rs17163048	0	220609152	A	T
1	rs12029611	0	167999185	C	G
2	rs13396820	0	239257716	A	G
1	rs3002665	0	35408596	T	C
1	rs156985	0	6664868	T	C
2	rs12477557	0	198945115	A	C
1	rs2065841	0	61501185	G	A
2	rs7565497	0	5984393	T	C
1	rs16823633	0	183099173	G	A
1	rs1538757	0	208959856	T	G
1	rs10916322	0	226727341	G	A
1	rs17111770	0	55496636	G	A
1	rs3120760	0	230533568	A	G
2	rs10203197	0	152899901	T	G
1	rs11800276	0	237604713	T	C
1	rs2213735	0	170731142	T	G
1	rs1418451	0	117598455	T	G
1	rs2808626	0	157935208	T	G
2	rs792053	0	5477787	C	T
2	rs13387130	0	121316671	A	G
2	rs17035280	0	68403385	C	T
2	rs168604	0	126840117	C	T
1	rs11118465	0	218186007	C	A
1	rs12405469	0	225157123	A	G
2	rs7577889	0	149783330	G	T
2	rs12621294	0	77284130	A	G
2	rs1366735	0	5835660	C	T
1	rs12567235	0	179941418	T	C
2	rs2129641	0	220132819	A	C
2	rs10185485	0	127075538	G	A
2	rs4852871	0	69686250	A	G
2	rs16824911	0	155542922	A	C
1	rs1536568	0	81569418	G	A
1	rs12129650	0	184293097	T	C
2	rs1454177	0	13928702	T	C
1	rs17319868	0	240121892	C	G
1	rs12119857	0	63227319	A	G
1	rs4658718	0	243413594	A	C
2	rs12477897	0	241215469	A	G
2	rs12328143	0	240584130	T	C
1	rs4147753	0	39242951	G	A
1	rs7529841	0	55768057	A	C
2	rs13390349	0	119840336	G	A
1	rs694935	0	4503184	A	T
2	rs13024177	0	60569812	C	G
1	rs11210839	0	43618245	G	A
1	rs4501814	0	22157944	G	T
2	rs12478642	0	206808931	A	G
1	rs10159239	0	245673675	G	A
2	rs6741029	0	75198703	T	G
1	rs12069349	0	167092656	G	A
1	rs10863400	0	216790158	C	T
1	rs4916353	0	171651101	G	A
1	rs16828112	0	162551436	A	G
2	rs16855356	0	6496848	C	A
1	rs6693480	0	17346981	A	G
2	rs16865939	0	224968616	A	G
2	rs4413121	0	29645720	A	C
1	rs4654391	0	29366453	C	T
1	rs7529406	0	79455123	C	A
2	rs10186392	0	98053380	A	C
2	rs6724697	0	151462694	A	G
2	rs2300753	0	162636711	A	C
2	rs750651	0	42072049	C	T
2	rs7572607	0	176169514	G	A
1	rs6665061	0	231559079	C	T
2	rs1712236	0	221153462	T	C
2	rs6738929	0	175270469	T	G
2	rs219436	0	33037110	C	T
2	rs2374551	0	43655884	G	C
1	rs1150903	0	18144335	C	A
2	rs17791703	0	24734775	C	T
1	rs1174557	0	207340971	C	A
1	rs21327	0	144995145	A	G
2	rs10803727	0	10793409	G	C
2	rs6752253	0	158251028	A	T
1	rs10493761	0	85383865	C	A
2	rs2098441	0	51330460	G	A
1	rs1339343	0	214914044	G	A
2	rs1153699	0	175631032	T	G
2	rs12997988	0	144595053	G	A
2	rs4673509	0	200419808	C	A
2	rs11892497	0	235171999	T	C
1	rs16859780	0	232084282	T	C
2	rs4668142	0	169972523	G	T
2	rs13017419	0	142201911	T	A
2	rs6726445	0	18799140	G	A
1	rs12119983	0	205198194	G	T
2	rs11563098	0	51707857	G	C
2	rs3731721	0	201400392	T	G
2	rs16830400	0	152384987	C	G
1	rs6663243	0	58482483	A	T
1	rs11118092	0	204723393	T	C
1	rs1361733	0	56967381	G	T
1	rs1360181	0	68486723	C	T
1	rs12756397	0	191923242	G	A
1	rs11807825	0	79266524	C	T
2	rs4383389	0	132925067	A	G
2	rs10192042	0	20366917	T	C
2	rs7369523	0	109419680	T	C
2	rs13415172	0	187467978	A	G
1	rs12117640	0	106679840	T	G
1	rs1174657	0	181883549	C	T
2	rs2046475	0	134491814	C	T
1	rs17577039	0	83976786	G	A
2	rs4952645	0	40803110	T	G
2	rs4669769	0	11735263	C	G
1	rs4376723	0	235662088	T	G
2	rs11096553	0	18732142	G	A
2	rs6716817	0	11303285	G	A
2	rs10181729	0	124464558	A	G
2	rs6709104	0	176687642	A	G
1	rs865151	0	109297398	G	A
2	rs7607800	0	32981290	A	G
1	rs12070504	0	57857489	T	C
2	rs13422962	0	164117843	G	A
1	rs17650204	0	170021694	G	A
2	rs17531743	0	200953649	A	G
1	rs11582329	0	56018192	G	C
2	rs13002075	0	229434957	T	G
1	rs7514932	0	217675435	G	T
1	rs2494875	0	50424905	T	G
2	rs4972939	0	230732762	T	C
2	rs10165688	0	149600598	T	C
2	rs16843326	0	210217862	C	A
2	rs7558176	0	157674670	T	G
2	rs6542368	0	111696286	C	A
2	rs3845671	0	129273160	G	C
1	rs11589452	0	186754313	C	T
1	rs1570335	0	167143795	G	A
1	rs16852052	0	16074089	T	G
1	rs12083676	0	85085935	T	G
2	rs1290943	0	132412652	A	C
2	rs925255	0	28468298	T	C
1	rs4844675	0	206623901	T	G
2	rs1250079	0	216241176	C	T
2	rs1358135	0	6190659	G	A
1	rs665282	0	100566522	G	A
2	rs10495583	0	11610057	T	G
2	rs2727876	0	52424060	G	A
1	rs1858566	0	219757130	G	A
2	rs6760222	0	86379638	C	A
2	rs13412887	0	46442991	G	C
1	rs6662998	0	56185848	C	T
1	rs12075171	0	120161765	A	C
2	rs11888499	0	168942822	A	G
2	rs10188319	0	34183221	G	A
2	rs17032269	0	66666396	A	G
1	rs2233004	0	11664661	C	T
2	rs12329155	0	53415092	G	A
1	rs17029628	0	6571864	C	T
1	rs17478891	0	59501283	C	A
1	rs16852409	0	176308395	G	A
1	rs10493876	0	94933125	T	G
1	rs16844588	0	170720424	C	T
1	rs11589841	0	11570787	A	G
1	rs12022876	0	48340273	G	A
2	rs2969874	0	164407865	C	T
1	rs705510	0	63900524	C	G
2	rs2303537	0	179074339	C	T
2	rs1364524	0	57260275	C	T
1	rs11203443	0	17905800	A	G
2	rs41365348	0	84868859	C	T
1	rs6679758	0	30660233	A	T
1	rs2474937	0	118704501	G	A
1	rs1341147	0	212133187	C	T
1	rs17109377	0	54029964	C	G
2	rs3768748	0	46205352	A	C
1	rs41489748	0	166692711	G	C
2	rs6751992	0	179546379	G	A
1	rs838990	0	119994775	T	C
1	rs6672842	0	211518649	C	T
2	rs1703849	0	101512113	C	T
1	rs876931	0	13817155	C	T
2	rs1362240	0	229784591	A	C
2	rs4850557	0	195386122	T	C
2	rs11688327	0	109222249	T	G
1	rs497911	0	224846072	T	C
1	rs1337912	0	111888861	C	A
2	rs12463782	0	83296709	T	C
2	rs2353847	0	204829758	G	A
1	rs10925478	0	235863382	C	G
1	rs267643	0	57552890	A	G
2	rs7574787	0	113553887	T	G
2	rs12694996	0	241783690	A	C
1	rs12756457	0	110768412	A	G
2	rs707104	0	155030329	C	A
2	rs17436719	0	99861107	A	G
1	rs1001709	0	30132449	A	G
2	rs4375898	0	767156	A	G
1	rs7536822	0	169471587	G	A
1	rs3120118	0	242547012	C	T
2	rs9789502	0	154954975	G	T
2	rs6721624	0	173002700	G	A
1	rs4654049	0	222839533	T	C
2	rs4664023	0	161261577	T	C
2	rs17019363	0	80655213	G	T
2	rs17022511	0	38363672	A	C
1	rs803307	0	25331538	G	A
1	rs12078899	0	22543251	A	G
2	rs2218027	0	150469623	T	G
2	rs967159	0	202394395	G	A
1	rs10888046	0	17851705	G	A
2	rs7602120	0	143749539	T	C
2	rs6729229	0	181402155	G	T
1	rs638531	0	110630940	G	A
2	rs12464814	0	59368633	G	A
1	rs17128066	0	66086007	A	G
2	rs17595217	0	205261744	A	G
2	rs746099	0	52792804	C	T
1	rs2863764	0	166327813	A	G
2	rs6707806	0	72044947	A	G
1	rs11265281	0	158039375	A	G
1	rs4233429	0	90872491	T	G
1	rs12057303	0	208866674	T	C
2	rs12713256	0	54421094	G	A
2	rs13421962	0	152456859	A	G
2	rs11679737	0	20174149	T	C
1	rs12028403	0	25303283	C	T
1	rs17536557	0	107941048	A	G
1	rs4320765	0	164928452	G	C
2	rs13431681	0	142078914	T	A
1	rs7546762	0	12485825	T	C
1	rs2740174	0	224100592	G	A
2	rs12468767	0	231745087	G	T
2	rs10198447	0	213279948	T	A
1	rs16845159	0	171176015	C	T
1	rs267679	0	30233948	A	G
1	rs12030731	0	178807986	T	G
1	rs1383768	0	105060119	T	C
1	rs12029840	0	114333003	T	C
1	rs10874095	0	80101868	T	C
2	rs17046283	0	54827338	T	C
2	rs733603	0	233095879	A	G
2	rs10193873	0	33895727	G	A
2	rs9677668	0	139242475	C	G
2	rs1176782	0	77198999	C	A
1	rs7553207	0	216436823	T	C
1	rs16834240	0	190641620	G	A
2	rs16865017	0	6366572	G	A
1	rs17021604	0	212151460	A	G
1	rs2819332	0	43777867	A	G
2	rs16867269	0	180802572	G	T
2	rs4853888	0	2628912	A	G
1	rs10915294	0	29680275	C	T
2	rs10176758	0	162697362	A	C
2	rs875653	0	38366026	T	C
1	rs2075632	0	86727179	C	T
1	rs3791120	0	44204302	C	T
2	rs7609000	0	157432879	A	C
1	rs11799701	0	31692833	G	A
1	rs17046951	0	216121787	C	T
1	rs10917812	0	161846312	C	T
2	rs1468748	0	63058115	C	T
2	rs17585476	0	154454801	C	T
1	rs16854208	0	202942264	A	C
2	rs10496977	0	145799803	C	T
2	rs13390284	0	242568437	A	G
2	rs2042135	0	207434542	G	A
2	rs13422755	0	222911793	G	T
2	rs7583961	0	220596905	C	T
1	rs10127937	0	208072444	T	C
2	rs12693366	0	184593647	A	C
1	rs7547104	0	19329844	C	A
1	rs1016815	0	173695580	G	A
1	rs16854720	0	178030234	G	A
1	rs10919202	0	167880418	G	A
1	rs2820015	0	237463810	T	C
2	rs11886642	0	29445869	A	G
1	rs7513602	0	243498562	A	G
1	rs28401652	0	204399636	A	G
1	rs6667228	0	35664958	C	T
1	rs17453037	0	79745139	G	A
2	rs6735695	0	210392736	G	A
1	rs10489551	0	69860786	T	G
2	rs7426132	0	18134446	A	G
1	rs12127640	0	192033395	G	A
2	rs4852275	0	72014973	T	C
2	rs4848138	0	112134446	A	G
1	rs925718	0	35448351	C	G
2	rs10221632	0	119263681	C	T
1	rs41412150	0	153095643	C	A
1	rs17562861	0	192568376	G	A
1	rs1772895	0	94840935	A	G
1	rs4657934	0	192968858	A	C
2	rs17405731	0	43214954	G	A
2	rs4675226	0	202341183	C	T
1	rs10803234	0	234256584	A	G
2	rs1562621	0	6367549	C	T
1	rs742560	0	208620910	C	T
2	rs2542213	0	217507920	C	A
2	rs12472022	0	176398983	T	C
1	rs12745248	0	168532171	A	G
2	rs6431734	0	15791658	C	A
1	rs7532047	0	85314259	T	C
2	rs4665550	0	23191469	C	A
2	rs13409480	0	144120266	A	G
1	rs16838848	0	237966669	A	G
1	rs513746	0	214169419	T	C
1	rs821581	0	230143695	G	A
2	rs7589636	0	57543537	G	A
2	rs13021621	0	51148192	T	C
2	rs12988176	0	48727086	T	C
1	rs511187	0	166961651	G	A
2	rs12468993	0	174652765	C	T
2	rs13407182	0	221215527	C	T
1	rs3006020	0	242720057	C	T
1	rs4654723	0	226853203	T	C
2	rs1560277	0	197896148	C	T
1	rs16851250	0	175662288	A	G
1	rs7529216	0	18610367	C	A
2	rs10176228	0	4732618	T	C
1	rs863123	0	59527443	C	T
2	rs17030798	0	43523687	T	C
2	rs11897723	0	61273644	C	T
2	rs12619805	0	59954486	G	A
2	rs1863160	0	60056121	C	T
1	rs12131840	0	66004359	T	C
1	rs4927007	0	53802230	T	C
1	rs12137865	0	8790993	G	A
2	rs10197459	0	147998520	C	T
2	rs842599	0	183963779	G	A
2	rs4663469	0	235251390	T	A
1	rs12757735	0	31118372	A	T
2	rs13428699	0	238808976	G	A
2	rs10205469	0	53780136	C	A
2	rs10490515	0	207126724	C	G
1	rs841675	0	94823316	C	T
2	rs2312209	0	69575619	G	A
2	rs6736294	0	229474267	C	T
2	rs11466307	0	70527498	T	C
1	rs12043442	0	219465455	C	T
1	rs10913617	0	176951621	A	T
1	rs4925779	0	246154838	T	G
2	rs4148328	0	234342398	T	C
2	rs7605430	0	100013984	C	G
2	rs12615383	0	42464055	T	C
1	rs4587540	0	212658067	A	G
2	rs13399787	0	133952482	A	G
1	rs10803420	0	13827440	T	C
2	rs6747963	0	177026307	A	G
1	rs1289727	0	162686103	T	C
2	rs1992758	0	46965036	A	G
2	rs11902056	0	143470198	A	G
1	rs10920492	0	201060466	T	C
2	rs7570293	0	154122650	T	C
1	rs12070529	0	81072841	G	C
2	rs2352077	0	50882166	T	C
1	rs6681102	0	236854237	C	T
2	rs7582108	0	180285350	A	G
1	rs2776855	0	226490559	G	T
1	rs4651260	0	183682880	A	G
2	rs4851988	0	240343852	A	C
2	rs6735011	0	53705606	C	T
1	rs10493788	0	86254922	C	T
1	rs1200100	0	167316505	A	G
1	rs12093730	0	81596592	C	T
1	rs11580624	0	162100191	T	C
2	rs2312076	0	68948408	G	A
1	rs807262	0	25953638	G	A
2	rs2100625	0	103710834	G	A
1	rs12084809	0	40288006	T	C
2	rs752787	0	2588720	A	T
2	rs2676503	0	173530749	A	G
2	rs11677992	0	16058708	A	G
1	rs2658648	0	100356676	C	T
1	rs846911	0	207942874	A	C
1	rs3818433	0	177345813	T	C
1	rs17123381	0	101042007	G	A
2	rs13012958	0	189427253	C	G
1	rs10518327	0	85260108	A	G
2	rs10489985	0	70626228	G	A
2	rs10176459	0	142324036	T	G
1	rs2359852	0	196808655	C	T
2	rs7578597	0	43586327	C	T
1	rs12135585	0	193623628	T	C
2	rs16845437	0	196711510	A	G
1	rs4427395	0	235929210	A	G
2	rs7591558	0	69276133	T	C
2	rs10165787	0	209714687	G	A
2	rs10172811	0	166945061	C	T
1	rs2744741	0	22437958	T	C
2	rs13027020	0	42718945	G	A
2	rs7608684	0	40779642	G	T
2	rs10490223	0	50620492	G	A
2	rs12999289	0	20674384	A	G
1	rs7527302	0	214926254	A	T
1	rs710812	0	227182544	G	A
1	rs961562	0	156698290	C	T
2	rs4672722	0	215221675	G	A
1	rs2819755	0	236089656	A	G
1	rs12032907	0	162397543	A	G
1	rs6662425	0	4587893	G	C
1	rs7412026	0	105458136	G	T
2	rs13424239	0	213239387	T	C
2	rs1250248	0	215995338	A	G
1	rs12128558	0	5492078	A	C
1	rs7541712	0	92206183	T	C
1	rs10918179	0	163661485	C	A
2	rs6728974	0	214655965	T	C
2	rs10932049	0	204751681	A	G
2	rs11884969	0	168043902	T	C
1	rs12408381	0	186230293	G	A
1	rs6695697	0	23425812	G	A
1	rs11581836	0	63876895	T	C
2	rs12991495	0	25340274	C	T
1	rs1725375	0	91028072	A	G
1	rs576876	0	206383348	G	C
2	rs10192622	0	34354908	A	G
1	rs12059764	0	198511295	A	G
1	rs1377733	0	77592331	A	G
1	rs1389774	0	164705143	C	G
2	rs4853887	0	2629138	G	A
2	rs10170588	0	44263737	T	A
1	rs7531902	0	95607712	A	G
2	rs13388392	0	129849951	T	C
1	rs12746273	0	23822764	T	C
2	rs169073	0	159659198	T	C
2	rs6753610	0	53193544	A	G
2	rs3087523	0	105344208	A	G
1	rs193398	0	86032354	T	C
1	rs1294383	0	115561839	A	G
1	rs17095238	0	74623728	G	A
2	rs11883726	0	56200949	T	G
1	rs12033326	0	27590659	G	T
1	rs12093170	0	240757607	C	A
1	rs16852401	0	202097138	T	C
2	rs747003	0	161624655	C	T
1	rs17131440	0	91673680	A	G
1	rs9792944	0	32191631	T	C
2	rs7575468	0	172790413	A	C
1	rs580800	0	28457800	G	A
1	rs4573519	0	115644610	T	C
1	rs12029975	0	233116727	A	C
1	rs3762405	0	229103176	A	G
2	rs16866876	0	180214805	T	C
1	rs11811735	0	154956105	C	T
1	rs17408354	0	163825497	G	A
2	rs11897350	0	83802454	A	C
1	rs17100521	0	77639717	A	C
1	rs17115424	0	57476118	G	T
2	rs2060332	0	118268295	C	A
1	rs10797733	0	179835393	C	T
1	rs6683746	0	243764481	T	C
2	rs2710503	0	222082943	C	G
2	rs2861697	0	67703298	C	G
2	rs17500114	0	172604833	C	A
2	rs12713469	0	62913431	A	G
1	rs3123376	0	107627389	G	A
2	rs16823588	0	180566701	G	A
1	rs11207446	0	59658480	G	C
2	rs4971516	0	20766496	C	T
2	rs847200	0	176663791	C	T
1	rs12035623	0	30789151	C	T
1	rs2565032	0	26046715	G	T
1	rs11805709	0	4747454	T	C
2	rs41393947	0	55865021	A	G
2	rs13391735	0	134410227	A	G
2	rs4148776	0	169579128	G	A
1	rs378672	0	199152956	C	G
2	rs881645	0	67864205	A	G
2	rs7582602	0	153694582	C	T
1	rs1025652	0	215148762	T	A
1	rs17433780	0	89247406	G	A
2	rs4663189	0	235839330	A	C
1	rs2595955	0	203172543	A	G
2	rs2916495	0	79955651	A	T
2	rs13423995	0	23012	G	A
2	rs35741883	0	119682410	T	C
1	rs12024821	0	215836417	G	A
1	rs17423111	0	81876123	A	G
2	rs2303950	0	67764548	A	C
2	rs1800478	0	21113641	A	G
1	rs822559	0	98424676	G	T
1	rs3795547	0	203767452	T	C
1	rs16824769	0	38452133	G	C
2	rs10498118	0	222131633	A	G
1	rs2518415	0	100771284	G	A
2	rs28362376	0	10504996	G	A
1	rs2712253	0	119080710	T	C
2	rs11694815	0	7429686	A	G
1	rs2494067	0	108047138	C	T
1	rs12067029	0	24409257	C	T
2	rs16860351	0	220398375	T	C
1	rs671346	0	114477355	G	C
2	rs16862865	0	15715628	A	G
2	rs609277	0	33480461	T	G
1	rs2787991	0	244317986	C	T
2	rs998088	0	232040940	T	C
1	rs17262293	0	28935014	A	G
2	rs1816609	0	211693670	T	C
1	rs732314	0	167865878	T	C
2	rs2141843	0	52318535	C	T
2	rs2278485	0	24910767	A	G
2	rs10202431	0	76825217	A	G
2	rs6712517	0	97706796	A	C
1	rs4657371	0	162943320	A	G
2	rs17024335	0	100433359	C	T
1	rs720773	0	156200866	A	G
2	rs4971670	0	50467398	A	G
1	rs4654860	0	20613934	T	C
2	rs6713555	0	238062921	A	G
1	rs6701736	0	97085367	G	A
2	rs4577276	0	215066805	C	T
1	rs10908314	0	36885854	G	A
2	rs11678288	0	65628191	T	A
2	rs9808120	0	18558564	G	T
2	rs10185902	0	34199981	C	T
1	rs17103980	0	48217795	A	C
2	rs10174780	0	79642118	T	A
2	rs9646875	0	222210381	A	G
1	rs4079876	0	38898560	T	C
1	rs7513662	0	160746769	G	A
2	rs16987282	0	20066219	C	T
1	rs10798497	0	175363180	T	C
1	rs12033237	0	15435509	A	G
1	rs1417298	0	85009206	T	A
1	rs2297635	0	94349481	A	G
1	rs6662138	0	110831514	G	T
1	rs10800622	0	197536006	T	C
2	rs10497791	0	197200219	C	T
1	rs11809810	0	54796294	G	A
1	rs12568384	0	116280213	G	A
2	rs1564085	0	157272570	G	A
2	rs12694886	0	231631803	T	C
1	rs7411035	0	159122700	G	T
2	rs10190233	0	65493733	A	G
1	rs6701583	0	59956501	G	C
1	rs1886644	0	85123246	C	A
2	rs17247253	0	2215806	A	C
2	rs2190950	0	234461186	T	A
1	rs6657574	0	20342735	T	C
2	rs7567434	0	82642561	T	C
2	rs17498998	0	44527655	C	T
2	rs41437249	0	225006918	C	G
2	rs13417370	0	170081837	G	A
1	rs6428738	0	118647279	C	T
1	rs627928	0	180817960	C	A
2	rs2569913	0	195672681	C	T
2	rs13405095	0	153769861	C	T
2	rs12467895	0	20528250	T	C
2	rs7565382	0	11497164	C	T
2	rs6749780	0	7444354	A	G
2	rs4953902	0	134592519	C	A
2	rs6546195	0	65994903	A	G
2	rs4675672	0	207961275	G	A
1	rs1359381	0	193577075	C	T
2	rs17034152	0	67783177	C	T
1	rs228468	0	79479368	G	T
1	rs9434882	0	7640549	C	G
1	rs7530376	0	14031363	A	G
2	rs13411044	0	105426213	G	A
1	rs168549	0	55771023	G	A
2	rs10929805	0	12398140	G	A
2	rs10177131	0	50379807	G	A
1	rs4326598	0	212777464	T	C
1	rs12076038	0	112327254	G	A
1	rs10158522	0	176205335	G	A
1	rs12562167	0	3371558	A	G
1	rs12061052	0	88041901	T	G
2	rs13377	0	31344579	G	A
2	rs4850585	0	195660468	C	T
1	rs309502	0	23104987	T	C
2	rs11680340	0	40878026	C	T
1	rs12139388	0	156601170	A	G
2	rs1275985	0	26765249	T	C
2	rs7563836	0	130146261	G	T
1	rs2343121	0	240767426	G	A
1	rs17611619	0	193640664	C	T
2	rs6706802	0	227559020	G	A
2	rs16867021	0	9437714	G	A
1	rs4657132	0	160231641	G	C
1	rs3855976	0	54633777	A	C
2	rs6710030	0	79079831	T	C
2	rs10192133	0	161184141	C	T
1	rs12562849	0	230622747	C	T
1	rs911216	0	34147786	C	A
1	rs4656195	0	167993799	C	T
2	rs1463279	0	137809743	C	T
1	rs12123077	0	27309804	G	A
2	rs17035004	0	68212157	C	T
1	rs960130	0	238973871	A	G
1	rs12139429	0	57584848	T	G
1	rs11166549	0	101428467	G	C
2	rs17025827	0	85128177	C	T
2	rs1527452	0	155100888	C	T
1	rs544830	0	94285481	T	C
2	rs10205065	0	57307807	G	A
2	rs172769	0	211569270	G	T
2	rs12468313	0	231941945	G	A
1	rs11264467	0	154539685	T	C
1	rs12129643	0	180919286	A	C
2	rs4953055	0	44152916	T	C
2	rs13410910	0	56367323	C	A
2	rs11125186	0	48983838	C	T
2	rs11686459	0	223661847	T	G
1	rs12028521	0	14374749	G	A
1	rs7523731	0	149340799	A	G
2	rs10207327	0	139594091	A	C
1	rs4659940	0	238225221	A	G
1	rs1417226	0	102655859	C	T
1	rs12730160	0	101211379	A	G
1	rs10754221	0	195568310	C	A
1	rs7546049	0	52429082	G	A
1	rs549210	0	180092160	A	C
1	rs6699255	0	239001756	C	T
1	rs10924843	0	245045127	A	G
1	rs694660	0	243266606	C	T
1	rs647130	0	199904605	T	C
2	rs741477	0	64919815	G	A
1	rs1204898	0	17580326	T	C
2	rs7599625	0	7439465	T	G
1	rs728355	0	166867851	C	T
1	rs2141551	0	107340028	A	C
2	rs10174181	0	190660032	G	C
2	rs4662539	0	148149149	C	T
2	rs4371338	0	5755481	A	G
2	rs11897191	0	50297412	A	G
2	rs6544770	0	44891002	C	T
2	rs2110947	0	206101134	C	T
2	rs13427853	0	200374170	A	G
2	rs4449182	0	33106815	C	T
2	rs12328696	0	75314063	T	C
1	rs7529441	0	150798253	C	T
2	rs17420264	0	38366297	G	A
1	rs2504059	0	177957223	C	G
1	rs351367	0	112851385	T	C
1	rs17551472	0	36327036	C	A
2	rs13408300	0	3559787	A	G
1	rs986874	0	47793137	G	T
1	rs16856654	0	161842148	G	A
1	rs10494074	0	108131533	C	T
2	rs3769755	0	98355850	T	C
2	rs17680816	0	66808768	T	C
2	rs1813262	0	114638514	G	A
1	rs7542465	0	46309031	A	G
2	rs2138431	0	124325451	C	T
2	rs4668606	0	9205814	C	T
1	rs16849363	0	160309425	C	A
1	rs2576241	0	215166815	C	A
2	rs12992152	0	120938965	C	T
1	rs12034432	0	14134799	A	G
2	rs11899834	0	131345835	A	C
2	rs1995829	0	64962543	A	G
1	rs924277	0	116322580	A	C
1	rs17131184	0	91029921	G	A
1	rs6666161	0	231789993	C	T
2	rs4852379	0	75551860	G	A
2	rs7570052	0	231899479	G	A
1	rs1387339	0	186699195	G	A
2	rs823557	0	2491667	T	C
1	rs3917715	0	167849934	C	T
1	rs10923922	0	120227505	A	G
1	rs11580053	0	242599439	T	C
1	rs4949225	0	30109634	A	C
1	rs11161729	0	86324452	A	G
1	rs530006	0	85686096	T	G
2	rs1196069	0	182730956	T	G
2	rs1031267	0	6346392	T	C
1	rs2923297	0	105371007	T	C
2	rs17838653	0	204854163	G	A
2	rs16844706	0	160605901	C	T
2	rs10166176	0	192710108	A	G
2	rs1504023	0	125098068	C	T
2	rs15029	0	55052946	A	T
1	rs1552481	0	152642977	C	T
2	rs920345	0	164923325	C	A
1	rs4571966	0	115694125	G	A
2	rs6758652	0	99973912	T	C
2	rs10514812	0	115038151	A	G
2	rs4675603	0	200027019	C	T
2	rs6728804	0	84968622	A	C
1	rs16840767	0	239053226	G	A
1	rs4845116	0	204839376	A	G
1	rs1826317	0	101645658	C	A
1	rs10915974	0	224580957	G	A
1	rs1889752	0	80283647	G	C
2	rs17031735	0	66270614	T	C
1	rs1415098	0	102097376	C	T
2	rs10930182	0	166396434	T	C
2	rs12614177	0	11179517	T	C
1	rs10799646	0	20776572	A	C
2	rs7565788	0	169742241	T	C
2	rs2373969	0	41068197	G	A
2	rs1439062	0	81679159	G	A
1	rs1429694	0	197966775	G	C
1	rs6588512	0	54612121	A	G
2	rs10175565	0	10447439	G	T
2	rs7595959	0	7438593	A	G
1	rs16851527	0	201641374	G	A
1	rs16824824	0	184224721	G	A
1	rs1112456	0	71724343	T	A
2	rs13019394	0	127571879	C	T
2	rs17028366	0	103158995	C	T
1	rs6660265	0	41591263	C	T
2	rs1483340	0	67320865	A	C
2	rs10804249	0	217171952	G	A
2	rs3849389	0	80212764	A	G
2	rs11884342	0	169731564	A	G
1	rs2501902	0	208716510	G	A
2	rs6728087	0	229919505	C	A
2	rs13024745	0	12178554	C	G
2	rs4665543	0	23150653	A	G
2	rs1946131	0	102328361	T	C
2	rs13412141	0	29316739	A	G
2	rs7597907	0	4664660	C	T
1	rs9324140	0	85032645	G	C
2	rs6431946	0	8577927	G	A
1	rs6426755	0	22631170	A	T
1	rs7339948	0	161213817	T	C
1	rs7553734	0	217859543	A	G
2	rs4851422	0	101324727	G	A
1	rs12733578	0	38152872	A	G
2	rs2001872	0	137238514	G	A
2	rs11897270	0	140906906	T	C
1	rs4149921	0	240091745	C	T
1	rs11579790	0	152545807	A	C
1	rs4660957	0	46960737	T	G
2	rs16865783	0	224897549	T	C
2	rs2215907	0	59617982	T	C
1	rs11582379	0	92712566	C	T
2	rs17467077	0	136693384	A	G
1	rs6586501	0	17074942	G	A
2	rs10929298	0	239388472	A	G
2	rs12995389	0	6403404	A	G
2	rs9341191	0	217229893	T	C
1	rs1890784	0	14736148	A	C
2	rs10737940	0	210038999	G	A
2	rs2304573	0	215951895	G	A
1	rs12029812	0	217693620	G	A
2	rs4669054	0	6315864	A	T
2	rs1196684	0	149948847	T	C
2	rs6748598	0	71847471	T	C
1	rs12407227	0	117831407	G	A
1	rs12032833	0	76270941	A	G
1	rs351610	0	4285039	T	C
1	rs7548658	0	160567615	G	A
2	rs6735532	0	7172287	C	T
1	rs12742436	0	227929630	A	G
1	rs10782864	0	102189681	A	G
2	rs17036820	0	69696324	A	G
1	rs12079640	0	24840497	C	A
1	rs4641328	0	107295787	G	T
1	rs10925310	0	235317628	C	T
1	rs6426802	0	19075094	T	C
1	rs2806880	0	117280768	T	C
2	rs11900872	0	209354380	G	T
2	rs785237	0	190660588	T	C
2	rs4671212	0	54484406	G	T
1	rs17115968	0	57781893	A	G
1	rs13375047	0	180236526	G	C
2	rs11899757	0	168051862	A	T
1	rs12744240	0	201402297	T	G
2	rs2392937	0	222410330	A	G
2	rs16844940	0	211374377	C	T
2	rs16836631	0	137255957	G	C
1	rs3765548	0	177809109	A	G
1	rs11577033	0	23910818	C	T
1	rs4970614	0	38908335	T	C
1	rs2493275	0	3297894	A	G
1	rs12563333	0	218724857	T	C
2	rs10153659	0	31396628	G	A
2	rs16832022	0	153589480	C	T
1	rs2249594	0	68053061	C	G
1	rs10913817	0	177795773	T	C
1	rs4427416	0	12038278	T	C
1	rs12564523	0	189158480	G	C
2	rs848536	0	36539413	A	C
2	rs10181761	0	47314572	T	C
2	rs355604	0	142110862	A	G
1	rs2300179	0	71271874	G	A
1	rs12562394	0	57538764	A	G
1	rs11210628	0	42622990	G	A
2	rs10519894	0	8345412	A	G
2	rs2305142	0	97742154	G	A
1	rs7522743	0	119493571	A	G
2	rs7603390	0	217250429	T	A
1	rs7532792	0	85382516	G	A
1	rs1604784	0	158835196	A	G
1	rs7537205	0	30408239	T	C
1	rs6671694	0	174786940	C	T
2	rs11690301	0	10033687	T	C
2	rs6706792	0	41201439	T	C
2	rs13426578	0	213340073	A	G
2	rs4340507	0	222005351	T	C
2	rs10199998	0	67161747	C	T
1	rs11585732	0	41167723	C	T
1	rs669216	0	30661667	C	T
1	rs10926187	0	238491676	A	G
1	rs12142975	0	67117670	C	T
2	rs12613333	0	23436395	T	C
1	rs4460648	0	219931497	G	A
2	rs16830064	0	134579148	G	A
1	rs4920520	0	18802429	A	G
1	rs10494541	0	179817088	A	G
2	rs4673930	0	215597510	G	T
1	rs10910663	0	231330261	G	A
2	rs7581308	0	43967202	A	G
2	rs12472439	0	242366419	C	T
1	rs1288373	0	53351990	C	T
1	rs10917657	0	161203659	G	A
1	rs12124746	0	91983549	G	A
2	rs7586797	0	126047813	T	G
1	rs1176534	0	155326517	A	G
2	rs13389858	0	108769807	C	A
2	rs6731100	0	225482634	T	C
2	rs931640	0	47336962	T	G
2	rs13013873	0	229748061	A	G
1	rs1689271	0	76165450	C	T
1	rs3856213	0	164894598	A	G
2	rs9653543	0	56492075	G	A
1	rs7542353	0	59308339	T	A
1	rs10920666	0	188478700	T	G
2	rs3769074	0	238310992	G	A
1	rs550899	0	192149733	A	G
2	rs7573823	0	5457033	T	C
1	rs6681086	0	242418231	G	A
1	rs2815708	0	28220078	T	C
1	rs12085092	0	202359745	A	G
2	rs10165928	0	192740087	C	T
1	rs2297607	0	152587566	G	A
2	rs13423855	0	227376537	A	G
1	rs332823	0	61446640	T	G
1	rs10493817	0	88899475	G	T
2	rs1847694	0	114721604	G	A
2	rs1734464	0	10918373	T	C
1	rs9661188	0	99015355	T	C
2	rs7588217	0	181697154	C	T
1	rs17259644	0	206703230	C	T
2	rs6704763	0	233300731	G	A
1	rs2817178	0	3037112	T	C
1	rs1467726	0	50410621	C	A
1	rs12406229	0	201558202	T	C
2	rs792047	0	5460887	T	A
1	rs17111412	0	55236158	A	C
2	rs6744393	0	27603643	T	C
1	rs41456951	0	231087468	A	T
1	rs17576372	0	92138762	C	T
2	rs848537	0	36575629	C	T
1	rs12404727	0	18694370	A	G
2	rs2081741	0	49620044	G	A
2	rs16826575	0	149684274	C	G
1	rs946173	0	181527282	G	A
2	rs2055863	0	239178761	T	C
2	rs41375347	0	35271088	G	A
2	rs1947111	0	168480820	C	T
2	rs6741485	0	100754693	T	C
1	rs965972	0	191730473	G	A
2	rs10201182	0	121891262	G	A
2	rs17328009	0	35570743	G	A
2	rs11674899	0	71236003	A	G
2	rs13415994	0	13035971	T	C
2	rs7603584	0	202013390	T	C
2	rs10201118	0	109017448	T	G
1	rs6666588	0	172484733	T	G
1	rs12029198	0	119381775	C	T
2	rs847805	0	64860055	C	T
1	rs1217201	0	113925296	G	A
2	rs2373297	0	37838730	C	G
1	rs3748813	0	224245903	C	T
1	rs11805889	0	162925307	A	G
1	rs11589051	0	31928059	A	G
2	rs11688352	0	39394518	C	G
2	rs3810831	0	86872058	G	A
2	rs10932384	0	212118093	C	A
2	rs4951960	0	31105003	T	C
2	rs17040477	0	76598606	A	G
1	rs17130984	0	90351083	G	A
2	rs7577705	0	101387202	G	A
2	rs10179445	0	209762646	C	T
2	rs13382451	0	41157119	A	G
2	rs13393949	0	54498495	A	G
1	rs7528718	0	204822606	A	G
1	rs10752741	0	2025659	G	A
1	rs657808	0	66982406	A	G
2	rs6715733	0	127477188	A	G
1	rs1408341	0	94829601	C	T
2	rs11695130	0	195742430	A	G
1	rs2507007	0	47818907	G	T
2	rs7588295	0	166115757	G	A
1	rs12750467	0	232277442	A	G
2	rs10190741	0	179396117	T	C
2	rs13023451	0	82237331	A	G
1	rs17162164	0	221714984	T	C
1	rs4658765	0	243625598	A	G
2	rs213555	0	234413890	C	T
1	rs16853936	0	177574582	A	T
2	rs10165970	0	100823421	A	G
1	rs12042744	0	107840731	C	G
1	rs10922329	0	187835170	A	G
2	rs12993644	0	84927603	G	A
1	rs872315	0	53559948	T	C
1	rs6696804	0	184009590	T	C
2	rs4641882	0	148220285	G	T
2	rs17701375	0	127614937	A	G
2	rs1406233	0	29368013	T	C
1	rs2227295	0	19510896	A	G
1	rs684231	0	114477914	G	A
2	rs4669613	0	10791963	A	G
1	rs11161561	0	85478701	C	T
1	rs11804407	0	114629883	A	G
1	rs11465760	0	67405180	T	A
2	rs13020576	0	115333024	A	G
2	rs11903787	0	120804652	A	G
1	rs12047553	0	54674168	G	A
2	rs6740018	0	54758324	G	C
1	rs2027324	0	188020326	G	T
1	rs7528075	0	47642858	A	G
2	rs4849663	0	118501363	A	G
1	rs432169	0	25187481	C	T
1	rs11578529	0	13694984	G	A
1	rs2289190	0	218340187	G	T
1	rs11119993	0	210920352	T	A
1	rs17514975	0	224274224	C	T
2	rs720193	0	62642782	C	T
2	rs1156057	0	138491130	G	A
1	rs11162437	0	78478610	G	A
1	rs1368883	0	54848040	A	G
1	rs13376620	0	41711490	T	G
2	rs1962539	0	18099092	C	A
1	rs1571751	0	230351861	C	T
1	rs12723259	0	238405450	T	G
1	rs1538018	0	160397105	C	G
2	rs10179380	0	77355125	G	A
2	rs13398054	0	29157774	A	G
1	rs4950076	0	95349885	C	T
2	rs4324324	0	17004118	G	A
2	rs10184828	0	172981755	G	C
2	rs7597268	0	60383407	A	G
1	rs11162150	0	76656219	C	A
1	rs17007135	0	218355581	C	A
1	rs10494435	0	163442188	C	T
1	rs4426016	0	232763375	C	T
1	rs10782790	0	82860364	C	T
1	rs4607871	0	241186162	A	C
1	rs12045923	0	10566416	T	C
2	rs1549754	0	10047562	T	C
2	rs1836667	0	133937704	A	T
2	rs1446101	0	137122678	A	G
2	rs13017388	0	225783175	T	G
2	rs963725	0	24001735	C	T
1	rs7527924	0	237859839	G	A
1	rs12130657	0	238238739	G	C
1	rs1761375	0	94310599	A	G
2	rs2111476	0	56345283	A	C
1	rs903914	0	2279181	A	G
2	rs492780	0	44997398	C	T
1	rs7511843	0	30282026	T	G
1	rs931628	0	48192233	G	C
1	rs16826326	0	185303834	C	G
1	rs16846590	0	225131343	A	G
2	rs13397858	0	75385356	C	G
1	rs12733015	0	57792321	A	G
1	rs9725646	0	219751983	T	C
1	rs10907205	0	5601809	A	G
2	rs10210526	0	129805187	A	G
1	rs973142	0	116634827	C	T
2	rs10195324	0	20632164	A	G
1	rs7546833	0	210446022	A	G
1	rs10798774	0	178783504	C	A
1	rs6682318	0	11439722	A	G
1	rs2799511	0	245467027	A	T
1	rs17025562	0	110576718	T	C
1	rs12747711	0	175337774	A	C
1	rs1566209	0	55521771	T	C
1	rs235225	0	12255590	G	A
2	rs1680797	0	103134044	A	G
2	rs2710530	0	222173183	G	T
2	rs2670608	0	124113301	T	C
2	rs3755189	0	64735501	A	G
2	rs16838917	0	202743668	A	G
1	rs7547836	0	114761411	C	A
2	rs17027647	0	41489913	A	G
2	rs1877330	0	111623233	A	C
1	rs1112903	0	237405210	G	A
1	rs11264679	0	155570829	G	A
2	rs1989620	0	95749462	G	A
1	rs4661470	0	14280389	T	G
2	rs16823120	0	182929110	G	A
2	rs2716651	0	11962271	C	T
1	rs7512748	0	206776972	A	G
1	rs12145633	0	232328089	G	A
2	rs7587621	0	226648235	T	C
2	rs4665830	0	26252718	G	A
2	rs4665429	0	28670452	T	C
2	rs308901	0	86700000	T	C
2	rs1983365	0	4176616	T	G
1	rs7531972	0	47434207	C	A
1	rs6593803	0	145672394	T	C
2	rs12614369	0	66645613	G	A
2	rs17367971	0	123459722	A	G
1	rs4650505	0	81256466	T	C
2	rs6746059	0	151956950	G	A
2	rs34021087	0	205052926	C	A
1	rs7512040	0	97554228	T	G
2	rs4972710	0	172778463	C	T
2	rs10185631	0	234405229	G	T
1	rs614020	0	57191875	G	A
2	rs1996873	0	138535112	G	A
1	rs1021829	0	39363728	G	A
1	rs11118338	0	217793258	A	C
1	rs310117	0	151326425	T	C
2	rs17627584	0	104681402	T	C
1	rs17110479	0	54598675	A	T
2	rs1038989	0	238212257	G	A
1	rs735832	0	14577263	T	C
1	rs1920144	0	169376931	T	C
2	rs4664366	0	161308793	G	A
1	rs10920965	0	189811517	C	T
2	rs10185703	0	218545338	G	A
2	rs7581436	0	208420655	C	T
1	rs12754734	0	230165470	T	C
2	rs10204898	0	235480340	G	A
1	rs1294268	0	231542782	T	G
2	rs12990965	0	75089371	G	T
1	rs12139672	0	189207250	G	A
1	rs6587444	0	246505075	T	C
1	rs7541348	0	41885802	T	G
2	rs9808155	0	221636096	T	G
1	rs3131721	0	57956221	A	G
2	rs1023598	0	56905500	G	A
2	rs7579857	0	77348581	A	T
1	rs17555357	0	226003150	T	G
1	rs12097368	0	30015784	C	T
1	rs6662037	0	217997800	T	C
2	rs6743634	0	68046037	T	A
2	rs13029217	0	181772100	T	G
2	rs10190695	0	115179533	G	A
1	rs863002	0	157441544	T	C
2	rs6759476	0	230145613	C	T
1	rs3008588	0	194254531	C	T
1	rs10888488	0	150677714	T	C
2	rs13407769	0	65802663	C	T
2	rs17401902	0	178525287	C	T
1	rs1172140	0	203479647	A	G
2	rs11685504	0	80218805	T	C
2	rs13015658	0	48699397	T	A
2	rs6725361	0	19142290	A	G
2	rs10169617	0	68393882	T	C
1	rs6663564	0	14017281	C	T
1	rs6669560	0	173260245	T	C
2	rs10178390	0	192129513	A	G
1	rs10493814	0	88756415	T	C
2	rs7574695	0	33806690	T	C
1	rs6428571	0	90373522	T	C
2	rs4280394	0	192412944	A	G
2	rs41519649	0	230224721	C	G
2	rs11898574	0	40135721	C	T
2	rs6749056	0	119482369	T	C
1	rs4845964	0	10903131	A	G
2	rs1477183	0	56279491	A	G
2	rs11898177	0	119851961	C	T
1	rs979769	0	194206951	G	C
2	rs1859710	0	75716440	C	T
1	rs17118649	0	59295767	A	G
1	rs2206107	0	207853506	T	C
2	rs12694643	0	225154847	A	G
1	rs6661191	0	83829761	A	G
2	rs10932785	0	156482278	T	C
2	rs17024707	0	100747155	T	C
1	rs2065155	0	90004297	T	C
2	rs2368356	0	183818711	A	C
1	rs17374635	0	96457966	C	T
1	rs529346	0	159010433	A	G
1	rs17163825	0	221590477	C	T
1	rs16838837	0	193953630	T	C
1	rs11240082	0	145517219	C	T
2	rs10187676	0	170528030	A	C
1	rs12060427	0	102694613	A	G
2	rs332895	0	117561019	A	G
2	rs7561101	0	25496830	A	C
1	rs3820344	0	67074106	G	T
1	rs2926484	0	4335881	C	A
2	rs1864276	0	41648921	C	A
1	rs12118033	0	39330798	A	G
1	rs868966	0	224072721	G	A
2	rs13403884	0	234329641	G	T
2	rs10176169	0	235195837	A	G
2	rs9287957	0	173208833	G	A
2	rs28930677	0	120564519	T	C
2	rs1528028	0	182344712	C	T
1	rs1277213	0	109161025	A	G
1	rs7529460	0	177028614	A	G
2	rs4832290	0	86561015	T	C
2	rs917976	0	40178350	G	A
1	rs12067467	0	21998916	G	T
1	rs7521220	0	157723222	C	T
2	rs13013759	0	40023995	G	T
2	rs10928521	0	135336655	C	G
2	rs6755904	0	44971248	G	T
1	rs2153005	0	200512811	T	C
2	rs12185711	0	144843181	C	A
2	rs888274	0	163045895	C	T
1	rs6583042	0	108047769	A	G
1	rs2025580	0	177307163	A	G
2	rs918287	0	224989846	G	T
2	rs13401854	0	119712648	C	T
1	rs553133	0	58473004	G	T
2	rs11690478	0	160095149	T	C
2	rs1912529	0	36044423	A	G
2	rs6760903	0	150926279	A	G
2	rs3866196	0	18141993	C	T
1	rs12132927	0	151698185	C	T
2	rs16841615	0	157888423	T	C
2	rs1371500	0	35262635	G	A
2	rs17356200	0	183013154	G	A
2	rs6732150	0	180460982	G	C
2	rs10928422	0	132984474	T	C
2	rs6713104	0	46691509	C	T
2	rs10189484	0	154792476	C	T
2	rs17776348	0	112027312	C	G
1	rs701637	0	206631882	A	C
2	rs768835	0	162005765	G	A
2	rs1034379	0	8290443	C	G
1	rs7542629	0	17495484	A	G
2	rs13393804	0	240392028	C	T
2	rs6708869	0	178245664	T	C
1	rs2232013	0	107400692	G	A
1	rs814918	0	188755791	G	A
2	rs16831901	0	153441571	G	A
1	rs4949652	0	77481528	T	C
2	rs11884402	0	4604158	T	C
2	rs1549028	0	56304543	C	G
1	rs2893607	0	236107545	G	C
2	rs7581498	0	65714302	T	C
2	rs12692338	0	7721639	G	A
1	rs10915336	0	5037526	A	G
1	rs11210074	0	73078181	C	T
1	rs318414	0	82800983	A	G
1	rs925292	0	237409553	G	A
1	rs6663310	0	25094966	C	T
2	rs17039689	0	58655874	A	C
2	rs823243	0	2827109	T	C
2	rs450419	0	70597615	C	T
2	rs13424000	0	221190526	G	T
2	rs3943552	0	121298527	T	C
1	rs325926	0	111500137	C	T
2	rs7568903	0	28172746	G	A
2	rs7592976	0	68407305	G	A
1	rs2179659	0	68891340	A	G
1	rs1998907	0	228876481	A	G
2	rs1541435	0	101928776	T	C
2	rs16828513	0	232480459	A	G
2	rs6435157	0	203149469	C	T
2	rs1520339	0	156460167	T	C
2	rs11890215	0	141180656	G	A
2	rs13034087	0	140814490	A	G
1	rs6680736	0	62522460	C	T
2	rs17042267	0	113184124	T	C
1	rs10493656	0	79826751	T	C
1	rs983034	0	68376174	T	C
1	rs11811553	0	206883758	T	C
1	rs1223798	0	212414454	A	G
2	rs7608128	0	136724413	T	G
2	rs10497259	0	165870194	T	C
2	rs431377	0	6777195	C	G
1	rs1108927	0	34105854	G	T
2	rs10178048	0	6243202	T	G
2	rs11893032	0	155307695	T	C
1	rs17668834	0	235294366	A	G
2	rs4664498	0	152283663	A	G
2	rs12622639	0	209889969	T	C
2	rs16852480	0	215250918	A	C
1	rs1591474	0	100940709	T	C
1	rs16847830	0	225693025	T	G
1	rs34258372	0	113897273	G	A
1	rs6682086	0	102540729	C	T
1	rs2455130	0	3181598	G	A
1	rs2654855	0	240735926	G	A
1	rs1616300	0	243800934	T	C
2	rs1344726	0	133762633	G	A
2	rs10192983	0	22423413	G	A
2	rs4665284	0	25193162	A	G
1	rs12569030	0	109308187	T	G
1	rs10917527	0	19929792	C	T
2	rs13406425	0	158510012	T	C
2	rs1192361	0	84893929	G	A
1	rs12085273	0	13820634	T	G
1	rs16825849	0	17554802	G	C
1	rs4649171	0	24268162	G	A
1	rs500159	0	181592704	T	G
2	rs12463500	0	169949241	G	A
1	rs502958	0	66503770	A	T
1	rs3003301	0	242718746	G	A
1	rs10924159	0	243519415	T	C
1	rs12124539	0	173499384	A	C
2	rs11674168	0	100895596	T	C
1	rs710222	0	43186240	G	A
2	rs1510876	0	33956825	G	A
2	rs4245783	0	40518372	C	T
2	rs6737755	0	236789910	C	T
2	rs10176316	0	43052815	T	C
2	rs12691900	0	137360320	G	A
1	rs1361748	0	239043875	A	G
1	rs544789	0	30856065	G	A
1	rs6586403	0	232781187	C	T
1	rs7550667	0	189035568	A	C
1	rs10494430	0	163303619	C	T
1	rs1934233	0	161849604	A	G
2	rs7557383	0	194452842	T	C
2	rs6739279	0	134307810	C	T
1	rs10915307	0	4963153	A	G
2	rs3132060	0	114745525	T	C
2	rs2888456	0	217629977	C	T
1	rs4912301	0	58332698	T	G
1	rs10915018	0	34926340	T	C
2	rs10187705	0	60137309	C	T
1	rs17013080	0	206929276	T	C
2	rs4954290	0	132763242	T	C
1	rs6689521	0	176085409	G	A
1	rs17832313	0	230332804	C	T
1	rs12121596	0	203681389	C	G
1	rs479282	0	173996208	G	A
2	rs3755527	0	30960658	A	G
2	rs232574	0	38240731	A	C
1	rs4926816	0	49792436	T	C
2	rs6436304	0	222816643	G	A
2	rs2271243	0	110279738	G	T
1	rs1766807	0	119208283	G	A
2	rs4233885	0	10758805	G	A
1	rs3767457	0	166088837	C	T
2	rs6716110	0	109377937	A	G
2	rs10172797	0	225624482	C	T
1	rs2810007	0	240632098	T	C
2	rs4618047	0	106290515	T	C
2	rs6749252	0	184738592	C	T
2	rs10451557	0	163447317	T	C
2	rs6720326	0	171801603	C	T
1	rs7366187	0	244979311	C	T
2	rs13431075	0	184402414	A	G
1	rs6694721	0	20057216	C	G
2	rs1490949	0	143270112	T	C
1	rs7534854	0	178801810	A	G
1	rs6681442	0	207762648	C	T
1	rs12071685	0	144403434	G	A
2	rs16853364	0	215680589	C	T
1	rs2029838	0	225753865	G	A
1	rs10924173	0	243557263	A	G
2	rs6739462	0	220358069	T	C
1	rs10863776	0	207795488	C	A
2	rs13033097	0	177268013	T	G
2	rs7602358	0	238720567	G	T
1	rs9729975	0	29846415	G	A
1	rs10494291	0	151448915	T	G
1	rs6704247	0	207679433	C	T
2	rs28396072	0	216547731	A	G
2	rs1371438	0	209663906	A	C
1	rs697846	0	224884322	G	A
1	rs1203639	0	13993019	T	C
1	rs3737686	0	14891247	T	C
1	rs2370436	0	191825745	G	A
2	rs7608570	0	15219406	C	T
1	rs1023325	0	34455443	G	A
1	rs11588551	0	11864523	C	T
2	rs1834225	0	163545920	T	C
1	rs11207180	0	58495186	C	T
2	rs4674402	0	220046309	C	T
2	rs357977	0	3771940	T	C
2	rs330630	0	150656949	C	T
1	rs11811628	0	210823016	A	G
2	rs4533448	0	167710971	G	C
1	rs9426456	0	29668286	C	T
2	rs10168442	0	70992069	T	C
1	rs2797235	0	213915264	T	C
1	rs34892353	0	221109563	C	T
1	rs12116550	0	108330233	A	G
2	rs6437332	0	240528296	C	T
2	rs13431665	0	124471212	G	A
2	rs11901222	0	209671449	C	A
1	rs10802941	0	239494884	G	T
1	rs1995662	0	152946191	C	T
1	rs842814	0	191178595	G	T
2	rs4675357	0	204248218	G	A
1	rs11211404	0	47165564	C	T
1	rs7419051	0	239908581	T	C
1	rs4661089	0	155355771	T	C
2	rs1398969	0	177428921	C	T
2	rs11903403	0	207532629	G	T
1	rs17538288	0	221258640	G	A
2	rs1980357	0	123871759	G	C
2	rs7572477	0	171735202	A	C
1	rs1555890	0	91933474	C	T
1	rs499044	0	91669824	C	T
2	rs10180156	0	104568621	T	C
2	rs10184422	0	28477624	G	A
2	rs1805382	0	216703836	C	T
2	rs12464367	0	164014463	A	G
1	rs11207527	0	60103099	A	G
2	rs980388	0	205305239	G	A
1	rs17020031	0	108130438	G	A
1	rs684136	0	34956265	A	C
1	rs12735309	0	185250906	C	T
2	rs7607342	0	52881302	T	C
1	rs830308	0	215336842	C	T
2	rs17382372	0	136638231	A	G
2	rs6430526	0	131502858	T	C
2	rs11674090	0	44627336	G	C
1	rs4659948	0	238418251	T	C
1	rs12726882	0	61054064	T	C
2	rs7561560	0	120247077	G	T
1	rs1202812	0	58154568	T	C
2	rs13398968	0	116336112	T	C
1	rs10782537	0	85257061	C	T
2	rs17715426	0	115072177	A	G
1	rs6690102	0	217866190	T	G
1	rs17642493	0	214167406	T	C
2	rs9283440	0	132313211	C	G
2	rs7575297	0	45205371	A	G
2	rs438408	0	32348899	G	A
1	rs12134633	0	219969670	C	T
1	rs11166146	0	99198043	C	T
2	rs11691161	0	41879556	G	A
2	rs10207193	0	78417836	G	A
1	rs10918214	0	160166085	G	A
1	rs4650371	0	81748974	A	G
2	rs319851	0	115259488	C	T
2	rs12988353	0	11983312	C	A
2	rs5007105	0	29887224	T	A
2	rs2195614	0	221958757	A	C
1	rs670290	0	189665728	C	T
2	rs4853732	0	191327069	T	C
1	rs12143353	0	107594231	G	T
2	rs17562423	0	64053623	C	T
2	rs2119030	0	35601186	A	T
2	rs10490503	0	214854010	A	G
1	rs11206033	0	53084380	A	C
1	rs17392632	0	45106306	A	G
1	rs10914839	0	34250480	A	C
2	rs12328617	0	237838009	A	G
1	rs3767848	0	212240463	A	G
1	rs16843981	0	160014224	A	G
1	rs4845790	0	150803384	C	T
1	rs10888979	0	56783299	T	A
2	rs13392487	0	182946722	C	T
2	rs6733143	0	46675144	A	G
1	rs6540681	0	209560196	A	G
1	rs35231305	0	216504772	C	T
2	rs2710627	0	32612131	A	G
1	rs12239267	0	157937552	T	C
2	rs719201	0	179350670	G	A
2	rs3770512	0	216732587	A	G
1	rs1538372	0	201421155	A	G
1	rs2789442	0	162999462	G	A
2	rs961316	0	31373527	G	A
2	rs17650774	0	6830471	G	A
2	rs10200446	0	129974656	T	C
1	rs6694388	0	110774316	T	C
2	rs6755017	0	182484250	A	G
1	rs3860298	0	208319145	T	C
2	rs17750151	0	171266344	C	T
1	rs345319	0	108215241	C	T
1	rs1043802	0	145696187	A	G
2	rs1598656	0	199583342	A	G
2	rs7602434	0	213443991	T	G
1	rs10927191	0	242546310	G	A
2	rs7585986	0	106266978	A	G
2	rs16824567	0	184033470	A	G
2	rs13410397	0	54272332	T	C
2	rs41400051	0	11200100	G	A
2	rs10197579	0	120208774	A	G
2	rs16845255	0	141535127	C	T
2	rs12615601	0	44677146	C	T
1	rs6690699	0	241693107	A	G
1	rs755854	0	117365105	C	T
2	rs17047224	0	55858140	C	T
2	rs12713179	0	52251021	A	G
2	rs12467915	0	18162304	C	T
1	rs198375	0	11836344	C	T
2	rs12714202	0	86753449	C	A
2	rs2217363	0	41652543	C	T
2	rs3768817	0	210252879	G	A
1	rs868501	0	34870107	T	C
1	rs17585105	0	190964035	G	A
1	rs6664982	0	18818123	A	G
2	rs11688696	0	40160244	A	G
1	rs6689171	0	25813601	G	A
2	rs2678228	0	50230191	G	T
2	rs17029107	0	42108023	A	G
2	rs334070	0	178716642	T	G
1	rs4651467	0	186823646	A	C
2	rs7567451	0	156761626	G	T
1	rs3766526	0	144409994	A	G
1	rs12127203	0	182570353	G	A
1	rs2813886	0	95926992	G	A
1	rs10924245	0	243800231	T	G
1	rs10922921	0	91007554	A	G
2	rs11690341	0	65053365	T	C
1	rs1933091	0	166835397	C	G
2	rs17519847	0	51294358	A	C
2	rs16864643	0	197921122	T	G
2	rs7577197	0	53028460	T	C
2	rs6706797	0	177734208	T	C
2	rs1372391	0	154411677	G	A
1	rs594193	0	68332238	C	T
1	rs1572705	0	236374168	T	C
1	rs4845171	0	188920234	A	G
2	rs1157873	0	123055811	C	T
2	rs6726798	0	219009099	A	C
2	rs4148202	0	43921323	T	G
1	rs12081096	0	199264981	G	A
2	rs13397756	0	118589419	G	C
2	rs13402817	0	194729017	A	T
2	rs6753011	0	186152688	G	T
2	rs10165947	0	109415619	A	G
2	rs6531236	0	20451446	C	T
2	rs4608470	0	127257929	T	C
1	rs7527935	0	46431950	C	T
1	rs2813702	0	214980123	A	G
1	rs1567213	0	69316396	G	A
2	rs17025337	0	101207540	A	G
1	rs4472790	0	245019424	G	T
2	rs662438	0	134977373	T	C
2	rs17024687	0	100716866	G	T
1	rs16860673	0	181482532	C	T
2	rs6712418	0	65548899	T	C
2	rs1515179	0	139942088	C	G
1	rs2050894	0	119788588	A	G
1	rs2486949	0	201439979	T	C
2	rs7581318	0	242311294	T	G
1	rs4480360	0	186939204	G	C
1	rs1494428	0	164721426	C	T
2	rs9287403	0	147275049	C	T
1	rs2117113	0	224690301	A	C
1	rs11102244	0	111655599	T	G
2	rs11686474	0	49141487	C	T
1	rs1772408	0	157272273	A	G
2	rs11677320	0	45400519	T	C
2	rs13422865	0	168165473	T	G
1	rs7546045	0	235840674	T	C
2	rs10497202	0	159325180	C	T
2	rs1430023	0	37963581	A	G
2	rs723092	0	159153547	T	C
2	rs13386084	0	191260402	T	C
2	rs17815418	0	133975301	A	C
1	rs17016849	0	208986965	A	G
1	rs10801963	0	117873825	G	A
2	rs10180028	0	1088891	A	G
1	rs17536757	0	59470505	A	C
1	rs16835609	0	33813791	G	A
1	rs10921046	0	190160431	G	A
2	rs1583259	0	241293607	G	T
1	rs2746689	0	55593225	C	T
2	rs2255876	0	128405334	G	C
1	rs12068604	0	105234403	A	G
1	rs2363561	0	213321930	T	C
1	rs7548597	0	230020052	T	G
1	rs10733094	0	117055435	G	A
2	rs4953268	0	45922798	C	T
1	rs10798873	0	31782237	G	T
1	rs1381843	0	38419405	G	C
1	rs17531300	0	220897855	G	A
1	rs1953828	0	14437288	A	G
1	rs12751985	0	79778531	A	C
2	rs17049071	0	129544334	C	T
2	rs16853661	0	168063645	G	A
1	rs12072738	0	30524763	A	G
1	rs209914	0	40547816	G	T
1	rs12410644	0	160504279	C	T
1	rs10923137	0	117076406	C	T
1	rs12404991	0	64566827	T	G
1	rs12563491	0	3690076	T	C
2	rs16828091	0	150914231	A	T
2	rs11696087	0	191442116	G	A
1	rs3768008	0	148885463	C	T
2	rs6712575	0	57794920	C	T
2	rs1447559	0	133356879	A	G
1	rs2690035	0	198408940	T	C
1	rs6682988	0	158413427	A	G
2	rs1371647	0	223580981	A	G
2	rs360797	0	62796344	T	C
2	rs7575343	0	106501602	C	T
1	rs3104209	0	211172801	G	A
1	rs16841842	0	195878305	A	C
1	rs2724387	0	205999240	T	G
2	rs11902683	0	232457706	G	A
2	rs895526	0	199870670	T	C
1	rs488595	0	15558384	T	C
1	rs1934615	0	208914137	A	T
1	rs2206300	0	167011760	C	T
2	rs6543406	0	106311710	A	G
1	rs6683486	0	208869535	C	G
1	rs11585682	0	238593104	G	A
1	rs6697809	0	157677518	C	T
1	rs7411832	0	230415973	A	C
2	rs12465767	0	4431544	A	G
2	rs698602	0	190748819	T	C
2	rs11691046	0	79131262	T	C
2	rs10497553	0	180531835	T	C
1	rs2341694	0	239681104	T	C
2	rs16828053	0	231995033	C	T
2	rs2303599	0	71744869	C	T
2	rs17281189	0	207628473	C	G
1	rs3120952	0	185922991	T	C
2	rs13425173	0	181577788	C	G
2	rs1012319	0	217306490	A	G
2	rs4852258	0	71532040	T	C
2	rs11902906	0	143299978	A	G
2	rs400681	0	38257890	A	G
1	rs12034064	0	9431542	C	T
1	rs28504611	0	898277	T	C
1	rs11581548	0	2369108	A	G
2	rs2121395	0	85537082	G	A
1	rs7544834	0	9447822	G	A
1	rs12760004	0	23837396	T	C
1	rs10495081	0	216076795	C	T
1	rs2990683	0	13713642	T	C
1	rs6660047	0	206363721	A	G
1	rs2312065	0	66535325	T	C
2	rs1554602	0	195888531	C	T
2	rs1511179	0	79763624	C	T
1	rs16829480	0	24561400	A	G
1	rs7519320	0	214149991	T	G
1	rs12085854	0	4683215	T	C
1	rs3000801	0	225652284	A	G
2	rs6717653	0	4396792	G	A
2	rs4077950	0	192507401	G	C
1	rs17425189	0	57635537	C	T
1	rs485056	0	227972009	T	G
1	rs1200607	0	183452302	T	C
2	rs7588431	0	212359230	C	T
2	rs10191073	0	106057822	G	A
2	rs17863688	0	51820748	G	A
2	rs965203	0	220584896	T	G
1	rs2071986	0	7727795	G	T
2	rs6715610	0	137801211	T	C
1	rs12094100	0	59713827	C	T
1	rs11120958	0	7494050	C	T
1	rs11803265	0	74193649	A	C
1	rs10802227	0	243851917	G	T
1	rs835360	0	59588864	T	C
2	rs7569974	0	189884587	C	T
1	rs4658663	0	242988816	G	A
2	rs17331432	0	185968848	G	T
1	rs2273970	0	228481771	A	G
2	rs330626	0	150668984	G	T
1	rs2050125	0	14928879	T	C
2	rs7578641	0	4183273	A	G
2	rs10497258	0	165818118	C	T
1	rs12071265	0	163844445	C	A
2	rs12105639	0	226129073	C	G
2	rs10929123	0	235864795	T	G
2	rs17016000	0	79077101	C	T
1	rs11142	0	109698626	A	G
1	rs4145895	0	179711365	T	C
2	rs10173592	0	202575698	C	T
2	rs1519755	0	151409638	C	T
1	rs10888614	0	48951033	C	A
1	rs1942225	0	115786550	A	G
1	rs7546680	0	218294162	C	T
2	rs888102	0	150030492	G	T
2	rs1251110	0	129331716	G	A
2	rs12991618	0	31134737	A	G
2	rs779379	0	12998058	A	G
1	rs2923903	0	194295083	A	G
2	rs12992045	0	234672910	G	T
2	rs778757	0	61635551	T	C
1	rs2504468	0	108046779	C	T
1	rs7354934	0	88348048	C	T
1	rs12118495	0	202313402	T	C
2	rs10931222	0	186653869	G	T
1	rs695021	0	240394845	C	T
2	rs13427559	0	48901513	G	C
1	rs12022395	0	193569469	T	C
2	rs4671863	0	68044128	C	T
1	rs4272631	0	105056444	G	A
2	rs1397445	0	36212838	C	A
2	rs10496166	0	68917413	A	G
2	rs4444513	0	221035328	T	C
1	rs10493201	0	55537080	G	T
2	rs2078106	0	17921874	G	A
1	rs3901605	0	83475800	G	A
2	rs12620666	0	76763747	G	A
2	rs340620	0	20787591	T	C
2	rs10469914	0	50153989	A	G
1	rs4506436	0	23000463	T	C
1	rs7354905	0	157817097	G	A
1	rs11204785	0	149417481	T	C
2	rs1911135	0	228396733	A	G
2	rs281575	0	133416779	T	G
2	rs4072318	0	216324204	T	A
1	rs1780732	0	78979323	G	T
2	rs11894493	0	66921391	C	A
1	rs16858688	0	165425551	C	T
1	rs10874177	0	81089482	C	T
2	rs2602160	0	20508987	C	T
2	rs2384061	0	24989124	A	G
2	rs17284843	0	117685639	A	G
1	rs6677524	0	206602397	G	T
1	rs333150	0	61452226	C	T
1	rs10907211	0	5414630	A	C
2	rs3092969	0	218735808	G	A
1	rs12093699	0	157914612	A	G
1	rs406304	0	82113341	T	C
1	rs41323947	0	74617191	C	T
2	rs1527883	0	183205030	C	T
2	rs1157001	0	53413676	G	A
1	rs3766719	0	183450784	C	T
1	rs3765851	0	208680239	G	A
2	rs17030342	0	43152887	A	G
1	rs11811167	0	13699972	T	C
2	rs4854053	0	240627212	T	G
1	rs16847699	0	199323744	T	C
1	rs11185437	0	104666835	C	T
1	rs16847097	0	198892316	T	C
1	rs355623	0	178461066	A	G
2	rs12713581	0	66950633	C	A
2	rs10167220	0	53699993	A	G
1	rs9660975	0	23437247	A	G
2	rs2062204	0	67326049	A	C
2	rs7567530	0	62525871	A	C
1	rs12118471	0	19531936	T	C
2	rs17017079	0	35703018	G	C
1	rs2800795	0	162996802	C	T
2	rs11898383	0	229043825	G	A
2	rs11890977	0	80180980	T	C
1	rs12117447	0	145462671	A	G
1	rs10803085	0	241008454	G	A
2	rs733958	0	40019555	G	A
1	rs10495459	0	238382591	A	G
1	rs6687864	0	228488345	A	G
2	rs2044480	0	179647738	A	G
2	rs2084262	0	29132410	C	T
1	rs11587000	0	175527731	A	G
1	rs6662017	0	19679437	A	C
2	rs17028209	0	103093034	G	T
2	rs6738452	0	82227140	C	T
2	rs12998926	0	114263130	T	C
2	rs10929604	0	9782998	A	G
2	rs7582765	0	6242853	A	G
1	rs17117118	0	98002179	T	C
1	rs12135635	0	84492734	C	T
2	rs10188254	0	213280784	C	T
1	rs7522705	0	45764887	C	G
1	rs2226179	0	163209800	T	G
1	rs7527988	0	159669655	A	G
2	rs11888909	0	80249738	T	C
1	rs10798652	0	177328050	C	T
1	rs726669	0	106855150	T	C
1	rs1327456	0	71047347	A	G
1	rs7536709	0	232558682	T	C
2	rs7593275	0	166699632	T	G
2	rs7355314	0	34655687	G	T
1	rs12567320	0	62249663	A	C
1	rs1933002	0	218815455	G	A
1	rs11165973	0	98492439	A	G
1	rs12729438	0	210735175	T	C
2	rs2372707	0	36753779	T	C
2	rs6718287	0	201067626	T	C
2	rs13414052	0	220559418	A	G
2	rs7592788	0	6284540	G	A
2	rs2695412	0	155099251	A	C
1	rs4649046	0	25223084	C	T
2	rs4233762	0	19166336	G	A
1	rs2794593	0	33764957	T	G
1	rs11163557	0	82948757	T	C
1	rs9425322	0	182100684	A	G
1	rs10926895	0	241089965	T	G
1	rs3087566	0	19857048	C	T
2	rs7591064	0	49031105	C	T
1	rs627241	0	232904707	T	C
2	rs7598576	0	119821330	A	G
1	rs6682429	0	242877732	T	G
1	rs6693013	0	199737824	A	G
1	rs10800788	0	199803957	G	A
2	rs950817	0	228399849	G	A
1	rs12073549	0	17593132	T	C
2	rs11683461	0	88252911	A	G
2	rs6718985	0	237557377	C	T
1	rs17046996	0	216157553	T	G
1	rs2753402	0	52543996	G	C
2	rs823201	0	2874171	T	C
2	rs10199944	0	220538093	C	A
1	rs9437001	0	56629577	G	A
1	rs41459046	0	175023477	C	G
1	rs12040523	0	160147921	T	C
1	rs1467664	0	163681557	C	T
2	rs1473620	0	194546103	T	C
1	rs1934424	0	214146778	G	A
2	rs7567555	0	139719004	C	T
2	rs13402632	0	120994678	C	T
2	rs13419308	0	141396153	G	T
2	rs6758948	0	37011	C	T
2	rs3761656	0	162719481	G	T
1	rs939698	0	235857303	G	A
2	rs6758339	0	36403378	T	C
1	rs10926308	0	238844803	C	T
1	rs839549	0	109285290	C	A
2	rs7592594	0	54544046	T	C
2	rs1879720	0	108063457	T	C
2	rs6752396	0	7557729	A	C
2	rs11683561	0	15736462	T	C
2	rs17365327	0	181873663	C	T
1	rs11165989	0	98556001	C	T
2	rs896609	0	18203650	T	G
1	rs942755	0	44309988	G	A
2	rs13409841	0	191027021	C	T
1	rs16824860	0	2059677	T	G
1	rs7517585	0	7021853	C	T
2	rs2119659	0	235258212	T	C
2	rs6759926	0	68373656	T	C
2	rs17012143	0	125374832	T	C
1	rs1342404	0	80885254	A	G
2	rs16858314	0	12187198	G	A
2	rs11889370	0	11772547	C	T
1	rs1337195	0	103326881	T	C
1	rs7535313	0	58777979	G	C
2	rs12612420	0	200866367	A	G
2	rs1198844	0	10825610	G	A
2	rs506281	0	141108388	A	C
1	rs7556305	0	83237313	A	G
2	rs6757465	0	7824937	C	T
2	rs7594209	0	108951842	T	C
1	rs2819157	0	63938801	T	C
1	rs1832703	0	52133652	A	G
1	rs882126	0	167173696	C	T
1	rs17103223	0	47647450	A	G
1	rs7530338	0	101256940	G	A
2	rs16830407	0	199333398	A	G
2	rs10170657	0	192343709	C	T
1	rs2791465	0	86681286	G	A
2	rs13412286	0	117366329	A	C
2	rs10198134	0	142642092	A	G
1	rs2248907	0	47428403	A	G
1	rs298169	0	60560144	G	A
2	rs12713988	0	79600183	G	T
1	rs542443	0	151382721	T	G
1	rs6703792	0	113199432	T	C
2	rs17048131	0	114605596	G	A
2	rs4851946	0	106206356	G	A
2	rs6743282	0	205159486	T	G
1	rs4456135	0	81703366	T	C
1	rs11121380	0	9331546	C	A
1	rs2762849	0	64369354	T	C
1	rs1325301	0	194434451	G	A
2	rs740550	0	234579946	C	G
2	rs16830478	0	134834525	G	A
1	rs2477580	0	111588918	A	G
1	rs16825000	0	38609218	T	C
1	rs2697963	0	14023327	G	T
2	rs10497695	0	189558939	C	T
2	rs13423592	0	45535962	G	T
2	rs6712399	0	39489973	A	G
1	rs4442348	0	162006341	A	G
1	rs11803606	0	239565797	C	A
2	rs934289	0	109168673	A	G
1	rs697841	0	224872726	C	G
1	rs2803871	0	161057145	G	A
1	rs12035636	0	96105474	C	T
1	rs3026981	0	157421961	A	C
1	rs2378023	0	217064055	A	G
1	rs6664521	0	218074931	G	A
1	rs5744171	0	221351538	T	G
2	rs1019599	0	229063859	C	G
1	rs4641297	0	240270418	A	G
1	rs11163261	0	81604785	C	T
2	rs11904278	0	134935520	C	T
1	rs1216796	0	113465963	C	T
1	rs3860360	0	95130844	T	C
1	rs6658397	0	63401492	A	T
1	rs607857	0	206383439	C	G
2	rs2698538	0	64361246	A	G
1	rs532452	0	146288858	G	A
1	rs7416681	0	189479425	C	T
1	rs6540453	0	206322500	T	C
1	rs1581995	0	56517592	T	C
1	rs351365	0	112847918	T	C
1	rs10864424	0	9432675	G	T
1	rs10489929	0	98548350	A	G
1	rs1317002	0	244012943	C	T
1	rs11804292	0	99865353	C	A
2	rs12478234	0	180043214	A	G
1	rs3123041	0	186007055	A	T
1	rs10753326	0	30631845	T	C
2	rs12622464	0	59377899	T	C
1	rs16850474	0	161437585	G	A
2	rs17393683	0	23036727	C	T
2	rs4389279	0	192436569	G	T
2	rs4488638	0	39327052	T	C
2	rs1220140	0	158261771	G	C
2	rs11894715	0	22054683	C	T
1	rs6427588	0	159537340	A	G
1	rs6665466	0	220007979	C	T
2	rs13430918	0	159296835	A	G
2	rs6722942	0	203052121	C	T
2	rs12613814	0	144595772	A	G
1	rs940401	0	80007134	A	G
1	rs7418049	0	29623121	G	A
2	rs6544389	0	41212293	C	T
2	rs11695740	0	218387128	A	G
1	rs3010877	0	12702205	T	C
1	rs1336803	0	102162124	C	T
2	rs7570322	0	236902341	T	G
2	rs6761842	0	12351701	A	C
2	rs1044836	0	114181247	T	C
1	rs17463487	0	90398319	G	T
2	rs966477	0	86591160	G	A
1	rs3768480	0	110332518	C	G
1	rs11162211	0	77026725	G	A
2	rs6721610	0	136943399	C	A
2	rs7584386	0	55125469	G	C
2	rs13430554	0	109326512	C	A
1	rs1725260	0	7484926	A	G
1	rs724685	0	65499104	G	A
1	rs2039944	0	102070545	G	A
2	rs4446032	0	129787721	G	A
1	rs662509	0	234645024	A	C
1	rs2269241	0	63881359	C	T
1	rs3748762	0	19273213	C	T
2	rs6727001	0	195572477	T	C
1	rs1867631	0	66818714	A	C
1	rs1395621	0	25143159	T	C
1	rs12401982	0	24245558	T	C
2	rs11693516	0	5999938	A	G
2	rs882416	0	3797642	C	T
1	rs11249057	0	24454080	A	G
1	rs825113	0	221564768	A	G
2	rs17010180	0	123991713	T	A
1	rs4353140	0	56624714	G	C
2	rs13394434	0	23307339	T	C
2	rs12612937	0	192583070	G	A
1	rs197428	0	112068462	A	G
1	rs3101201	0	219673688	T	C
1	rs11809744	0	4639285	C	G
2	rs13404286	0	51835801	A	C
1	rs10803271	0	14573416	T	C
2	rs6745386	0	234468989	G	A
1	rs648825	0	67997241	T	C
1	rs683182	0	109572586	T	C
1	rs236312	0	93861238	C	T
2	rs3820763	0	225055514	G	A
2	rs3181052	0	113602520	A	G
1	rs2251095	0	168500388	G	T
1	rs4233292	0	22952938	G	A
2	rs6756708	0	762153	G	A
1	rs12136698	0	215985793	G	C
2	rs2198372	0	117733647	C	T
1	rs6660013	0	181280845	C	G
1	rs518365	0	45783239	A	G
1	rs607464	0	43309064	A	G
1	rs11264024	0	37550346	G	A
1	rs41439745	0	116793430	A	G
2	rs10496455	0	114443086	T	C
1	rs6683597	0	53653842	A	G
1	rs12139607	0	20487039	T	C
1	rs17034466	0	109545882	C	T
1	rs761092	0	11600782	A	G
1	rs11265070	0	157010619	G	A
1	rs11163783	0	83858658	T	C
1	rs6673921	0	188039146	G	A
2	rs837860	0	129804770	A	C
2	rs17043456	0	115207485	G	A
1	rs1199170	0	150735710	G	C
2	rs6720075	0	85140718	T	C
2	rs7605202	0	224716686	C	A
2	rs2293527	0	201177334	G	T
2	rs3108093	0	34826295	G	A
2	rs11695995	0	106092360	C	T
1	rs12751764	0	206650731	G	A
2	rs3218986	0	102011040	C	T
1	rs12567505	0	10687970	T	C
2	rs9287671	0	5084558	A	G
1	rs12035497	0	67873001	C	A
1	rs2802850	0	203137681	G	C
2	rs1385268	0	22699324	G	C
2	rs12617409	0	1628932	T	C
2	rs11563068	0	234417878	A	G
1	rs12402265	0	59463190	A	G
1	rs1253918	0	20686075	G	T
2	rs16983299	0	17219697	C	G
2	rs17035725	0	46917422	G	T
2	rs10205765	0	68761679	T	C
1	rs10920155	0	199483771	C	T
1	rs16856086	0	178760567	G	A
1	rs12132839	0	55886698	G	C
1	rs2811570	0	116186645	C	T
2	rs11123834	0	100472080	C	T
1	rs12120556	0	170381777	C	T
2	rs10932625	0	216311297	A	G
1	rs1604137	0	73839577	T	A
2	rs11689620	0	55011586	A	G
2	rs2229613	0	227368933	T	C
2	rs17035252	0	109233776	G	A
2	rs6432053	0	10107286	C	T
1	rs2810933	0	119263132	G	A
2	rs13020804	0	118301249	T	C
1	rs6588140	0	65611653	G	A
2	rs12692159	0	235655059	A	C
2	rs17009036	0	73501692	G	A
1	rs10797428	0	2401311	A	G
1	rs947354	0	3476986	T	C
2	rs10932140	0	206531727	C	T
1	rs12088259	0	165331627	C	G
1	rs1519887	0	107145822	C	T
2	rs874063	0	65927849	G	A
2	rs11687513	0	154098298	C	T
2	rs10498185	0	225959947	C	A
2	rs6748537	0	205051454	C	T
2	rs2356508	0	159352252	A	C
1	rs936642	0	53358968	A	C
1	rs12024306	0	95196853	T	C
2	rs4324293	0	172833311	A	G
1	rs4420124	0	81696694	T	C
2	rs2890917	0	148732174	T	A
2	rs41357247	0	165245386	G	A
1	rs10489371	0	167199124	A	G
2	rs17014234	0	77608623	C	T
2	rs17727536	0	137531536	C	T
1	rs709707	0	82088328	T	C
2	rs11686965	0	43004823	A	G
1	rs789360	0	230557938	A	C
1	rs733684	0	171003795	T	C
2	rs10187803	0	19600097	T	C
1	rs10494968	0	212487358	C	T
2	rs2336413	0	205839562	A	G
1	rs11806584	0	181113223	T	C
1	rs7537124	0	82737485	T	A
2	rs4952004	0	30714958	C	G
2	rs4849048	0	112640454	C	T
2	rs11096544	0	18630865	T	G
1	rs17422551	0	79964911	T	G
2	rs7559692	0	197805197	C	T
2	rs2862311	0	80609254	A	G
1	rs11120168	0	211839444	A	G
2	rs891778	0	54977916	C	T
2	rs956800	0	142556700	G	A
2	rs10179927	0	35873571	G	A
2	rs2696346	0	182315468	A	G
1	rs4655423	0	213955980	G	T
2	rs2674030	0	59674132	A	G
1	rs11205743	0	50860053	G	C
1	rs515739	0	18904481	C	G
2	rs2371702	0	213286414	T	C
1	rs10920607	0	201542318	C	T
2	rs10490190	0	66756442	G	A
1	rs1999205	0	54711155	T	C
1	rs215820	0	37435730	T	C
1	rs2127980	0	105034488	A	G
1	rs2490400	0	241559266	C	T
2	rs2861135	0	78059648	G	A
1	rs878201	0	2869500	A	G
2	rs17650408	0	33609992	A	G
2	rs975453	0	115783454	G	A
2	rs7587266	0	11774764	A	G
1	rs6665799	0	214022560	G	T
1	rs3916220	0	102707562	A	G
2	rs2116588	0	32831245	G	A
2	rs10166731	0	240401976	T	C
2	rs13014847	0	12609137	A	T
2	rs10192552	0	122652540	C	T
1	rs11572409	0	215295755	T	C
2	rs6751506	0	39474799	A	G
2	rs777329	0	215450840	A	G
1	rs1193346	0	17786096	A	G
2	rs6716086	0	168970113	C	T
2	rs11691902	0	128290513	C	A
1	rs7526169	0	193866678	A	G
2	rs1374325	0	176752217	A	G
2	rs1019441	0	230013807	C	T
1	rs7524491	0	227537928	G	C
2	rs13400406	0	118821169	C	T
2	rs3097283	0	8419189	T	C
2	rs12468466	0	178949170	G	A
2	rs13421115	0	70911692	T	C
2	rs17282873	0	106580832	T	G
2	rs4580336	0	212798254	G	A
2	rs11676784	0	1973227	T	C
2	rs4365463	0	216486489	A	C
2	rs7605323	0	70637335	C	T
1	rs3813977	0	204710157	C	T
2	rs1192359	0	84894827	C	T
2	rs7567855	0	83768964	T	C
2	rs10176194	0	160630059	G	A
2	rs6733642	0	221543886	A	G
2	rs10206681	0	127213892	C	G
1	rs4652469	0	178364352	C	T
2	rs13405548	0	5895099	T	C
1	rs10753773	0	166609973	C	A
2	rs2672124	0	131254651	T	C
1	rs783041	0	66624823	G	A
1	rs12139288	0	102712278	G	A
1	rs7554895	0	202718751	A	G
2	rs700548	0	169392703	A	G
1	rs12063271	0	96922061	T	G
1	rs6685790	0	61858262	T	C
1	rs3219487	0	45571142	T	C
2	rs10188705	0	6775560	T	C
1	rs9439527	0	5269658	T	C
2	rs10207056	0	222994691	A	G
1	rs7550470	0	238806834	G	A
2	rs3731946	0	45473559	A	G
1	rs6671483	0	191565716	T	C
2	rs17010098	0	30810295	T	C
2	rs10186420	0	14659262	A	T
2	rs4572554	0	19161475	T	C
2	rs3731719	0	201400694	A	T
1	rs16846791	0	198729440	A	G
2	rs6730170	0	171263202	T	G
1	rs1245480	0	94890292	A	G
2	rs1344767	0	237322027	G	A
2	rs6732174	0	241380213	T	C
2	rs1884722	0	31601711	T	C
1	rs10430146	0	27256902	G	A
1	rs6678469	0	14154038	T	C
1	rs6703153	0	229146863	C	T
2	rs6731938	0	29972066	G	A
2	rs11899245	0	125235450	T	C
2	rs10187296	0	50285967	G	T
1	rs6697185	0	168831169	A	G
1	rs1770555	0	162839255	C	T
1	rs12564891	0	182122761	G	A
2	rs7608501	0	43352885	C	G
1	rs10913588	0	176884939	A	C
2	rs374722	0	147556300	G	A
2	rs6756667	0	46432913	A	G
2	rs16823955	0	145134938	G	A
2	rs4430933	0	66603114	A	G
1	rs4650528	0	81526721	T	G
1	rs10399820	0	94648870	C	G
1	rs10875074	0	97603247	G	T
2	rs10203499	0	43320123	C	A
2	rs1595330	0	117467875	G	C
1	rs11209478	0	69737769	A	T
1	rs3842897	0	181770287	G	A
2	rs13384181	0	234440085	A	G
1	rs35609485	0	15955563	T	C
1	rs2312283	0	186896380	G	A
1	rs2133496	0	5723491	A	G
2	rs6757505	0	68850293	G	T
2	rs10211448	0	137300084	A	G
1	rs2301063	0	63834110	G	A
1	rs480749	0	35025598	C	A
1	rs16853443	0	202574110	A	G
2	rs999672	0	123477254	C	A
2	rs6721457	0	233028221	C	G
1	rs10749737	0	63317837	C	T
2	rs6708325	0	34785081	T	C
2	rs6545222	0	24089208	G	A
2	rs1866195	0	211754164	G	A
1	rs7551784	0	200033872	T	C
1	rs7545752	0	169415145	A	G
1	rs10914170	0	30888601	T	C
1	rs2790743	0	220179917	A	C
1	rs16851354	0	15368207	C	T
1	rs2797213	0	213966932	G	A
2	rs2540449	0	202024004	C	T
1	rs1768902	0	164166469	T	C
1	rs12037335	0	87592322	T	G
1	rs7542675	0	108843307	A	C
2	rs16984672	0	18360313	G	A
1	rs11801390	0	22722618	G	A
2	rs16833840	0	136833014	A	G
1	rs7553178	0	2194615	G	A
2	rs10495946	0	47767518	C	G
2	rs4614878	0	235338203	C	T
1	rs2812479	0	234504963	A	G
1	rs2473242	0	22470644	G	A
1	rs9730262	0	219761250	G	A
1	rs17109968	0	54406131	T	C
1	rs1775401	0	5608719	C	T
1	rs6660767	0	243190107	T	C
1	rs706144	0	4403954	G	A
2	rs2742343	0	179277681	G	A
2	rs3792164	0	160545007	A	G
1	rs2369724	0	158842123	G	A
1	rs11583202	0	48745908	T	C
1	rs17105788	0	50122351	G	C
2	rs17012044	0	32735206	A	G
1	rs10494405	0	162215097	C	T
2	rs13431902	0	117081682	A	C
2	rs17032696	0	44991374	C	A
2	rs1715983	0	50293680	C	T
1	rs4926330	0	68576643	A	G
1	rs10881228	0	105300334	G	A
2	rs7425100	0	136684261	C	T
2	rs2288123	0	86239239	T	C
1	rs1548342	0	111272577	A	G
2	rs2376100	0	197541775	C	T
1	rs12036311	0	222977385	A	G
2	rs11897268	0	10157626	A	G
2	rs7594300	0	84554443	G	A
2	rs6757515	0	105180154	A	T
1	rs926526	0	18704901	T	C
1	rs12061249	0	160440019	G	A
2	rs10211103	0	128151802	C	T
2	rs12616150	0	171033620	A	C
1	rs11809295	0	4498133	C	T
1	rs10779751	0	11206923	A	G
2	rs10497186	0	158019049	C	T
1	rs1888174	0	63212426	A	G
2	rs3770011	0	178246136	C	T
2	rs7571711	0	100279418	T	C
2	rs12477781	0	60111181	G	A
1	rs12135063	0	229146921	T	C
1	rs9432024	0	230073842	C	T
1	rs9442467	0	29936165	T	C
1	rs7550813	0	239086716	T	C
2	rs17041053	0	87175553	G	A
1	rs13375429	0	111904845	A	G
1	rs12122625	0	76588377	A	G
2	rs10171620	0	43282562	G	T
2	rs2279475	0	28398613	T	G
1	rs12119977	0	34934459	A	G
2	rs6721228	0	51663943	A	G
1	rs880724	0	2815014	T	C
1	rs7541244	0	204827097	T	C
1	rs4839557	0	111064332	G	A
2	rs10188040	0	172982557	T	C
1	rs1288518	0	53518722	A	G
2	rs4672243	0	53254031	T	G
1	rs544693	0	114490287	C	G
2	rs4854338	0	609754	A	G
1	rs12072027	0	85834810	T	C
1	rs1004454	0	77098578	T	C
2	rs6724638	0	42748991	C	T
1	rs12027190	0	23438014	C	T
1	rs488612	0	192307681	C	T
2	rs1448907	0	138002461	A	G
2	rs6705661	0	207498582	C	T
2	rs2438298	0	231389545	G	A
2	rs2600688	0	175330092	A	G
1	rs4650671	0	183148327	T	C
2	rs12053447	0	106806313	C	T
2	rs11679483	0	161232395	G	A
2	rs13428867	0	235775072	C	T
1	rs17095601	0	74808336	T	C
1	rs4839534	0	116660879	C	T
2	rs1424917	0	218447977	G	C
1	rs625757	0	33922472	G	A
2	rs6731659	0	75613895	G	A
2	rs1027478	0	47243530	T	C
2	rs6747329	0	109384128	A	G
2	rs6434836	0	196881381	C	T
2	rs9808079	0	30587919	G	A
2	rs34980723	0	242398143	A	G
2	rs6716176	0	229759420	T	C
2	rs4853247	0	76525152	A	G
1	rs1780773	0	79102288	A	C
1	rs12117020	0	165091204	C	T
1	rs315087	0	76761852	C	T
2	rs6706771	0	196273486	G	T
2	rs17399261	0	222702328	A	G
2	rs17538113	0	60836720	T	C
2	rs930309	0	100850966	T	A
2	rs6434870	0	197192056	C	T
1	rs12096043	0	145527577	T	C
2	rs4432437	0	59459080	T	C
1	rs17766890	0	230015955	T	C
1	rs6425992	0	36793663	G	A
2	rs6716113	0	109340876	G	A
1	rs10924280	0	243882122	C	T
2	rs2970920	0	88187372	G	A
1	rs10489691	0	231578985	G	A
1	rs2097532	0	20424332	C	T
2	rs17042298	0	113205206	T	C
2	rs6547850	0	28482847	T	G
2	rs10221833	0	165285410	C	G
2	rs13016049	0	12016877	A	G
1	rs10489314	0	173703552	T	A
2	rs17580080	0	53795447	C	T
2	rs2676506	0	173523061	A	C
1	rs7547599	0	78091468	A	G
1	rs12031638	0	117931696	G	T
1	rs7515826	0	110775771	G	A
2	rs10190036	0	83034914	G	C
2	rs2696392	0	236342087	G	C
1	rs12564168	0	36830890	T	C
1	rs17400654	0	80907380	A	C
2	rs6734021	0	16024248	T	C
1	rs12119503	0	202653086	C	T
2	rs12694406	0	217662492	C	A
1	rs1151681	0	245849170	T	C
2	rs1852686	0	145525720	C	T
2	rs2178740	0	10933993	G	T
1	rs12723729	0	88692057	G	A
1	rs2387145	0	10573096	T	C
2	rs2300977	0	207026179	G	A
2	rs11898889	0	143592893	T	C
2	rs6719828	0	180465111	G	A
2	rs13393016	0	190667768	C	T
2	rs2589111	0	55374346	C	T
2	rs1398948	0	111421898	T	C
2	rs988445	0	167759387	A	G
2	rs7574262	0	188902274	T	C
1	rs12023595	0	106981819	A	C
1	rs28360421	0	169518031	G	A
1	rs13375885	0	35317569	T	G
1	rs1208993	0	12018455	A	G
2	rs2888542	0	37761639	A	G
2	rs16861360	0	14243449	C	T
2	rs7601155	0	28201186	T	C
2	rs1261238	0	79047926	A	G
1	rs17377135	0	53350238	A	G
1	rs12062935	0	94228036	G	A
1	rs7519947	0	38220312	C	T
1	rs16853613	0	14328335	G	A
1	rs16835054	0	151446066	G	A
2	rs34877098	0	137383588	G	A
1	rs11249035	0	24413830	T	C
1	rs6428642	0	88482636	C	T
2	rs10928992	0	127361255	G	A
2	rs17047544	0	56255919	C	T
1	rs12065249	0	211314477	C	T
2	rs13024467	0	201030818	A	T
2	rs11683368	0	128549279	T	C
2	rs848553	0	36553482	G	C
2	rs2023499	0	229715103	C	T
1	rs17098434	0	76470700	A	G
2	rs7578922	0	41935089	C	T
2	rs13034437	0	234566353	T	C
1	rs743195	0	231194039	A	G
2	rs4848640	0	121301836	A	G
1	rs11807337	0	34099076	A	G
2	rs1060005	0	10841151	C	T
1	rs9661205	0	149749478	G	T
2	rs12463865	0	160985890	C	T
1	rs6696083	0	77779078	A	G
2	rs1424626	0	57248389	T	A
1	rs9435954	0	149205942	A	G
2	rs12464563	0	46058824	C	T
2	rs13391359	0	212479915	C	T
2	rs4852039	0	239850898	A	G
1	rs1497096	0	48140026	G	A
2	rs11680687	0	764730	A	G
1	rs835408	0	59558927	G	C
1	rs1934621	0	208965172	G	A
2	rs17018693	0	36476410	C	G
2	rs3769693	0	98625778	G	T
1	rs4927193	0	55282460	C	T
2	rs2222777	0	22818054	C	T
2	rs1667627	0	74282700	C	T
2	rs6757232	0	37758408	T	A
2	rs1910566	0	49117774	C	A
2	rs16867259	0	10021097	C	A
2	rs16825792	0	229734680	G	A
1	rs11208148	0	63417803	C	A
1	rs11209041	0	41098388	A	G
2	rs17042651	0	52329598	G	A
1	rs17375360	0	67511955	G	C
2	rs11888809	0	39984881	A	C
1	rs7554490	0	60641483	T	C
2	rs7569594	0	171220037	A	G
1	rs6427623	0	159969387	T	C
1	rs1506705	0	84707873	A	G
2	rs6745460	0	237466821	A	G
2	rs12471593	0	113076960	A	G
2	rs13003116	0	141011350	G	A
1	rs10442600	0	174962156	C	T
1	rs4971075	0	153561396	A	G
2	rs6717177	0	20185603	A	G
2	rs12477095	0	192407944	G	A
1	rs684642	0	145536355	C	T
1	rs6690795	0	217113138	C	T
2	rs6705559	0	33431146	A	G
2	rs13023152	0	119315324	A	C
2	rs6711863	0	118882726	T	C
2	rs10175065	0	149856240	T	C
1	rs4625254	0	165822208	C	T
2	rs1526287	0	150314359	A	G
2	rs12614870	0	126505161	A	G
2	rs13004227	0	77566348	T	C
2	rs12465322	0	201680558	G	A
1	rs12045234	0	217087330	A	G
2	rs4666156	0	29050217	C	G
1	rs515575	0	216401895	G	A
2	rs3768953	0	236617333	A	G
2	rs10469652	0	207011064	T	G
2	rs10179363	0	182359979	G	A
2	rs2667012	0	160575799	C	A
1	rs6659553	0	46427745	T	C
2	rs17413382	0	221751133	C	T
2	rs10439521	0	29331389	A	T
2	rs1940255	0	154150376	A	G
1	rs11809340	0	61172172	T	G
2	rs1304302	0	143246942	G	C
2	rs1374705	0	205068932	A	G
1	rs6683603	0	8195764	G	T
1	rs6690188	0	173831483	C	T
1	rs4633284	0	15205640	G	C
2	rs4832075	0	84426751	C	T
1	rs1822023	0	112519166	T	G
2	rs10176487	0	109256430	G	T
2	rs17608438	0	84873483	G	A
1	rs10925942	0	233766208	T	C
1	rs6686067	0	158368684	C	T
2	rs10490483	0	125909667	A	G
1	rs2281000	0	25952804	T	C
1	rs16908	0	86675395	C	T
2	rs12105012	0	106848433	C	A
2	rs163502	0	45051161	C	T
2	rs7582293	0	132750624	G	A
2	rs1250264	0	215982056	C	T
1	rs4915287	0	196720543	G	A
1	rs16831120	0	43982285	C	T
1	rs1448337	0	30121863	T	C
1	rs6668709	0	236250530	A	G
1	rs10800447	0	167697987	C	T
2	rs2272519	0	18575231	C	T
2	rs7606341	0	63902486	G	A
2	rs17468277	0	201862445	T	C
1	rs1317681	0	216641825	A	G
1	rs12122399	0	173231473	T	C
1	rs16837624	0	28779571	G	T
2	rs534100	0	21174663	G	A
1	rs3008584	0	194244116	C	T
2	rs335120	0	88853846	A	G
2	rs6706447	0	157807181	C	T
1	rs7555140	0	185184143	C	A
1	rs1360564	0	108213317	T	C
1	rs12079681	0	176376364	G	A
2	rs17040825	0	50638682	G	A
2	rs4452100	0	29430612	A	C
1	rs6429526	0	243388889	C	T
1	rs6695733	0	191741979	A	G
1	rs11800088	0	149409627	C	T
2	rs7570112	0	232858696	C	T
2	rs13405175	0	99746648	G	A
2	rs17596298	0	79005112	G	T
2	rs17409451	0	225824368	T	A
1	rs10493215	0	57352198	G	A
1	rs12031585	0	119459461	C	T
1	rs12023919	0	52566426	G	A
2	rs934390	0	122714002	G	T
1	rs12089075	0	39147369	A	G
2	rs13008209	0	134181876	T	G
2	rs12477872	0	173400858	C	T
2	rs13389817	0	113413367	A	G
2	rs10169464	0	69001464	C	T
2	rs13409595	0	191342584	A	G
1	rs17126603	0	102640646	C	G
2	rs528264	0	30782291	A	G
2	rs6761387	0	218704798	T	C
1	rs17553619	0	109063032	G	A
1	rs1586059	0	186781768	T	C
2	rs11898305	0	142140263	A	G
2	rs7602709	0	68502802	T	C
1	rs10494913	0	207180891	A	G
1	rs12070752	0	153855744	C	T
1	rs12144656	0	18664887	T	C
1	rs2786156	0	111659967	C	T
1	rs12128593	0	66747467	C	T
2	rs11894986	0	16330668	C	T
1	rs6676442	0	7592845	T	C
1	rs4652630	0	179494605	A	G
2	rs9653208	0	235149114	C	T
1	rs760915	0	22476139	A	G
2	rs4669402	0	9696864	C	G
1	rs11206971	0	57327979	G	A
1	rs12047394	0	59435307	G	A
1	rs7549211	0	82582007	T	C
1	rs12407684	0	178778446	G	A
2	rs13431221	0	39745103	T	C
2	rs13408553	0	205412173	C	A
1	rs11800991	0	210961201	T	C
1	rs7516960	0	101529145	G	A
2	rs2675124	0	236295779	A	G
1	rs6687892	0	96833676	T	C
1	rs10873899	0	76918761	G	A
2	rs10203697	0	235624993	T	C
1	rs2798625	0	201821471	G	T
2	rs6719666	0	28501170	T	G
2	rs10498005	0	213986963	G	C
2	rs12693590	0	191566881	C	A
2	rs17049911	0	59160348	T	C
2	rs7563205	0	183139086	C	T
1	rs7541727	0	158198943	T	C
2	rs4426508	0	14498266	C	G
1	rs17014838	0	207826594	A	T
2	rs6759570	0	78491931	C	T
1	rs1750299	0	154787577	G	A
1	rs372349	0	13808254	T	C
2	rs2030459	0	212085277	G	C
1	rs6684148	0	31336568	A	G
1	rs16840024	0	5094081	A	G
1	rs4846416	0	215746703	T	A
2	rs4853862	0	2789399	C	T
2	rs7559667	0	219655428	G	A
2	rs13429130	0	240733864	T	G
1	rs10494838	0	200985598	C	T
1	rs11803207	0	112116088	C	T
1	rs17278862	0	177936708	T	G
2	rs7355380	0	233480544	T	C
1	rs17131108	0	90864169	A	G
2	rs2160409	0	51406670	C	A
1	rs10494263	0	148316053	A	G
1	rs12143926	0	88276958	C	T
1	rs1857353	0	75686414	T	C
2	rs6718327	0	30038898	T	C
2	rs1433200	0	77969381	G	C
1	rs1288504	0	53529330	A	T
1	rs11240038	0	145361209	A	G
1	rs6679410	0	218143186	A	C
1	rs7412118	0	156153644	A	T
2	rs10178143	0	68752212	T	C
1	rs12125135	0	187722935	C	T
1	rs10449706	0	78831496	G	A
1	rs879092	0	4720826	T	A
2	rs6544488	0	41944415	A	G
1	rs6696260	0	61581674	C	T
2	rs7579488	0	207703361	C	T
1	rs1547141	0	68754753	C	A
1	rs3001275	0	180535260	G	A
1	rs6429080	0	236743077	G	T
2	rs2122967	0	105675551	C	T
2	rs905489	0	67964513	T	C
1	rs1954214	0	199488957	A	G
1	rs10917423	0	23957650	A	G
2	rs830960	0	169821642	C	T
1	rs10800606	0	197271617	G	C
2	rs10187022	0	34195074	A	C
1	rs12063762	0	113630359	G	A
2	rs2925759	0	160788143	T	C
2	rs13007234	0	207249758	G	A
1	rs898978	0	38440291	G	T
2	rs919933	0	34469810	G	A
1	rs7522460	0	18604249	C	T
2	rs6712277	0	114798671	A	G
1	rs634478	0	10811378	T	C
1	rs10918059	0	162936974	C	T
1	rs6678671	0	118309416	C	T
2	rs1550910	0	205043875	C	T
2	rs6713155	0	43278208	G	A
1	rs591917	0	85677724	G	A
1	rs6664690	0	29700385	T	C
2	rs7571732	0	223246560	A	C
2	rs7560096	0	30915040	A	G
1	rs1009418	0	173296170	A	T
2	rs1541546	0	59247443	T	C
2	rs12104997	0	207547751	A	G
1	rs10800913	0	201582516	G	A
2	rs10173419	0	190069930	C	T
2	rs16867255	0	180777179	C	G
1	rs35439639	0	204398417	A	G
1	rs6676997	0	22842527	G	C
1	rs2389651	0	84082006	C	T
2	rs2381553	0	144162450	G	A
1	rs6588624	0	56622127	G	A
1	rs9324161	0	77593273	A	G
2	rs11883754	0	225363207	A	T
2	rs2084428	0	46159906	A	G
2	rs751903	0	104862159	A	G
1	rs538802	0	180759407	A	G
2	rs6756027	0	64573758	G	A
1	rs6688762	0	45457814	A	G
1	rs12033924	0	102420682	T	C
1	rs4950437	0	145394019	C	A
1	rs6703337	0	110877012	C	T
2	rs13408402	0	161217939	A	G
2	rs4664519	0	152580435	A	G
1	rs11809282	0	20564450	A	G
1	rs2353984	0	145279982	C	T
2	rs6729079	0	31193993	G	C
1	rs2795473	0	230987758	T	C
1	rs940570	0	217450528	A	G
2	rs6709007	0	25554787	A	G
1	rs610159	0	75457117	A	G
2	rs6720046	0	7070704	C	A
1	rs3818855	0	75971373	A	G
2	rs10208914	0	17946044	T	C
1	rs41496844	0	168212288	G	A
2	rs6759220	0	80443835	A	G
2	rs6706053	0	44371166	T	C
1	rs2221660	0	90601917	G	A
1	rs7545496	0	190777580	G	T
2	rs12611699	0	202682344	A	G
2	rs17042888	0	113578644	A	G
1	rs11588709	0	21776371	G	A
1	rs6667140	0	205636800	G	A
1	rs1935588	0	202176843	G	A
2	rs13026874	0	130017257	G	A
2	rs2268042	0	210286411	A	C
1	rs12731177	0	233529796	G	T
2	rs1317770	0	227619969	G	A
2	rs10490478	0	207636308	C	T
2	rs10186075	0	123975960	A	G
1	rs9324157	0	76941156	G	T
1	rs600400	0	231922596	T	C
2	rs10166020	0	211714164	T	C
2	rs13009329	0	180630508	T	C
2	rs10199186	0	28515879	T	C
2	rs7569367	0	124663415	T	C
2	rs6758957	0	224674732	T	A
1	rs1025599	0	240364499	C	T
1	rs10911755	0	183792666	C	A
1	rs2255852	0	159193669	T	C
2	rs13389044	0	4767016	C	A
2	rs6722348	0	226325898	C	G
2	rs11127273	0	30455665	A	T
2	rs1446689	0	77138298	T	C
2	rs6755895	0	232288039	C	T
2	rs10460330	0	213443553	G	A
1	rs2647315	0	100807749	A	G
2	rs1003757	0	234494608	A	G
2	rs13034189	0	37763396	G	C
2	rs17497197	0	37016479	C	T
2	rs10933234	0	228674953	C	T
1	rs10863718	0	206784228	C	T
1	rs6429280	0	239793336	C	T
1	rs3738492	0	214745560	C	A
2	rs10933319	0	230678371	G	A
1	rs370638	0	212929153	T	C
2	rs6724516	0	241235483	G	A
2	rs17713693	0	85365573	G	A
1	rs12134068	0	79228700	T	C
1	rs12035502	0	34272359	T	C
1	rs12078137	0	215840030	T	C
1	rs17113368	0	95558817	T	C
2	rs9636243	0	236589998	G	A
2	rs11675641	0	75831043	C	A
1	rs785579	0	82528860	C	G
1	rs10908523	0	155096842	C	T
1	rs12239229	0	214616352	A	G
1	rs646378	0	214220693	T	G
2	rs4972533	0	173779131	G	T
1	rs6687748	0	102657807	T	C
2	rs2074815	0	70759623	A	C
2	rs2357863	0	160759369	G	A
2	rs11683424	0	25342636	T	C
1	rs12087341	0	59123464	A	G
2	rs6545018	0	48157885	C	T
2	rs2003298	0	11003601	C	T
1	rs506171	0	200006553	C	G
2	rs991964	0	59136095	T	C
1	rs706352	0	57248106	C	A
2	rs6716883	0	47692378	G	A
1	rs2046140	0	53405012	A	G
2	rs1030090	0	56292818	T	C
2	rs2685217	0	489823	T	C
2	rs2252087	0	5793753	T	G
1	rs3008406	0	31811374	A	G
2	rs1861168	0	49037518	G	T
1	rs11578112	0	47523599	A	T
2	rs6746590	0	59072767	T	C
1	rs10493901	0	98606043	G	T
2	rs4557020	0	54571685	T	C
1	rs17104657	0	48922082	T	C
1	rs7552922	0	168788274	G	T
2	rs6430446	0	134189830	C	T
1	rs6686039	0	37326716	C	T
1	rs4658933	0	229857554	G	A
2	rs7586445	0	239173769	G	A
2	rs10172004	0	68804981	T	C
2	rs1036295	0	47036268	G	A
1	rs2464454	0	90310020	A	G
2	rs13021671	0	223046315	A	G
1	rs12060820	0	162756428	T	C
1	rs2841344	0	237010141	G	A
1	rs1522618	0	77105215	T	C
1	rs4282783	0	4090545	T	G
1	rs1416150	0	216441403	G	A
2	rs3771735	0	74381464	G	C
2	rs11682769	0	7278731	C	T
2	rs11681928	0	142066600	A	G
1	rs4384171	0	144243337	T	C
1	rs3010147	0	194138462	C	T
1	rs10908778	0	158607766	C	T
2	rs6545301	0	52789229	G	T
1	rs3754120	0	117947554	G	T
2	rs7592352	0	190943855	G	A
2	rs4536605	0	235705674	C	T
2	rs4129709	0	228146793	G	A
2	rs5009910	0	31102518	C	T
2	rs16839485	0	207825726	C	T
1	rs16822801	0	36633413	A	G
2	rs6733738	0	82599349	G	A
1	rs1280996	0	10857819	T	C
2	rs16859546	0	219689753	T	C
1	rs7521622	0	56641672	A	T
1	rs710242	0	41968650	T	C
1	rs3006908	0	241691808	T	C
1	rs370904	0	55724093	T	C
2	rs10178826	0	10928643	C	A
2	rs10170677	0	198989268	A	G
2	rs2208532	0	31642493	G	A
1	rs3795737	0	154963680	C	T
2	rs7606352	0	140159620	G	A
2	rs7557892	0	180321328	G	A
2	rs10803702	0	9869527	A	G
2	rs17629103	0	200503410	T	C
2	rs758279	0	158568539	G	A
2	rs6709750	0	13744307	C	T
1	rs1503832	0	114291212	C	T
2	rs11689690	0	69187724	T	C
2	rs12694703	0	227210462	A	G
2	rs12475799	0	176606970	C	A
2	rs4407260	0	164944881	T	C
1	rs7518634	0	35886609	A	G
2	rs6734083	0	234395546	A	G
1	rs6694800	0	40324332	T	C
1	rs11184956	0	107005468	G	A
1	rs11210051	0	72994854	T	G
1	rs1892466	0	94942259	C	T
2	rs4848184	0	123084639	C	T
1	rs11207468	0	59767966	C	T
2	rs11686142	0	166630247	G	T
1	rs1404403	0	199466839	C	A
1	rs12061095	0	234501376	T	C
1	rs875294	0	18216138	T	G
2	rs12617890	0	192227472	A	G
1	rs1948615	0	74070816	C	T
1	rs1866893	0	162035392	T	C
1	rs9427553	0	190199706	A	G
1	rs16850809	0	201196873	A	G
2	rs6712204	0	53849581	A	C
1	rs16856656	0	230386853	T	C
1	rs6696537	0	41145079	T	G
1	rs12402771	0	203610271	A	G
1	rs12069519	0	157939720	T	C
1	rs6685028	0	245628409	A	T
1	rs7535535	0	157112790	T	G
1	rs512589	0	216774733	A	G
1	rs10495215	0	221970404	G	A
2	rs10185956	0	202790487	C	T
2	rs1437903	0	133488128	C	A
1	rs17124071	0	63175608	G	A
2	rs1914037	0	189553760	G	A
2	rs744540	0	26657647	T	C
2	rs3731619	0	23722156	C	T
1	rs7537080	0	197057726	G	A
1	rs5010905	0	65971811	C	T
1	rs3753219	0	239842125	G	A
2	rs11677106	0	216267855	C	T
1	rs12566119	0	180133100	T	C
2	rs4852442	0	77922982	A	G
2	rs2198847	0	199519694	T	A
2	rs6726955	0	45201629	C	T
2	rs12151442	0	187246092	C	T
1	rs2040096	0	58202784	T	G
2	rs1467998	0	84568339	C	T
2	rs16825838	0	184908123	A	G
1	rs7529190	0	235325207	T	A
1	rs2124368	0	22058066	T	C
1	rs3789510	0	6256408	T	C
1	rs10873694	0	85457430	T	G
2	rs16831751	0	135981101	G	A
1	rs12090248	0	42351629	T	G
1	rs11581982	0	64077525	T	C
2	rs41410846	0	41819242	C	G
1	rs868584	0	230508278	T	C
1	rs12077009	0	94310085	C	G
2	rs11551400	0	96278363	C	T
2	rs6704664	0	123019263	C	A
1	rs1115935	0	115261592	G	A
1	rs17027145	0	111594418	T	C
1	rs10493115	0	43479870	C	T
1	rs10789469	0	38939389	T	C
2	rs11897809	0	14938596	C	A
2	rs17368979	0	15016627	G	A
2	rs6750589	0	75144954	T	C
1	rs17383726	0	154645768	A	G
1	rs7547198	0	14639664	G	A
2	rs7590976	0	58238731	G	A
2	rs16843345	0	140606611	G	A
1	rs7527472	0	247169190	T	C
1	rs10919127	0	167536004	C	T
1	rs2808430	0	27864874	A	G
2	rs6714498	0	135367236	C	T
1	rs2781162	0	95904435	C	A
2	rs6436558	0	226058567	A	G
2	rs10496425	0	108828948	A	T
2	rs2541390	0	217372265	C	T
1	rs4653023	0	34549488	T	C
2	rs11124055	0	105725453	C	G
2	rs2071399	0	1395535	A	G
2	rs7579012	0	21932975	C	T
1	rs6672004	0	235608745	G	T
1	rs6662744	0	234207857	A	G
2	rs6712954	0	224564894	A	G
2	rs6728171	0	217150196	G	A
1	rs7520581	0	1073862	T	G
1	rs10779576	0	210474884	G	C
2	rs16860632	0	173076111	A	G
1	rs1000533	0	166549115	C	T
1	rs11810003	0	98513338	G	A
2	rs13402532	0	199800427	T	C
1	rs11264247	0	152952231	A	G
1	rs855850	0	64124705	T	C
2	rs3791304	0	134885146	A	G
1	rs945879	0	97648960	T	C
2	rs1982183	0	224217434	G	A
2	rs2627043	0	179290782	T	G
1	rs1926234	0	151484601	A	G
2	rs427375	0	8299357	G	A
1	rs12067232	0	81391395	A	C
2	rs6547847	0	28431358	G	A
1	rs12038097	0	70696963	A	C
2	rs10200459	0	56794197	A	G
1	rs1341869	0	236119170	A	T
2	rs11123406	0	111667012	T	C
2	rs6737701	0	88520452	C	T
1	rs16858463	0	165349084	G	A
2	rs4274628	0	22865102	T	C
1	rs710865	0	19441559	A	G
1	rs17023451	0	119662293	T	C
1	rs3768250	0	84652968	C	T
2	rs13428739	0	46377438	T	C
1	rs4431822	0	162260342	A	G
1	rs10910412	0	232518037	T	C
2	rs2193908	0	15200022	T	C
2	rs4143146	0	73192938	T	G
1	rs11249215	0	25169771	A	G
1	rs6680653	0	210413975	T	C
1	rs6665212	0	99832285	T	C
1	rs6588191	0	66473130	A	G
1	rs4292950	0	236386034	C	T
2	rs6742877	0	222248438	G	A
1	rs237784	0	227537822	C	T
1	rs6665865	0	242093728	T	C
1	rs1998063	0	183712967	G	C
2	rs1455167	0	138477637	T	G
2	rs660766	0	165989818	C	G
1	rs6679980	0	209500295	T	C
2	rs1192277	0	84909333	G	A
1	rs16844730	0	161003001	C	T
1	rs10789332	0	38507355	A	G
1	rs10926777	0	240817421	T	A
2	rs17027911	0	41585396	G	T
2	rs6723795	0	170915137	T	C
1	rs6665228	0	192969074	T	C
2	rs841100	0	128959057	C	T
2	rs12469804	0	55085333	T	C
1	rs6700950	0	229407056	T	C
1	rs12028565	0	97667207	C	T
2	rs2723152	0	113362161	T	C
1	rs1361331	0	215054794	T	A
2	rs1040223	0	226625017	T	C
2	rs1369482	0	100869848	C	T
2	rs6736728	0	65159003	C	T
1	rs4970362	0	1084601	A	G
1	rs16829453	0	187102701	T	C
2	rs16829215	0	151579691	T	C
1	rs17542070	0	115752872	G	A
1	rs12135590	0	95514482	C	T
2	rs7588764	0	231402910	T	C
1	rs1172147	0	203492080	A	G
1	rs7543532	0	56349845	A	G
1	rs6668565	0	245457430	T	C
2	rs356998	0	60665223	G	A
2	rs7602727	0	205489718	C	T
1	rs16849788	0	227666062	C	A
2	rs3731900	0	219755219	A	C
2	rs10933584	0	240837532	T	C
1	rs4612653	0	197855081	T	C
2	rs10497135	0	154202700	G	A
1	rs1687856	0	80538125	A	C
2	rs12470245	0	58394742	A	G
1	rs2038926	0	196867820	G	A
1	rs7411516	0	233338980	T	C
1	rs912647	0	156259721	G	A
2	rs16832680	0	153864912	A	G
2	rs4853406	0	78822450	C	T
2	rs13384680	0	169543336	G	A
2	rs9341269	0	38147752	G	A
2	rs1554715	0	217135870	G	C
2	rs2113607	0	86450687	T	C
1	rs7538094	0	84258304	G	A
2	rs4777	0	74039384	T	A
2	rs6548038	0	30890989	T	C
1	rs6694929	0	113962501	T	G
1	rs3761932	0	113958849	T	C
2	rs11893007	0	229448073	T	G
1	rs1524108	0	105829270	T	C
1	rs867921	0	154619598	T	C
2	rs11127125	0	27876624	C	T
2	rs4672781	0	216319302	T	C
1	rs12041338	0	99727799	G	C
1	rs994712	0	106432386	C	A
2	rs6755691	0	128527507	G	A
2	rs2901028	0	71965191	G	T
2	rs744955	0	1680274	C	T
1	rs11572229	0	60157771	C	T
2	rs17039751	0	50149130	G	A
2	rs9789714	0	58345945	A	C
1	rs3820185	0	185074966	T	G
1	rs1340519	0	162769990	G	A
1	rs3120625	0	109570412	C	T
1	rs3767341	0	163645855	A	G
2	rs11889468	0	139403616	T	C
2	rs7425090	0	85815654	T	G
2	rs3863945	0	12222294	C	G
2	rs13386927	0	117198644	G	T
2	rs6720427	0	2506648	C	T
2	rs1036736	0	103944965	C	T
2	rs1366801	0	141376765	G	A
2	rs7569935	0	16127998	G	A
2	rs16866500	0	7906591	T	C
2	rs958255	0	67075576	G	C
2	rs1522927	0	73409663	G	T
2	rs13391855	0	144147300	T	A
1	rs1883759	0	15350653	T	C
2	rs13402218	0	225636763	A	G
1	rs11576248	0	112350571	C	G
2	rs7560562	0	234576954	C	T
2	rs17020790	0	81874272	T	G
1	rs16838446	0	237768272	C	G
2	rs7573966	0	36991550	C	A
1	rs12077203	0	163383874	T	C
1	rs4468160	0	83380254	G	A
2	rs7566719	0	76719093	A	G
2	rs4546056	0	133071263	C	G
2	rs1107976	0	139994049	C	A
2	rs907794	0	100707999	G	A
1	rs11805303	0	67448104	T	C
2	rs11902921	0	69115260	G	C
2	rs1346730	0	137285503	T	G
1	rs11166147	0	99198251	C	T
2	rs1882632	0	141598529	A	G
2	rs17015800	0	34974319	C	A
2	rs16822550	0	182668534	T	C
2	rs826168	0	184439879	A	G
2	rs2422465	0	119882470	A	G
1	rs12071387	0	59716284	T	C
2	rs17022066	0	98897363	T	C
1	rs28876188	0	210097847	A	G
1	rs692923	0	34990664	C	T
2	rs10173608	0	109637719	G	A
1	rs4606291	0	87247940	C	T
2	rs4260252	0	119536882	T	C
1	rs1556905	0	213428215	A	C
1	rs9803645	0	8972459	T	C
1	rs11579478	0	199779619	G	T
1	rs12039194	0	162803852	A	G
1	rs4245630	0	31086339	C	T
1	rs701232	0	231858092	A	G
1	rs12045777	0	29301591	T	C
2	rs7557880	0	106045187	A	G
1	rs17022701	0	119240838	A	G
2	rs16852095	0	215157869	T	G
2	rs1516195	0	51736436	C	T
2	rs1917416	0	34825218	C	T
1	rs7529505	0	99135144	T	C
2	rs12992206	0	232146383	T	C
1	rs863367	0	156819909	A	C
1	rs1386583	0	228503328	T	C
1	rs17130580	0	88937185	T	C
2	rs7423929	0	752741	C	T
1	rs4652974	0	34021423	T	C
1	rs1009897	0	206130128	A	G
2	rs11126220	0	69246123	T	C
1	rs2821557	0	111020443	C	T
2	rs13394702	0	131271452	A	G
1	rs6693633	0	215005164	C	A
2	rs6725443	0	202265947	C	T
2	rs11688078	0	58127505	T	C
1	rs11162569	0	79096883	T	C
2	rs3732339	0	241303760	A	G
2	rs11885625	0	221893824	T	C
1	rs796772	0	33026463	C	T
1	rs6687562	0	7266253	C	T
1	rs4949176	0	30918349	C	T
1	rs16829978	0	196552728	A	C
2	rs2380592	0	14408860	T	G
2	rs11126023	0	64966657	A	G
2	rs2521920	0	130109606	A	G
1	rs10927446	0	14700669	G	A
1	rs1928442	0	203635698	T	C
1	rs12759491	0	60964966	T	C
2	rs7599706	0	237470426	G	T
1	rs4370814	0	209057160	G	A
2	rs7586965	0	234769991	T	G
2	rs7577787	0	213323516	G	A
2	rs17034251	0	67809423	A	G
2	rs7588192	0	22682403	T	C
2	rs17012390	0	33032718	T	C
2	rs9288485	0	214616537	G	A
2	rs13339860	0	18825279	G	A
1	rs1337875	0	246125173	G	A
1	rs10910616	0	230447957	T	C
1	rs3753583	0	11787837	A	G
2	rs12473869	0	130173935	T	C
1	rs3845593	0	15034937	G	A
1	rs493474	0	197627600	T	C
1	rs11579777	0	108415788	G	A
2	rs933984	0	204707718	T	G
1	rs17486657	0	22879762	T	C
1	rs2795467	0	230996680	G	A
2	rs13426847	0	221860215	T	C
1	rs28593183	0	240262551	T	C
2	rs17202235	0	207928436	C	T
1	rs10489944	0	88165452	G	A
2	rs10190923	0	146115026	G	A
2	rs4663114	0	127654448	C	T
2	rs17029512	0	64929516	C	T
1	rs12566049	0	81769754	A	G
1	rs7527580	0	19251095	A	G
2	rs2348717	0	48196720	A	G
1	rs17045679	0	215481785	C	T
2	rs16854202	0	216081026	G	A
1	rs11807913	0	115442230	G	A
1	rs11208659	0	65751868	C	T
1	rs1006625	0	87650128	G	A
2	rs6735454	0	49194988	C	A
1	rs2303534	0	55109903	G	C
2	rs6714493	0	104803312	T	G
2	rs17440033	0	7852034	T	C
2	rs4952951	0	43003402	A	C
2	rs10865363	0	67800395	C	T
2	rs16867179	0	9874432	T	C
1	rs6677517	0	81003451	G	A
2	rs1364669	0	53305999	A	C
2	rs7595284	0	79456748	A	C
2	rs1445542	0	193459052	T	C
2	rs7568884	0	136644790	C	T
1	rs2473360	0	15555069	G	T
2	rs9287421	0	133030315	T	C
2	rs4384764	0	37443788	A	G
2	rs4429434	0	29894983	C	T
1	rs9427475	0	200289729	C	T
1	rs2745300	0	18714917	A	G
1	rs2802011	0	90211892	A	G
2	rs6747687	0	3102068	C	T
1	rs10918063	0	162986685	G	A
2	rs10460586	0	85408788	G	A
1	rs12144726	0	162311933	G	T
2	rs735315	0	51184661	C	T
1	rs572512	0	55289932	T	C
2	rs17035588	0	46835125	G	A
1	rs1287949	0	224770090	C	T
2	rs6705872	0	232392540	G	A
1	rs12090508	0	148374417	G	A
1	rs16849325	0	174128752	T	C
1	rs17121776	0	85363156	C	T
1	rs2477857	0	231338266	A	T
1	rs17127656	0	65716059	T	C
2	rs4332874	0	235755562	T	C
1	rs12239133	0	66743474	A	G
1	rs488618	0	233795519	C	T
1	rs319984	0	48873166	G	A
1	rs4132604	0	107644362	T	G
1	rs17265796	0	61663772	C	A
1	rs12117119	0	208827037	C	T
1	rs7542958	0	209513600	T	C
1	rs12121534	0	47790946	C	T
1	rs13374611	0	63965785	C	T
1	rs4651256	0	183641471	C	T
2	rs6545190	0	51136113	G	T
2	rs181132	0	8200640	A	T
2	rs6760488	0	31287688	G	A
2	rs10175865	0	108850208	C	T
1	rs1281324	0	180368397	T	C
1	rs9657979	0	7917677	T	G
2	rs9653442	0	100191799	T	C
1	rs871854	0	93970381	A	G
2	rs17006632	0	28322265	A	G
1	rs1702304	0	25182409	A	G
1	rs13376006	0	101541168	C	G
1	rs3762314	0	67669260	T	C
2	rs17024439	0	84124133	C	T
2	rs10932836	0	220752315	C	T
1	rs9729181	0	238667174	T	G
1	rs4662139	0	14459466	A	G
2	rs17045618	0	23654914	T	C
1	rs12402118	0	75688414	A	G
1	rs9661646	0	18352745	T	C
2	rs17021875	0	98661435	A	C
2	rs1981457	0	8228525	A	G
2	rs2562009	0	8363469	C	T
2	rs2165185	0	123104419	T	C
2	rs963261	0	60386306	C	T
1	rs6697811	0	235302496	C	T
2	rs11676273	0	105255781	A	G
1	rs345281	0	108292098	C	T
2	rs6708524	0	37426191	G	A
2	rs7605172	0	127513584	C	A
2	rs13403816	0	225022725	A	C
1	rs11588107	0	211953046	G	A
2	rs10198127	0	177620449	C	T
2	rs12616514	0	181912364	A	G
2	rs1510110	0	53014003	A	G
1	rs11208080	0	63224664	A	G
2	rs7563804	0	238611349	G	C
2	rs839525	0	212523542	T	C
2	rs12328055	0	49824743	A	G
1	rs4564078	0	3762219	T	C
2	rs12465072	0	32629674	C	T
1	rs17047714	0	216595542	T	C
1	rs10754006	0	190657256	G	A
1	rs1874114	0	219046560	A	T
2	rs12990792	0	57847072	G	A
2	rs17035489	0	46748989	C	T
1	rs1342447	0	239044002	A	C
2	rs17329188	0	60184668	G	A
2	rs10179436	0	80022157	A	G
1	rs602672	0	18124935	T	C
2	rs6742212	0	190235464	A	G
1	rs11577262	0	30690753	C	T
2	rs2892960	0	165595286	A	G
1	rs2248129	0	17728411	C	T
2	rs10804287	0	220854709	A	G
2	rs41504645	0	226839418	C	T
2	rs4853116	0	75264786	G	A
1	rs1158366	0	114536765	A	C
2	rs250963	0	234655448	A	C
1	rs228021	0	175256231	A	T
1	rs9729194	0	230235490	T	C
2	rs1020410	0	176492384	C	T
2	rs12479123	0	3984284	T	C
1	rs16862370	0	19114491	G	T
2	rs13024934	0	116204990	G	A
2	rs4952097	0	30174101	C	T
1	rs7549754	0	164099607	T	G
2	rs11673872	0	151482370	C	T
2	rs958314	0	98545149	A	C
2	rs11889923	0	133584393	G	A
2	rs10181487	0	40080319	A	C
2	rs13398787	0	27775263	C	T
2	rs4669684	0	11125745	T	G
1	rs12027072	0	81595500	T	C
1	rs800788	0	186139853	C	T
1	rs6672462	0	44769901	T	C
2	rs17030670	0	65788661	T	C
1	rs10789293	0	69663415	T	C
2	rs155103	0	182058988	A	G
2	rs17030284	0	104747353	A	G
2	rs11904684	0	205095465	G	T
1	rs41515147	0	162903577	A	G
2	rs1447488	0	205029616	A	G
1	rs7520418	0	160936399	T	C
2	rs16824047	0	183723846	G	A
2	rs973440	0	230077120	G	A
1	rs1826963	0	30797978	G	A
1	rs17114859	0	84988401	C	T
1	rs10779842	0	228517591	A	C
1	rs12032340	0	170001821	C	A
1	rs7525173	0	2986056	C	G
2	rs2270447	0	162667994	C	T
1	rs17511198	0	33223219	T	C
2	rs10490750	0	23565069	C	T
2	rs17041596	0	51416820	C	T
1	rs17433769	0	204704422	G	C
1	rs10926619	0	240338379	A	T
2	rs10182649	0	67963062	C	T
2	rs12712384	0	34449729	G	C
2	rs17400121	0	178260170	C	T
1	rs7555668	0	112658093	T	C
1	rs579692	0	102998809	T	C
2	rs17009553	0	74073543	A	G
1	rs16838591	0	4267249	A	G
1	rs12738367	0	153038588	A	C
1	rs316915	0	240485873	T	C
1	rs12036739	0	150949332	C	T
1	rs706466	0	56953455	G	A
1	rs10800386	0	160491603	G	T
2	rs10176755	0	171074135	G	A
1	rs2773098	0	176935735	A	T
1	rs12565788	0	184357369	A	G
2	rs2108811	0	158556888	A	G
2	rs17868342	0	234338255	A	C
1	rs4618985	0	12593911	C	A
2	rs6752916	0	18577045	T	G
2	rs10865411	0	75491754	A	G
1	rs11206328	0	54548763	G	T
1	rs4652143	0	174250617	T	C
1	rs7527003	0	112590811	A	G
2	rs4580419	0	57101607	C	T
1	rs466951	0	112461357	G	A
1	rs9424381	0	24722024	T	C
2	rs4972285	0	149057154	G	A
1	rs672757	0	112148779	A	G
2	rs693641	0	70526327	T	C
2	rs13405503	0	199304830	T	C
2	rs34334415	0	143250273	T	C
1	rs7523450	0	145074754	T	G
2	rs1519017	0	216194598	T	A
1	rs35465282	0	6214657	T	C
1	rs2820486	0	68371321	A	G
1	rs1759388	0	234657120	G	C
1	rs478665	0	65288121	G	A
1	rs7534558	0	4191898	T	C
2	rs737710	0	235786680	G	C
1	rs11165861	0	97642846	T	C
2	rs10497401	0	173797852	G	T
2	rs10187368	0	46431148	A	G
1	rs2647312	0	100818467	A	G
2	rs10929303	0	234346155	T	C
1	rs11207306	0	59031467	T	C
2	rs17586756	0	118546928	T	C
1	rs2057043	0	191124948	G	A
1	rs10911937	0	185101760	A	G
2	rs4622658	0	130244008	G	A
1	rs542565	0	236835909	A	T
1	rs11576398	0	191531848	T	C
2	rs16860901	0	13929726	G	T
2	rs12713938	0	78113587	T	G
2	rs4530388	0	104249496	T	C
1	rs7539266	0	187653786	G	A
2	rs17033001	0	45173009	T	C
1	rs11805543	0	7457051	C	A
2	rs7575556	0	213271317	C	T
1	rs12239436	0	55515425	A	G
2	rs10497841	0	200410033	C	A
1	rs12748037	0	239953053	G	C
1	rs7535482	0	24567701	C	A
1	rs832158	0	199440055	T	C
2	rs6752639	0	207324954	C	T
2	rs11691325	0	173935113	G	A
1	rs17110961	0	54955689	G	A
2	rs17025772	0	40376278	C	G
1	rs12161406	0	19824269	T	C
2	rs1364693	0	34201484	T	C
2	rs17033088	0	106624868	G	T
2	rs17042635	0	52311197	T	C
2	rs12465622	0	53695586	A	G
2	rs16830513	0	152531394	C	T
1	rs10493436	0	68458979	A	C
2	rs7591409	0	106147158	C	T
2	rs6743849	0	223549323	A	G
2	rs2229503	0	54712168	T	C
2	rs3136634	0	202812458	T	C
1	rs12752728	0	107663132	A	G
2	rs16830242	0	199184315	C	A
2	rs2203052	0	79913841	T	G
1	rs954978	0	174120268	C	G
1	rs12132123	0	34868239	A	C
2	rs7604298	0	57394234	C	G
1	rs17011072	0	220149931	A	G
1	rs1439464	0	211712467	A	G
1	rs12027437	0	198289776	T	C
1	rs4150004	0	240117336	C	T
1	rs12032701	0	64961691	G	A
1	rs2051158	0	223133954	T	C
1	rs1742848	0	119001219	T	C
2	rs6737437	0	44724256	T	C
1	rs6690381	0	83928327	A	G
2	rs13025873	0	170796113	C	T
2	rs1914777	0	49791637	C	A
2	rs7355249	0	26437694	T	C
1	rs1938171	0	51816434	G	A
2	rs13392501	0	189615921	G	A
1	rs641875	0	180843197	C	T
2	rs4671302	0	57031146	T	C
2	rs13027685	0	139104652	A	G
2	rs6715589	0	213473353	T	C
2	rs6431544	0	238082467	A	G
2	rs796212	0	211631069	G	T
1	rs1873317	0	236133236	G	A
1	rs12063085	0	17904120	G	T
1	rs3010322	0	59339787	G	A
2	rs849252	0	205919649	T	C
1	rs785584	0	82535288	C	T
2	rs2371924	0	34308607	T	C
2	rs1982311	0	154487423	C	A
2	rs2664214	0	220566948	A	G
2	rs4952055	0	31269092	A	G
1	rs522049	0	5836480	T	C
1	rs12040870	0	49181528	G	A
2	rs1859923	0	198939634	T	C
1	rs7522400	0	36385967	A	G
1	rs6702335	0	29283837	G	A
2	rs1000624	0	187494744	G	T
1	rs7551939	0	80043526	T	C
1	rs6676378	0	243169489	C	T
1	rs12093569	0	242204960	T	C
1	rs1730854	0	107452235	T	C
1	rs1246726	0	189616237	T	C
2	rs6710749	0	14128816	G	A
2	rs13394971	0	161465858	G	T
2	rs10933587	0	240865346	T	C
2	rs11884685	0	168026419	G	A
2	rs6746136	0	117439898	A	G
2	rs10178842	0	125208547	A	G
1	rs12736336	0	63419788	A	G
2	rs1867834	0	113544570	T	C
2	rs1456587	0	40842768	T	C
2	rs9808028	0	212013559	C	T
1	rs7549308	0	151881336	T	C
1	rs7515898	0	76644304	G	A
2	rs2565639	0	37953485	A	G
1	rs908922	0	150721215	G	A
1	rs343791	0	111103146	T	C
1	rs6675459	0	62590805	C	T
1	rs11165545	0	96360299	A	C
1	rs12037634	0	94639644	G	T
2	rs6731451	0	235408703	G	A
2	rs2161023	0	214723623	A	T
1	rs623229	0	47799654	A	G
1	rs2994565	0	56570896	G	A
2	rs6717338	0	165071087	T	G
2	rs12052462	0	53082444	A	G
2	rs888627	0	2207079	A	G
1	rs12077004	0	159424972	A	G
2	rs17330242	0	60393897	A	C
2	rs6432151	0	5677567	A	T
1	rs622169	0	242504030	T	C
2	rs6759400	0	239723522	T	C
2	rs11676686	0	122209339	C	T
2	rs7559713	0	46421	T	C
2	rs11691887	0	33332269	G	A
1	rs10921587	0	192714857	A	C
1	rs6683578	0	20687989	C	A
2	rs1921988	0	217529789	C	A
1	rs12126561	0	210023734	G	C
1	rs7555477	0	151446721	A	C
1	rs4838917	0	111915482	A	C
2	rs10933091	0	225874288	C	A
1	rs1690821	0	201260725	C	G
2	rs1371122	0	196229247	C	T
2	rs7560391	0	199799601	G	T
2	rs11687813	0	193301037	T	C
1	rs2361030	0	13779141	T	C
2	rs1010330	0	151355118	G	C
2	rs7558860	0	180754379	T	C
1	rs4322215	0	229294796	A	G
1	rs17537431	0	59483867	A	G
2	rs2118404	0	25230833	T	C
2	rs10928736	0	140510760	T	C
1	rs2146562	0	46794032	T	C
2	rs7597414	0	237622493	T	G
1	rs16842596	0	157963482	T	C
2	rs13422674	0	21643971	A	T
2	rs13409592	0	217634573	C	T
2	rs6743554	0	98372033	C	T
2	rs12616285	0	168865153	G	T
1	rs6662032	0	164008270	A	G
1	rs1358841	0	175704580	T	A
1	rs7531758	0	48742324	A	G
1	rs12757683	0	64921537	T	C
2	rs10497424	0	174548353	C	T
2	rs1369704	0	25477094	C	T
1	rs11810325	0	31148156	A	G
2	rs16839378	0	207762281	T	C
2	rs17049508	0	58538443	G	A
1	rs2294656	0	18711981	T	C
1	rs2893226	0	93061025	A	G
2	rs2318130	0	237551631	C	T
2	rs1424949	0	148259433	G	T
2	rs13415466	0	193951233	A	G
1	rs1773951	0	231802262	T	A
1	rs11583390	0	156564488	A	C
2	rs7590023	0	59873878	G	A
1	rs12026954	0	110837602	A	G
1	rs1415385	0	111710129	G	T
1	rs2063712	0	48576192	A	C
1	rs1506399	0	63946072	C	A
1	rs12057634	0	236772922	G	A
2	rs13389085	0	7956876	T	C
1	rs7549162	0	119934779	T	C
1	rs1560833	0	151601149	A	G
2	rs11893095	0	197217274	G	C
2	rs12104556	0	222678295	A	G
1	rs10863257	0	214820224	T	G
2	rs6752196	0	189456646	A	G
2	rs6740743	0	220883248	C	G
1	rs2229330	0	6571815	G	T
1	rs12739293	0	118902072	T	C
1	rs1325274	0	85105118	T	C
2	rs732278	0	104840130	T	G
2	rs10185841	0	145977765	T	C
1	rs531940	0	81830116	G	A
2	rs6717497	0	22842429	G	C
1	rs1891556	0	118044387	A	G
2	rs10189749	0	233619695	A	C
1	rs2540169	0	154484738	A	G
2	rs2345525	0	18255031	T	C
1	rs3789575	0	50710540	T	C
2	rs885615	0	174345058	A	C
1	rs947633	0	111330302	A	G
1	rs12124252	0	165824476	C	A
2	rs6729717	0	172909515	G	A
2	rs16856027	0	169411365	G	A
1	rs12409253	0	4894312	A	G
1	rs12406643	0	43084150	G	A
2	rs4972340	0	148721184	A	T
2	rs7422734	0	233980531	T	C
1	rs7544018	0	26523719	G	C
2	rs6715941	0	241641700	C	T
1	rs8989	0	158515067	C	T
1	rs7552646	0	209136317	G	A
1	rs584425	0	48309385	A	G
2	rs1990708	0	206362368	A	C
1	rs10493055	0	34398927	G	T
1	rs7548372	0	4843383	C	A
2	rs4671330	0	58896351	G	A
1	rs6668465	0	26914604	T	C
1	rs2236570	0	145560511	A	G
2	rs12995424	0	213364432	C	T
2	rs7586009	0	46952472	T	C
1	rs11589265	0	27468449	T	C
2	rs7566457	0	50385198	T	C
2	rs7604461	0	180585797	A	G
1	rs10799180	0	4022324	T	C
2	rs1371428	0	35614108	C	T
1	rs2235936	0	29504987	A	G
1	rs4660921	0	46554189	G	T
1	rs4970663	0	82281653	C	T
2	rs10186552	0	43890426	C	T
2	rs849221	0	205907031	A	G
2	rs10174953	0	139293559	A	G
2	rs1037173	0	133346712	T	C
2	rs13402508	0	176819876	G	A
1	rs1456465	0	2801674	A	G
2	rs10202323	0	11429880	T	C
2	rs838083	0	119720112	C	T
2	rs11127371	0	2206395	G	A
1	rs6675149	0	202500399	G	A
1	rs17115265	0	57423717	A	C
2	rs1021264	0	83736104	A	T
2	rs17018879	0	4257757	A	G
2	rs11899703	0	226220458	T	C
1	rs3010334	0	59258411	T	C
1	rs12060658	0	171738989	C	A
2	rs12692769	0	165967223	T	C
2	rs3791957	0	218431150	A	G
2	rs6546313	0	67625132	C	A
1	rs6703429	0	4572615	C	T
2	rs7603576	0	161139850	G	A
2	rs10469957	0	25955093	G	C
1	rs17091962	0	72187955	C	T
2	rs907684	0	220007516	G	T
1	rs11162319	0	77581265	G	A
1	rs4845881	0	11750906	G	A
1	rs16829001	0	151211934	G	A
1	rs10864255	0	6937226	C	T
2	rs11883761	0	139260676	G	A
1	rs4256810	0	204957072	C	T
1	rs531096	0	115873446	T	A
2	rs953006	0	13083820	A	G
2	rs16857949	0	143193206	G	A
2	rs2279331	0	20738252	G	A
1	rs4304621	0	199218712	A	G
2	rs13399468	0	101461144	G	T
1	rs2640494	0	110986104	G	C
2	rs2600782	0	237277007	C	T
2	rs6433485	0	175078352	C	T
1	rs3862192	0	64852621	C	T
1	rs1338209	0	66729682	T	C
1	rs310173	0	61110074	C	T
1	rs4141898	0	104347193	T	C
2	rs16860949	0	197612440	T	C
1	rs16832550	0	45747363	T	C
1	rs6683272	0	91690316	C	T
1	rs4512621	0	161183216	C	T
1	rs7539050	0	228082422	A	T
1	rs7516410	0	173158294	C	A
1	rs6537816	0	114552428	A	G
1	rs7516915	0	55484413	G	A
2	rs617163	0	31342058	T	C
1	rs17106872	0	81892710	T	C
1	rs12057205	0	97917801	A	G
1	rs4652343	0	177254040	C	T
2	rs6705903	0	238098694	C	T
2	rs2422239	0	118745549	G	A
1	rs11808811	0	230580065	C	T
2	rs1365973	0	136918918	A	G
2	rs384180	0	6483994	A	G
1	rs851211	0	221484928	C	T
2	rs11124185	0	239523214	C	T
1	rs1317646	0	224688401	T	C
2	rs3739001	0	223094712	G	A
2	rs17018089	0	79968702	A	G
2	rs17028820	0	41910715	G	T
2	rs6754422	0	117201260	G	A
2	rs13429210	0	138749256	A	C
1	rs3851932	0	83418941	T	C
2	rs12474952	0	8525722	T	C
2	rs6430518	0	131492321	A	C
2	rs11684917	0	11591485	G	A
2	rs5743024	0	190381119	C	T
1	rs17436406	0	82539913	A	G
1	rs12072967	0	234798082	A	G
2	rs17031703	0	66256039	C	T
1	rs7531591	0	238510792	A	G
2	rs13400999	0	54461351	C	T
2	rs1835153	0	155160679	G	A
1	rs17442872	0	113459061	A	G
2	rs9677968	0	50104604	A	G
1	rs12140601	0	185791129	A	G
2	rs7601153	0	158155817	G	C
1	rs17124687	0	63372080	G	A
1	rs7513121	0	157278958	C	T
1	rs11119769	0	209780392	C	G
1	rs11586924	0	81054805	C	T
2	rs4390721	0	127269150	C	T
1	rs17104471	0	80426140	G	A
2	rs6757313	0	196882865	T	C
2	rs12467416	0	221795116	C	G
2	rs16985169	0	18548962	T	C
2	rs6705159	0	176260190	C	A
2	rs995012	0	180000594	A	G
1	rs35782442	0	185204926	G	A
1	rs12744616	0	104788819	T	G
2	rs7420531	0	69549505	G	A
1	rs2368564	0	202391488	T	C
2	rs9789587	0	153452427	T	A
2	rs727327	0	153172745	T	C
1	rs2817514	0	243978490	G	A
1	rs2760048	0	186384892	G	A
1	rs10494850	0	202630475	C	T
2	rs4972491	0	176449420	A	C
1	rs17314157	0	175342573	G	A
2	rs1583118	0	7470135	C	T
2	rs41435446	0	214752480	A	C
1	rs7546360	0	114655168	G	A
2	rs2366912	0	179401957	T	G
2	rs7589176	0	56251070	G	A
1	rs28561485	0	204459830	A	G
1	rs2791380	0	243995401	C	G
1	rs955955	0	149278167	A	G
2	rs11681113	0	130123690	C	G
2	rs10497605	0	183070087	G	C
2	rs17026537	0	40798271	C	G
2	rs6727375	0	225527022	G	T
2	rs11563217	0	234523540	A	G
2	rs41455444	0	134244013	C	T
1	rs10157053	0	117658098	C	A
2	rs13013221	0	134222756	A	G
1	rs859054	0	95141799	T	G
1	rs845452	0	208484484	T	C
2	rs16843637	0	159621748	T	A
2	rs11899533	0	127791789	T	C
2	rs7575035	0	54508350	T	C
1	rs2234922	0	224093029	G	A
2	rs7600005	0	48065559	A	G
1	rs2101871	0	243055029	G	A
2	rs12620940	0	58165188	T	C
1	rs807244	0	25995566	G	A
2	rs1513887	0	177281358	T	C
1	rs9661374	0	108699741	A	G
2	rs13398751	0	76949632	C	T
1	rs17479539	0	59528144	T	C
1	rs2772304	0	68409168	A	C
2	rs7598218	0	241346971	G	A
2	rs840958	0	65579702	G	C
1	rs4655976	0	87855124	A	C
2	rs433156	0	77480627	C	A
2	rs13017295	0	204685859	A	G
2	rs7605309	0	167864334	T	G
1	rs661506	0	180867474	G	A
2	rs4673422	0	200267273	C	T
2	rs13034994	0	15996086	G	A
2	rs6761473	0	35902309	T	A
1	rs10923876	0	119956126	A	G
2	rs17738719	0	209751973	C	T
1	rs12128325	0	21875454	A	G
1	rs12025482	0	84256564	A	T
2	rs2192458	0	59096107	G	A
2	rs16857347	0	217917236	T	C
1	rs12135131	0	226113024	G	A
1	rs6425505	0	177182851	G	C
2	rs10210517	0	60823051	C	T
1	rs10918708	0	165765914	A	G
1	rs3806242	0	79294420	T	G
2	rs6436110	0	219689197	A	C
1	rs10754824	0	234218131	T	C
1	rs12727479	0	194385933	G	A
1	rs2298069	0	120155542	T	C
1	rs2985372	0	52529246	T	C
1	rs811400	0	6809236	G	A
1	rs17131325	0	91392725	T	C
2	rs6761172	0	144938606	C	T
2	rs12053210	0	240375221	T	A
2	rs2099613	0	60837473	T	C
1	rs12025400	0	191861016	C	T
2	rs11903225	0	233786431	A	G
1	rs1335720	0	90946576	G	A
1	rs11802310	0	149751495	G	A
1	rs1771525	0	243834597	G	C
1	rs4078261	0	36753210	T	A
1	rs7516979	0	163290298	T	A
2	rs12477327	0	44138696	G	C
2	rs4851487	0	101669410	C	T
2	rs11678149	0	66898900	T	G
1	rs11800684	0	57875598	T	G
1	rs12059328	0	212559219	A	G
1	rs16840114	0	238692054	G	A
2	rs2271761	0	180019689	C	T
2	rs7608326	0	37756894	C	T
1	rs6700782	0	236328889	G	A
1	rs2789912	0	221247467	T	C
2	rs2975779	0	241211842	C	T
1	rs1512113	0	202626220	T	C
1	rs4907140	0	85436287	C	T
1	rs164182	0	160611823	G	T
1	rs9328948	0	24790043	T	G
1	rs2842910	0	2807281	C	T
2	rs4662426	0	146050160	G	A
1	rs1825075	0	53300960	T	C
2	rs569875	0	45062982	C	T
2	rs765786	0	14718200	C	A
2	rs6542018	0	126187055	C	T
1	rs17020949	0	211784115	A	T
2	rs12477498	0	68896025	C	G
1	rs16836376	0	236351930	C	T
1	rs11118256	0	204732460	A	G
1	rs16858106	0	165050296	A	G
2	rs1594583	0	122603944	G	A
2	rs10490039	0	72282747	G	A
1	rs1418134	0	228702456	C	A
1	rs17163530	0	221101977	G	T
1	rs6692049	0	30038406	C	T
2	rs4850975	0	101415414	T	C
2	rs13014657	0	211640641	A	C
1	rs1891018	0	159957990	C	A
2	rs13003764	0	129383546	T	C
2	rs6546168	0	65705707	G	A
1	rs10914752	0	33846388	G	A
1	rs11164593	0	102985569	A	C
1	rs16863858	0	169187101	C	A
1	rs10803448	0	14207345	G	A
1	rs1509873	0	211964596	C	T
2	rs12612302	0	3742659	C	T
1	rs17032085	0	114333980	G	A
2	rs7600987	0	219624115	T	G
1	rs706379	0	57470705	A	C
1	rs9426783	0	22121644	C	T
2	rs10489991	0	70991879	A	C
1	rs10489526	0	115095050	A	C
2	rs2617367	0	167916147	G	A
2	rs11893895	0	187830528	T	C
1	rs1361257	0	218614759	G	A
1	rs212539	0	21464979	A	G
2	rs7584910	0	208421272	G	A
2	rs903760	0	240822187	C	T
1	rs2211324	0	58575196	C	T
1	rs12029543	0	159481836	G	T
1	rs7525041	0	182616764	G	A
2	rs17398246	0	152690073	A	G
2	rs10497616	0	183986209	T	C
2	rs13423850	0	217582661	T	C
2	rs187862	0	107489802	G	A
1	rs12090675	0	201962339	C	T
2	rs2702035	0	85156992	T	C
2	rs2272496	0	172998533	T	C
1	rs1541318	0	4534838	G	A
1	rs12164621	0	56125104	G	A
1	rs3753275	0	8348487	C	T
1	rs2092867	0	61650033	C	A
2	rs6733876	0	112163837	C	T
1	rs2428853	0	44115760	G	C
2	rs1997207	0	178214684	C	G
1	rs17130831	0	89803246	G	T
1	rs10915699	0	222957663	T	C
1	rs12751821	0	155667976	A	T
2	rs12991192	0	74163174	C	T
1	rs12121777	0	37961428	A	G
2	rs812179	0	200419594	T	C
2	rs10191761	0	58572897	T	C
2	rs17394437	0	176510110	A	G
1	rs10864418	0	9412559	G	A
1	rs2391157	0	92655142	T	C
1	rs12752933	0	190897781	G	A
1	rs1152832	0	206260355	G	T
1	rs239995	0	199966018	C	T
2	rs13025979	0	186573851	A	G
2	rs1564974	0	240101241	G	T
1	rs6656371	0	14922540	T	C
1	rs12067953	0	162450829	G	T
1	rs1351447	0	236425209	A	G
1	rs10913980	0	178627523	G	T
2	rs10929777	0	12079564	C	T
2	rs1596836	0	4814924	A	G
2	rs13009913	0	69371314	A	G
2	rs7591998	0	158958893	T	C
1	rs1361193	0	209449752	C	T
1	rs2076073	0	175185127	G	A
2	rs11681557	0	159456854	G	A
1	rs10908453	0	153272715	A	G
1	rs10482719	0	216586557	I	D
2	rs6709526	0	172073589	G	A
1	rs2347218	0	75683701	A	G
2	rs6729866	0	54971582	G	T
1	rs2020883	0	20283888	D	I
1	rs12139533	0	87814587	T	G
2	rs1550400	0	26995425	A	C
2	rs7589312	0	155868993	C	T
2	rs2678902	0	57992085	A	G
2	rs7595678	0	77115961	T	C
2	rs1013014	0	106990129	T	G
2	rs6740090	0	209539909	C	T
1	rs4573568	0	216144245	A	G
2	rs6722687	0	30070321	T	C
2	rs7578508	0	30338134	C	T
1	rs11590711	0	164080486	A	G
2	rs10490404	0	56555999	T	C
1	rs4131156	0	71342708	A	G
1	rs2084436	0	30154594	T	C
1	rs16854920	0	203232793	C	T
1	rs9324181	0	81938380	T	C
2	rs11680550	0	139213779	T	C
1	rs10127532	0	163197746	A	G
2	rs10514804	0	47417077	A	G
1	rs1722710	0	48444988	C	T
1	rs1281421	0	178043031	A	G
2	rs1388173	0	143323685	T	C
2	rs13006772	0	158521598	A	T
1	rs7545703	0	238234277	T	C
2	rs10168838	0	50546323	T	G
2	rs17199600	0	232146647	C	A
2	rs2288110	0	159792719	C	A
1	rs7536030	0	11025995	A	G
1	rs1338211	0	66732022	C	T
2	rs2272128	0	102406361	G	A
1	rs12122463	0	24759405	A	G
1	rs10875260	0	100040442	T	C
2	rs11883823	0	152702356	C	T
1	rs12121548	0	104573568	C	G
1	rs6428529	0	89629944	A	T
1	rs17125608	0	102099731	C	T
1	rs17127930	0	65946143	A	G
2	rs6739105	0	193893949	C	T
2	rs3796052	0	65103889	G	T
1	rs13374888	0	25226290	A	G
1	rs3916566	0	152548770	T	C
2	rs11123523	0	119903814	A	G
1	rs2307424	0	159469229	A	G
2	rs12995563	0	126989932	G	A
1	rs962787	0	231555365	A	G
2	rs684811	0	224365032	G	A
2	rs6732139	0	75459047	A	G
1	rs10489576	0	231254634	T	C
1	rs1174002	0	243609482	C	T
2	rs746965	0	7408108	C	T
2	rs1524915	0	154927754	G	T
1	rs2092132	0	30573087	C	T
1	rs6661939	0	87446269	C	T
2	rs796496	0	155173819	G	A
1	rs12045520	0	57858368	A	G
2	rs2344968	0	233535031	C	T
1	rs12062498	0	166873507	A	G
1	rs3000166	0	79645749	T	C
1	rs10789056	0	58230416	G	A
2	rs7558981	0	216168267	G	C
1	rs2073102	0	19455917	C	G
2	rs3771220	0	58304073	C	T
2	rs3911040	0	38331741	A	G
1	rs12732386	0	30878859	G	A
2	rs13013285	0	234630668	T	C
1	rs7513499	0	155597779	C	T
2	rs10931458	0	191098371	G	A
2	rs16859853	0	13191710	G	A
1	rs7885359	0	169265406	T	C
2	rs12470034	0	17892916	T	C
2	rs17039505	0	2260729	T	C
2	rs2091150	0	99741713	T	C
1	rs12744772	0	197179174	T	C
1	rs11576685	0	144454453	G	A
2	rs2055593	0	98358545	A	G
1	rs12135089	0	213194279	A	T
2	rs7419736	0	215731927	A	G
2	rs11891957	0	140919097	T	C
1	rs9659669	0	5485986	A	G
2	rs1024027	0	4114020	G	A
2	rs3893079	0	85192530	G	T
2	rs17040916	0	50726611	G	A
2	rs10490050	0	40425454	G	T
1	rs12144159	0	185200810	C	T
2	rs16843644	0	140716772	A	C
2	rs1516311	0	115724219	A	T
2	rs1437040	0	5677698	C	T
2	rs2974179	0	79991756	G	A
2	rs10170955	0	100928285	C	T
1	rs2061840	0	235790967	G	A
2	rs9941663	0	23400497	T	C
1	rs4651315	0	184824076	G	A
2	rs17659543	0	113432777	T	C
2	rs2347343	0	153692268	A	G
2	rs934553	0	100874183	A	G
1	rs10909940	0	3306616	A	G
1	rs3887577	0	81413918	T	C
2	rs6725472	0	21666530	T	G
1	rs10495029	0	214792606	C	T
2	rs7570390	0	42085943	T	C
2	rs17024692	0	100730737	G	A
2	rs4618008	0	184277135	A	G
2	rs7589894	0	75871110	C	T
2	rs2290047	0	134815614	A	G
1	rs12144711	0	67766382	G	A
1	rs1009458	0	118959432	C	T
1	rs761484	0	55635371	C	T
2	rs1515274	0	180200877	G	A
2	rs932181	0	225949116	A	G
2	rs6720622	0	75970191	T	G
1	rs10462021	0	7819720	G	A
2	rs2368255	0	182747666	T	C
1	rs4072425	0	151855467	A	G
2	rs6758011	0	45220504	C	T
2	rs2555072	0	17804904	T	G
2	rs7558119	0	218796241	C	T
2	rs2631669	0	65958385	T	C
2	rs4134434	0	231479196	T	C
2	rs6545407	0	54534596	A	G
1	rs2105954	0	166074770	T	C
1	rs2782763	0	70914790	C	T
2	rs7567032	0	34437286	G	A
1	rs7535428	0	199284225	G	T
2	rs17034044	0	45785581	A	C
2	rs16867081	0	227120282	C	T
1	rs12409286	0	176237770	T	C
2	rs1370229	0	128416303	T	C
1	rs12072388	0	99920791	A	G
1	rs4839331	0	113963154	G	A
1	rs6697232	0	178781913	T	G
2	rs10175898	0	182311627	G	A
1	rs11209034	0	67517272	C	T
1	rs4951260	0	202054323	T	C
2	rs10490713	0	181182165	A	G
1	rs4258194	0	162447354	A	G
1	rs12094412	0	181462990	T	C
1	rs17025517	0	214105220	G	A
1	rs17123363	0	62530780	G	A
1	rs1487524	0	220767213	T	C
2	rs13015562	0	28453269	G	A
2	rs7592205	0	153451004	G	A
1	rs1414410	0	80310760	A	G
1	rs1325949	0	71109781	C	T
2	rs576023	0	119064701	C	T
2	rs4670771	0	37842920	C	T
2	rs16822403	0	143844931	C	A
1	rs519975	0	104338031	G	A
1	rs6680186	0	8962291	G	A
2	rs7575071	0	215602018	C	T
1	rs11161808	0	86619396	G	C
1	rs7531464	0	167917468	A	C
2	rs17022296	0	82811987	G	T
1	rs16827793	0	186167857	G	T
2	rs1533802	0	26646619	A	C
2	rs2102769	0	117946522	C	T
1	rs1431638	0	49535005	T	C
2	rs9309730	0	302992	C	T
2	rs7599599	0	170744534	G	A
2	rs11883698	0	153340083	G	A
1	rs10924078	0	116734126	A	G
1	rs16856526	0	230351830	T	C
1	rs656843	0	111538195	C	T
1	rs2810041	0	240628512	T	C
2	rs10496169	0	68930791	T	C
2	rs2161973	0	66859298	A	T
2	rs7586283	0	59357259	C	T
2	rs11096489	0	17891001	C	A
2	rs7581524	0	112950787	T	C
1	rs1908635	0	64578091	A	C
2	rs547773	0	30767885	A	G
1	rs1553456	0	158915020	A	G
1	rs12091250	0	162172619	C	T
1	rs284278	0	10713123	G	A
2	rs41499446	0	124113409	C	G
1	rs7535628	0	93421316	T	C
1	rs17033969	0	115901799	G	A
1	rs16840396	0	238804555	T	C
1	rs10910137	0	231571968	G	A
1	rs953043	0	8697038	C	T
1	rs4920530	0	18967688	C	A
1	rs12408946	0	24309300	A	G
2	rs11692994	0	103985266	A	G
2	rs807574	0	15724690	A	G
2	rs10929115	0	235844500	C	A
1	rs4590690	0	99346595	T	A
2	rs6735232	0	105038672	G	T
1	rs3818996	0	115416769	A	G
1	rs2816022	0	18717730	T	C
2	rs4853707	0	191008241	G	T
2	rs17508767	0	185244052	G	A
2	rs10180980	0	217862541	T	C
1	rs228644	0	7788670	A	G
2	rs11691094	0	8692451	A	G
1	rs3003427	0	17461635	A	C
1	rs4147816	0	94347368	T	C
1	rs4839061	0	116609700	T	C
2	rs16845018	0	141431216	A	G
1	rs4360514	0	156185705	A	G
1	rs12062106	0	156038662	T	A
2	rs1154652	0	110292012	G	A
1	rs10874314	0	75732075	A	G
2	rs17575434	0	76473634	C	T
2	rs10930121	0	151024711	C	T
1	rs4908488	0	7947179	C	T
1	rs12030585	0	199791035	A	G
2	rs11123477	0	118644230	T	C
2	rs6717445	0	221643665	C	T
1	rs1779433	0	119264387	G	A
1	rs3747961	0	94231009	C	T
1	rs7537249	0	101610652	T	C
2	rs17031137	0	66003657	G	A
1	rs1290555	0	117862640	G	A
2	rs13422847	0	29373893	G	A
1	rs2577032	0	214202619	T	C
2	rs836692	0	168353652	C	T
1	rs12027041	0	3581308	C	G
1	rs1771928	0	245505144	C	T
1	rs12083062	0	21809904	T	C
1	rs1448343	0	30155995	A	G
2	rs17019249	0	80581937	C	T
2	rs10167329	0	123539525	T	C
1	rs11582097	0	245101654	A	G
2	rs14228	0	175420188	T	C
2	rs2118384	0	19345322	C	T
1	rs12121722	0	192678771	T	A
1	rs10737329	0	175848210	T	C
1	rs16823861	0	20511950	A	G
1	rs12121720	0	75159525	A	G
1	rs12722729	0	22854653	C	T
2	rs988922	0	49015060	C	T
2	rs4614971	0	56541133	A	G
1	rs7546794	0	12258734	C	T
1	rs7528006	0	182359190	G	A
2	rs1997291	0	166907771	C	G
1	rs17390398	0	45105843	G	A
2	rs6543374	0	106096424	G	A
2	rs11675929	0	66151112	C	T
1	rs531592	0	229463257	C	T
1	rs1628297	0	53387468	T	C
2	rs16832420	0	190771316	C	G
2	rs13027159	0	76237097	G	A
1	rs17036013	0	116924224	G	A
1	rs10801875	0	88436379	C	T
1	rs6699989	0	87844970	T	C
2	rs10460289	0	15808371	C	G
1	rs675498	0	179635420	A	G
1	rs2820306	0	200190428	G	A
2	rs16823282	0	227748664	G	A
1	rs11573191	0	20269002	A	G
1	rs833995	0	190001664	G	C
1	rs12066319	0	68304822	G	A
2	rs1156077	0	124148385	T	C
1	rs12140458	0	235343646	A	C
1	rs10493200	0	55712193	C	G
1	rs1444445	0	162214324	C	A
2	rs11126273	0	70569332	C	A
2	rs12712582	0	38376147	T	G
1	rs17029399	0	6385687	T	A
2	rs7575251	0	229913294	G	A
2	rs892381	0	47064777	G	A
2	rs2268796	0	31635784	G	A
2	rs11904439	0	31468404	G	A
1	rs17640980	0	234525338	A	G
2	rs1036668	0	12050089	G	T
1	rs7545391	0	61850935	C	T
1	rs2137255	0	202692996	T	C
1	rs16833500	0	162879314	C	T
1	rs1060775	0	177786503	T	C
1	rs342818	0	227433738	C	T
1	rs16835787	0	236006322	T	C
2	rs4854440	0	68507370	T	C
2	rs13420297	0	207165510	C	T
1	rs2982502	0	40703211	G	A
2	rs1481374	0	157605475	G	A
1	rs505614	0	213171824	G	A
2	rs10193916	0	76612596	T	C
2	rs10190384	0	216159214	C	T
1	rs16858332	0	180146276	C	T
1	rs1577991	0	82883856	A	G
2	rs4675538	0	206201503	A	T
1	rs3104434	0	30795878	G	T
1	rs12119075	0	10316903	T	C
2	rs6727171	0	163055932	T	G
1	rs4654669	0	227105051	T	C
2	rs16841546	0	157868830	A	G
2	rs2892802	0	169866202	T	G
1	rs12756299	0	7681347	C	T
2	rs2034274	0	43107331	T	C
1	rs3738199	0	209611967	G	A
1	rs609733	0	189752293	T	C
2	rs13023787	0	46028240	G	A
2	rs4667222	0	188915097	G	A
2	rs10201587	0	201911036	A	G
2	rs3213756	0	50546064	G	A
2	rs6709381	0	42594137	A	G
2	rs650407	0	25569771	A	G
2	rs777422	0	147960503	T	G
1	rs12402693	0	169323936	T	C
2	rs10497722	0	192676125	T	G
2	rs10181704	0	9383138	T	G
1	rs12124598	0	11178018	T	C
1	rs4129843	0	214053845	C	T
1	rs10924850	0	245059590	C	G
1	rs2786544	0	97809874	A	T
1	rs10494322	0	157603572	C	T
1	rs7540760	0	202001608	C	T
1	rs6679056	0	156716938	A	G
2	rs6728599	0	235913679	G	A
1	rs16827403	0	40830157	C	A
1	rs1257541	0	205837375	A	G
1	rs16866287	0	35773982	C	T
2	rs16843864	0	140847165	T	C
1	rs12066915	0	10916314	A	C
1	rs6666629	0	59382762	T	C
1	rs17493817	0	82874243	G	A
1	rs2170169	0	38180751	A	G
2	rs13007956	0	152977977	C	T
2	rs11675329	0	108774326	G	A
2	rs10172996	0	179846106	A	G
1	rs12069373	0	182244519	T	G
2	rs6710390	0	59733007	G	A
2	rs17032484	0	44730635	G	A
1	rs490537	0	53798314	C	T
1	rs11118327	0	217758936	T	C
2	rs3100246	0	29236760	T	G
1	rs7517368	0	244628703	T	C
2	rs4894114	0	180191726	T	C
1	rs7531634	0	8116455	A	G
2	rs9653299	0	179751151	C	T
2	rs16848123	0	163748640	G	A
1	rs3904678	0	91023913	A	G
1	rs11580688	0	13989815	A	G
2	rs6714512	0	27079586	T	C
2	rs4145975	0	14489195	C	T
1	rs1153968	0	222005188	A	C
1	rs17131704	0	84674225	A	G
1	rs10917325	0	23081865	T	C
1	rs10800880	0	201159540	C	T
1	rs1575738	0	106833257	C	T
2	rs10427270	0	182144540	C	G
1	rs746733	0	44772201	A	G
2	rs7608969	0	1972354	T	C
2	rs1631885	0	10899382	A	C
2	rs2077712	0	236617555	A	G
2	rs6721356	0	18838177	A	G
1	rs2807563	0	15110449	A	C
1	rs1048854	0	94416119	C	T
2	rs16828944	0	151475670	C	T
1	rs1442440	0	220306157	C	T
2	rs1492394	0	140749146	A	G
1	rs1883604	0	6135457	A	G
2	rs1961080	0	71767946	C	T
2	rs2222179	0	76850996	C	T
2	rs4539765	0	10818943	A	G
1	rs3895195	0	183547456	T	C
1	rs2065712	0	94248623	T	C
2	rs1474038	0	18370825	C	T
2	rs6432896	0	166869666	G	A
1	rs6702193	0	102057367	G	A
1	rs7355067	0	92275719	A	G
2	rs847191	0	176622985	T	C
1	rs347300	0	160566447	A	G
2	rs1484680	0	22702188	G	A
2	rs10186748	0	48954639	C	G
1	rs17562479	0	75200365	G	A
2	rs17048444	0	114970999	A	G
2	rs12467219	0	232874251	A	G
2	rs10221957	0	161680230	G	T
2	rs17025378	0	101285971	C	G
2	rs6741421	0	201210458	C	T
2	rs2541399	0	217350974	T	G
1	rs2294524	0	24643181	G	T
2	rs2028406	0	164180351	T	C
1	rs786375	0	82481088	A	G
2	rs16843881	0	140860664	C	G
1	rs2281139	0	207841512	T	G
1	rs501332	0	107793231	A	G
1	rs16839215	0	238203133	G	A
2	rs7422736	0	40176404	C	T
1	rs11205950	0	52567430	T	C
1	rs1204672	0	206111055	T	C
1	rs1360240	0	85868201	C	A
2	rs13012537	0	75122572	T	C
1	rs596009	0	192218968	T	C
1	rs4581272	0	41635415	C	G
1	rs16852153	0	176164473	C	T
1	rs6679637	0	38579217	A	G
1	rs6678499	0	182382923	G	T
1	rs195718	0	24656784	T	C
2	rs2084993	0	4493546	G	A
2	rs17018460	0	36273706	C	A
2	rs16860825	0	13861626	G	T
1	rs7518401	0	215516916	A	C
2	rs1439222	0	193887252	T	C
2	rs13398320	0	70468787	A	G
2	rs13395944	0	105655085	C	T
1	rs10449264	0	188018731	A	G
2	rs1837425	0	77257620	T	C
1	rs1417761	0	57822046	T	C
2	rs2390289	0	166226762	C	T
1	rs2120959	0	234613009	A	G
2	rs17656903	0	202679280	G	C
1	rs17417367	0	101393317	G	A
1	rs400736	0	8000896	T	C
2	rs13414526	0	229155407	G	C
2	rs4480974	0	220707578	A	G
1	rs41356352	0	150036064	G	A
2	rs624460	0	234608767	G	A
2	rs10201452	0	12882539	G	A
2	rs750356	0	71783646	G	A
1	rs4654534	0	4376244	A	T
1	rs10916039	0	225043192	C	A
2	rs2713203	0	121712858	C	A
1	rs10910001	0	3561177	C	T
1	rs537307	0	57378686	G	A
2	rs907981	0	218825402	A	G
1	rs3789529	0	6076112	G	A
2	rs4665052	0	159824527	G	A
2	rs10928979	0	127136698	G	A
1	rs12569262	0	51955548	G	C
1	rs17395160	0	54857729	G	A
1	rs16832989	0	148233773	A	G
1	rs3768329	0	226344731	T	G
1	rs3120819	0	11322996	C	A
1	rs2118102	0	64872566	G	A
1	rs11811382	0	204867424	T	G
1	rs10925349	0	235477877	A	G
1	rs1938272	0	118588713	A	T
2	rs13009031	0	183502973	T	C
1	rs4261104	0	117921057	C	T
2	rs17580389	0	171070050	G	A
2	rs12105088	0	174313570	A	G
2	rs7603678	0	233524159	T	C
1	rs11165277	0	95189478	C	T
1	rs7553321	0	10273081	A	G
2	rs12472489	0	37606288	A	C
2	rs4853511	0	191039272	A	G
1	rs7524216	0	180498638	C	A
1	rs17131113	0	70242448	A	C
1	rs6657368	0	212634001	A	G
2	rs2041764	0	40424390	T	G
1	rs17163303	0	220861741	T	G
1	rs6682678	0	113008443	A	G
2	rs10931046	0	183433466	G	A
2	rs2231437	0	73331035	T	C
1	rs12566454	0	48768038	G	A
2	rs400098	0	9956187	C	A
1	rs4575109	0	199680563	T	A
1	rs10920990	0	189906919	C	T
1	rs4276861	0	24285034	T	C
2	rs17818195	0	102084657	C	T
2	rs2244135	0	119842406	T	C
1	rs7551564	0	41564877	T	G
2	rs4662198	0	143764197	T	G
2	rs2114601	0	126157167	A	G
1	rs6680429	0	57410085	G	A
1	rs6413471	0	70659771	C	A
1	rs12079158	0	29739034	G	A
1	rs6696023	0	112358299	G	A
1	rs237779	0	227501899	G	A
1	rs11589951	0	239542341	C	T
2	rs13029552	0	133674159	C	A
1	rs1332837	0	79342097	C	T
2	rs1465529	0	230747281	C	T
1	rs2076586	0	112074549	T	C
2	rs16862115	0	174388565	T	C
2	rs343947	0	44835358	G	T
2	rs10198191	0	103235844	G	A
2	rs12621278	0	173019799	G	A
1	rs11585883	0	161371366	C	T
2	rs16853200	0	215609384	A	G
1	rs28575679	0	204433512	C	T
2	rs11542159	0	238151506	G	A
1	rs16860810	0	181566597	G	A
1	rs1886024	0	19274555	A	G
2	rs4141935	0	108148556	T	C
2	rs13401181	0	107229337	T	C
1	rs6428841	0	120145567	G	A
2	rs16844404	0	141130581	G	A
2	rs920574	0	235382500	C	T
2	rs10497867	0	201993112	C	T
2	rs6725801	0	214715772	A	G
2	rs9341266	0	38149498	A	G
1	rs858600	0	77197747	G	A
2	rs2380609	0	14493699	A	C
2	rs6726747	0	18412225	T	C
1	rs2339392	0	151086872	T	C
2	rs6716455	0	150834649	A	G
1	rs9431471	0	217003375	A	G
1	rs10881296	0	105750044	G	A
2	rs17624793	0	113661729	G	A
1	rs16825334	0	1730263	G	A
2	rs12477257	0	156305256	G	T
2	rs10197318	0	25658151	T	C
1	rs2389774	0	84990415	A	G
2	rs11681304	0	222273699	T	C
1	rs10918083	0	163104117	T	C
1	rs2602930	0	77513375	A	G
2	rs9309489	0	75355228	G	A
2	rs11687220	0	228168901	T	C
2	rs4848729	0	122310625	G	A
2	rs13388848	0	146084356	C	T
1	rs9662598	0	19063913	A	G
2	rs10190473	0	59384023	C	T
2	rs11886051	0	137643028	T	G
1	rs16837810	0	237361301	A	T
1	rs10158127	0	113233967	C	T
2	rs7562875	0	105063500	G	A
2	rs9989875	0	227670711	A	C
1	rs7523134	0	58899674	A	G
1	rs10801344	0	192948685	C	A
1	rs2780624	0	228085096	A	G
1	rs12035585	0	231169415	C	T
2	rs9917325	0	22286378	A	G
1	rs2045121	0	189424829	C	T
1	rs6703866	0	40769695	G	A
1	rs6681884	0	24767524	C	T
2	rs6756820	0	48533343	C	A
1	rs16828589	0	176194277	A	C
2	rs3791877	0	171384241	A	G
2	rs6735610	0	164461284	T	C
2	rs3115238	0	34806021	A	G
1	rs16832091	0	44818576	G	A
1	rs6425831	0	33824990	A	G
2	rs13408642	0	238229530	A	G
2	rs3791725	0	233126885	A	G
2	rs12471242	0	208563380	G	A
2	rs6726941	0	47037951	T	C
2	rs4672448	0	61781604	A	C
1	rs1828802	0	55888015	G	T
2	rs10207686	0	129716066	T	C
2	rs2716727	0	39807250	T	C
2	rs1459165	0	125750365	G	A
2	rs979490	0	141432018	C	T
2	rs10202004	0	225485041	G	T
1	rs7531736	0	182676588	A	G
2	rs13001386	0	220700387	T	C
2	rs1922378	0	35143281	T	G
1	rs7539893	0	240723368	T	C
2	rs12997252	0	171578956	A	G
1	rs4908463	0	7483885	G	A
1	rs17105841	0	81301001	G	A
1	rs7553212	0	214805411	G	A
1	rs10494582	0	183475384	G	A
1	rs477913	0	39925728	C	T
1	rs2105184	0	24827553	A	G
2	rs13430816	0	238195198	G	A
2	rs6704872	0	47977574	C	A
2	rs12469501	0	59909952	G	A
1	rs12725738	0	241001416	A	G
1	rs2761774	0	207190811	T	C
2	rs4907276	0	95754836	C	A
2	rs3771442	0	70802524	A	G
2	rs1438833	0	224537220	A	G
1	rs7524954	0	207816681	T	G
2	rs12472418	0	242100388	C	T
2	rs659396	0	31338629	T	C
1	rs2294494	0	175079243	C	T
2	rs4586665	0	1059949	C	T
2	rs3771038	0	206294657	A	G
2	rs10496800	0	139205371	T	C
1	rs512336	0	235855940	A	G
1	rs10779467	0	220332253	A	G
1	rs4647848	0	86706381	T	C
2	rs10496182	0	71253711	C	T
2	rs12464646	0	45192995	T	C
1	rs12735797	0	13777805	A	G
2	rs12694814	0	230017150	C	A
1	rs780215	0	231722648	G	A
1	rs7551264	0	28690301	T	C
1	rs12754452	0	68492755	G	A
1	rs12044061	0	236748007	A	G
1	rs2055832	0	148121920	A	G
1	rs11488667	0	151780213	T	C
1	rs6685413	0	228117680	T	G
1	rs4916273	0	169489758	A	G
2	rs13021357	0	240169868	G	A
1	rs924206	0	16368585	A	G
2	rs13406169	0	36644688	C	T
2	rs10200683	0	21618974	A	G
2	rs12988126	0	49100233	C	T
2	rs1562313	0	100953887	T	C
2	rs2074822	0	241622962	G	A
2	rs12233209	0	206456143	T	C
1	rs822431	0	155168905	G	T
2	rs4851816	0	105610128	T	C
1	rs2789393	0	185805177	C	T
1	rs41354749	0	110838945	G	C
2	rs884876	0	105431938	A	G
2	rs13015737	0	165703867	T	C
2	rs9309342	0	62044652	A	G
1	rs12406360	0	84483428	C	T
2	rs6722092	0	200767616	C	A
1	rs10924508	0	244335561	A	G
1	rs7538267	0	22501775	A	G
1	rs17267540	0	209557753	C	T
2	rs7419607	0	14459326	G	A
2	rs4671965	0	54732939	C	A
2	rs10183875	0	114450877	C	T
1	rs841669	0	80930862	G	A
1	rs6677537	0	107720948	T	C
2	rs7583314	0	79165281	T	C
2	rs3112164	0	38941394	A	G
2	rs7592642	0	231984123	C	T
2	rs690945	0	157079471	T	C
1	rs1749860	0	54949898	T	C
2	rs10202253	0	200501450	A	G
2	rs7566314	0	181846802	G	T
1	rs16862968	0	168269185	C	T
1	rs12732460	0	81127432	A	G
2	rs1378730	0	175416550	G	C
2	rs13394549	0	6413199	A	G
2	rs4538235	0	77830770	C	T
1	rs964556	0	167937741	A	G
2	rs17015524	0	78699139	G	T
1	rs3765783	0	155032597	C	T
2	rs13419857	0	158510267	G	A
1	rs382328	0	49517644	A	G
1	rs946276	0	9872727	T	C
2	rs13392861	0	9705288	G	T
2	rs692187	0	157096948	A	G
1	rs12127060	0	111121776	T	A
2	rs7604419	0	123206377	T	G
1	rs2076977	0	30346745	T	C
1	rs4844851	0	207783732	T	G
2	rs17030418	0	43220954	A	G
1	rs17114179	0	96069526	G	A
2	rs1835429	0	133216307	C	T
1	rs12068895	0	58031696	A	G
1	rs10493924	0	100702654	G	A
2	rs1522590	0	33908567	A	G
1	rs1389559	0	33815445	T	C
2	rs4583440	0	217607497	C	G
2	rs12474524	0	161793325	G	A
1	rs12024327	0	39786070	A	C
1	rs2940679	0	161557731	G	A
2	rs4522657	0	133504102	A	G
1	rs11165868	0	97657628	T	C
2	rs13392414	0	227769128	A	G
2	rs2080393	0	70862811	G	A
1	rs10798301	0	172215955	G	A
2	rs16867481	0	182289688	A	C
1	rs885444	0	230504704	C	T
1	rs17511157	0	33221096	A	G
1	rs10916995	0	21663308	G	A
2	rs13388642	0	209207608	A	G
2	rs6714705	0	66816905	G	T
1	rs2938100	0	50527143	A	G
2	rs11891667	0	52583525	T	C
2	rs13428296	0	109015826	C	T
1	rs1011994	0	5907659	T	C
2	rs2300439	0	49048206	G	A
1	rs9660892	0	77095972	T	C
2	rs11124576	0	37372220	C	T
1	rs532495	0	232474619	A	G
2	rs17501197	0	71156782	T	C
2	rs16862069	0	174315752	C	G
2	rs17410253	0	226045133	A	C
2	rs1476985	0	10413425	G	A
1	rs1282280	0	111363449	T	C
2	rs11904034	0	205165279	A	C
1	rs1348135	0	162042922	T	C
2	rs12997445	0	162337215	C	T
2	rs16865284	0	224445358	T	C
2	rs6754266	0	5368731	G	A
1	rs4474210	0	177871137	G	A
2	rs16864347	0	177297311	C	T
2	rs4972604	0	174437135	T	C
1	rs12030249	0	219021143	C	A
1	rs10914766	0	33948515	A	G
2	rs1829065	0	14445467	C	T
2	rs17044488	0	53434367	G	A
2	rs12617125	0	81326022	T	G
2	rs4671599	0	64682969	A	G
2	rs12616588	0	51026472	C	T
2	rs840961	0	65580259	C	T
1	rs7544462	0	37735343	C	A
2	rs2044959	0	168928396	T	C
2	rs2044517	0	173516817	T	A
2	rs7574727	0	230157485	T	C
2	rs4664105	0	152932726	G	A
1	rs12078868	0	224168791	A	G
2	rs6736129	0	171370585	A	G
2	rs1106074	0	178215664	C	T
1	rs12569261	0	204793883	G	A
2	rs6705330	0	203370442	G	A
2	rs13403000	0	13285676	T	C
1	rs6680839	0	174169219	T	C
2	rs6720072	0	147082179	G	A
2	rs4675807	0	242108291	T	C
2	rs10203368	0	12667012	C	A
2	rs13009328	0	195179543	A	G
1	rs17012470	0	206634754	C	T
2	rs7605009	0	21393904	A	G
1	rs2485668	0	154368173	C	T
2	rs269489	0	183889297	A	G
1	rs549114	0	94306942	A	G
2	rs13407739	0	55454170	A	T
1	rs12407581	0	158616265	T	C
1	rs12089733	0	104603172	G	A
2	rs2889327	0	104728295	A	C
2	rs16856031	0	216978360	A	G
2	rs9808137	0	74520956	C	T
1	rs6582958	0	106695487	C	T
2	rs4849030	0	112600795	T	C
1	rs6674675	0	235656056	G	A
1	rs4659552	0	237887681	G	A
2	rs12475944	0	156339805	T	C
1	rs12023594	0	245128089	T	C
2	rs2862019	0	80222952	A	G
1	rs284272	0	10576215	T	G
2	rs13421586	0	114458750	A	G
1	rs6426013	0	37464036	T	G
2	rs1530128	0	104530881	A	G
1	rs1373293	0	209881910	T	C
2	rs1920511	0	41646349	A	G
2	rs6432737	0	163453913	T	C
2	rs16857692	0	170672831	G	A
1	rs7554683	0	115234275	G	T
2	rs7369077	0	235927973	C	T
1	rs2072756	0	169444149	T	G
2	rs6431064	0	129676012	C	A
2	rs41451449	0	73395341	A	G
2	rs10931041	0	183393807	T	C
1	rs822577	0	155239091	T	C
1	rs835435	0	59617059	G	A
2	rs6724050	0	8250168	T	G
2	rs7592359	0	54487792	G	T
2	rs17830558	0	160586610	G	T
2	rs10185745	0	20623604	A	G
2	rs533344	0	137065457	A	T
1	rs10917778	0	161739446	T	C
1	rs12026203	0	64606933	C	T
2	rs6545656	0	57621291	G	T
2	rs1480498	0	116515759	T	G
2	rs1429216	0	5861537	T	G
2	rs16831941	0	190312970	T	C
1	rs4915686	0	59994968	T	C
2	rs13000345	0	205680065	G	A
1	rs1340128	0	209006965	G	A
2	rs4416206	0	223018164	C	T
2	rs11687661	0	79741338	T	C
1	rs1952046	0	58254929	A	G
2	rs6714893	0	204825069	G	A
2	rs1358516	0	29390215	A	G
2	rs1179718	0	217454390	A	G
2	rs7593247	0	119054059	C	T
2	rs2119021	0	121723848	C	A
1	rs12120382	0	237837116	C	T
2	rs10178014	0	240940418	G	A
1	rs612963	0	145442389	T	C
2	rs16838385	0	202467236	T	C
2	rs7579491	0	60315175	T	G
1	rs9435130	0	9190514	A	G
2	rs12105749	0	99867106	C	T
1	rs1155342	0	116255284	G	A
2	rs6728987	0	158109154	C	T
2	rs6715929	0	172585753	C	T
1	rs6673157	0	233549115	A	G
2	rs17016258	0	35242492	G	A
1	rs623950	0	189713212	C	T
2	rs7557724	0	235321017	C	T
2	rs970595	0	202345156	C	T
2	rs10932236	0	208659958	A	G
2	rs7600475	0	113411136	G	T
2	rs7587117	0	74302163	C	T
1	rs1392825	0	66386878	A	G
1	rs10489138	0	4833927	T	C
2	rs13418293	0	98337323	A	C
1	rs9425185	0	80540924	G	A
2	rs13004740	0	11993570	C	A
2	rs12622104	0	44163213	T	G
1	rs4240539	0	115405367	T	G
1	rs9442041	0	221525603	T	C
1	rs17593470	0	114813712	C	A
2	rs708600	0	86294814	C	A
2	rs13397026	0	198676464	A	T
1	rs12743263	0	220669063	C	T
1	rs7534154	0	203810390	T	C
1	rs17121365	0	61212035	T	C
2	rs6713654	0	230889004	A	C
2	rs13421322	0	201358200	T	C
2	rs17040865	0	85098297	A	G
1	rs17037131	0	117664713	T	C
1	rs1925383	0	38831590	T	C
2	rs1560595	0	166408114	C	T
2	rs6729213	0	133309209	C	T
1	rs6676401	0	229574768	C	T
1	rs12405921	0	204762354	A	G
2	rs3732006	0	15859330	T	C
1	rs12048207	0	77700231	G	A
1	rs7548531	0	89548496	G	A
1	rs1088716	0	113617041	C	A
2	rs974966	0	36902026	G	A
1	rs12034752	0	102309281	G	A
1	rs2256674	0	27248304	A	G
1	rs17130118	0	87954279	A	G
1	rs17101573	0	78488602	T	C
2	rs10469733	0	188295676	C	T
1	rs6667668	0	239298126	C	T
2	rs12621817	0	53384688	A	G
2	rs12478020	0	115193537	T	C
2	rs966423	0	218018585	T	C
1	rs1229373	0	165898895	G	A
1	rs1780315	0	21736543	C	T
2	rs923182	0	141299676	C	A
1	rs12042868	0	20908165	G	T
2	rs7599060	0	215339547	A	G
2	rs1554481	0	26581198	A	G
2	rs2166849	0	106832810	C	T
2	rs17388373	0	84138876	G	A
1	rs7512552	0	148532328	T	C
1	rs10158536	0	154283508	G	A
2	rs7592077	0	133251720	C	T
1	rs3101220	0	4924999	C	G
1	rs12079740	0	44728097	T	G
2	rs10169974	0	73993504	T	C
2	rs6736664	0	10775214	A	G
1	rs12046359	0	28054308	T	C
1	rs4651378	0	185651100	T	C
2	rs17044141	0	115629380	G	A
2	rs17706564	0	139705284	G	A
2	rs1560594	0	166408044	A	G
2	rs13396549	0	205801612	C	T
1	rs6701288	0	228311256	G	T
1	rs3753573	0	183280625	A	G
2	rs1607639	0	76502546	A	C
1	rs12041799	0	242249596	T	C
2	rs2271153	0	234671631	A	G
1	rs12079142	0	118004215	C	G
2	rs1525598	0	141495534	T	C
2	rs6753128	0	217149901	G	A
1	rs2925499	0	2850791	C	T
2	rs2165240	0	42047110	G	T
1	rs744007	0	14322358	C	T
1	rs7540438	0	202545650	T	C
1	rs876180	0	226562637	A	G
1	rs6698801	0	107483527	A	G
1	rs35553603	0	228245877	G	A
1	rs1885003	0	114577250	A	G
2	rs10209813	0	181495939	G	A
2	rs4641922	0	228739391	T	C
2	rs10211655	0	15148054	A	G
1	rs1891458	0	187413749	G	A
2	rs17329506	0	3263059	T	C
2	rs2663652	0	210216769	G	A
2	rs6736796	0	148960830	C	T
2	rs11900874	0	113104041	T	C
1	rs10913618	0	176952922	T	C
2	rs16862589	0	221936771	T	G
2	rs17436893	0	99907366	T	C
1	rs2255375	0	177558623	C	T
2	rs1355339	0	205551548	T	C
1	rs6697794	0	165805422	G	A
1	rs6678381	0	157558265	G	A
1	rs12061303	0	57404163	A	G
2	rs16857473	0	217966775	C	T
1	rs2576210	0	215206300	C	T
2	rs825537	0	19359470	C	T
1	rs6701298	0	68178363	T	C
2	rs796062	0	101095768	C	T
1	rs10493116	0	44302941	T	C
1	rs7532481	0	105407645	G	C
2	rs10515921	0	102347450	G	T
1	rs3118058	0	58006602	G	A
2	rs6743614	0	227686137	C	A
2	rs17039477	0	2238193	T	C
1	rs10493765	0	85713991	A	C
2	rs331112	0	150564083	T	G
1	rs11485111	0	115879898	T	C
2	rs6743618	0	159165434	G	A
2	rs6545758	0	24928378	C	T
2	rs7582276	0	52055953	T	C
2	rs3739088	0	27021288	T	C
2	rs6751290	0	62350906	G	T
1	rs12740822	0	111816815	C	T
2	rs17744093	0	29148258	C	G
1	rs11122616	0	229045349	G	A
2	rs16864757	0	223984196	T	C
1	rs17115116	0	96640018	T	C
1	rs10494685	0	191718232	A	G
1	rs17411626	0	99727859	C	T
1	rs1173851	0	243657819	G	A
2	rs10496239	0	80230480	G	A
2	rs3116504	0	204477299	G	A
2	rs11125603	0	55893434	T	C
1	rs375526	0	30579741	C	T
2	rs2312071	0	68993641	C	T
2	rs6435435	0	208820796	G	A
1	rs7543187	0	188018923	G	A
1	rs11210945	0	44283162	T	C
1	rs7541810	0	39012885	A	G
2	rs13395779	0	113045993	C	T
2	rs1558852	0	51105641	G	A
2	rs10208038	0	24885655	G	T
2	rs10496782	0	138090931	A	G
1	rs4949632	0	76749110	A	G
2	rs12052359	0	81726433	A	C
1	rs1884454	0	1843148	T	G
2	rs10171980	0	174204162	T	C
2	rs10515917	0	75623318	T	C
2	rs16837891	0	155188531	T	G
2	rs2696161	0	49471002	C	A
2	rs10496815	0	139778025	A	G
1	rs12038771	0	5646230	A	G
2	rs10177572	0	192196368	G	A
2	rs1990545	0	75637180	A	T
1	rs12138423	0	60759161	A	G
2	rs2289231	0	231448520	A	G
1	rs12084274	0	90509095	A	G
1	rs11808967	0	44540836	G	T
1	rs3820104	0	54954817	G	A
2	rs10185050	0	205703045	C	T
1	rs7364930	0	241166994	C	A
2	rs10928174	0	143898558	A	G
1	rs1566008	0	64551686	C	T
2	rs13391237	0	28620984	G	A
2	rs970953	0	164222485	T	C
2	rs12373678	0	61867442	C	T
2	rs7586939	0	154011905	T	C
2	rs10172745	0	195201127	T	C
2	rs7592729	0	34264430	G	A
1	rs13447558	0	91762870	D	I
2	rs7562243	0	216475443	G	A
1	rs11799329	0	109680573	T	C
2	rs17014041	0	77469120	A	G
2	rs12694486	0	220434545	A	G
1	rs12022819	0	106871651	G	A
1	rs12123236	0	182237359	A	G
1	rs12048004	0	197181925	T	C
1	rs1148816	0	178086085	C	T
1	rs7554900	0	63986128	C	G
1	rs1887402	0	43808672	A	G
1	rs12403290	0	4582392	A	C
2	rs13023753	0	41361438	G	C
2	rs17031337	0	105582181	T	C
1	rs6658836	0	145287950	A	T
1	rs4649383	0	230717490	C	T
1	rs10923033	0	88405009	G	A
2	rs17627634	0	200105968	A	G
2	rs6718850	0	86417358	T	C
2	rs4851171	0	98877249	A	G
1	rs10458464	0	215044888	C	T
1	rs12404333	0	17788420	C	T
1	rs7527177	0	56053497	C	T
1	rs722807	0	199951314	A	G
2	rs4507059	0	21006810	G	A
1	rs685653	0	109561299	G	A
2	rs6545816	0	60568365	A	C
2	rs7591645	0	128811362	G	C
1	rs1342913	0	188387648	G	A
2	rs10197425	0	179839804	T	C
2	rs1864280	0	31459119	A	G
1	rs589962	0	238056587	C	T
1	rs4650199	0	73424710	C	T
2	rs1453496	0	12323338	G	A
2	rs11678847	0	180667694	A	G
1	rs6605239	0	81811091	T	G
2	rs3732073	0	36523515	C	T
1	rs7513205	0	148739405	G	A
1	rs16858093	0	165044168	C	T
1	rs17131774	0	58286678	G	A
2	rs360264	0	126779446	T	C
2	rs2201180	0	140669908	C	T
2	rs12477840	0	144355890	T	C
1	rs12135888	0	101068655	C	T
1	rs1925035	0	156176149	T	C
1	rs2245197	0	14011783	T	C
2	rs10865456	0	27099789	C	T
2	rs6711745	0	127150393	G	A
1	rs12141327	0	213273537	A	G
1	rs10159003	0	213440307	A	G
1	rs9970212	0	170012840	C	T
1	rs12121207	0	63004972	T	C
1	rs1202599	0	229084874	T	A
1	rs17176041	0	230565600	T	C
1	rs1418131	0	228670750	T	C
2	rs6742013	0	135886269	C	T
1	rs12031984	0	206521802	T	C
2	rs13391158	0	47303525	A	T
2	rs6748657	0	182106187	C	A
2	rs6747182	0	37622471	T	C
2	rs6431800	0	6441958	A	C
2	rs17049289	0	58080318	C	T
1	rs2057425	0	78799075	T	C
1	rs320456	0	211660257	T	G
2	rs1516902	0	18352957	T	C
1	rs7411541	0	116574493	A	G
1	rs10910119	0	231449506	T	C
2	rs2203301	0	177351248	A	G
1	rs10493729	0	82989954	C	T
1	rs11808962	0	225430227	T	C
1	rs12076115	0	114238909	G	A
1	rs7553429	0	1080420	C	A
2	rs930312	0	174016480	C	G
1	rs6678323	0	20467282	G	T
1	rs3766484	0	231218775	C	T
1	rs7535435	0	158292034	T	C
2	rs3849381	0	100818251	C	T
1	rs4658011	0	194198706	G	A
2	rs10184337	0	181511590	A	G
2	rs6736468	0	238086967	C	T
2	rs16860626	0	13660147	A	G
1	rs16860537	0	181446883	G	A
1	rs10916718	0	20374029	C	T
2	rs7604580	0	158769504	A	G
1	rs4445453	0	234166017	A	C
2	rs1471129	0	6600539	T	C
2	rs12990195	0	188232563	C	T
2	rs12473885	0	230277834	T	G
1	rs1869468	0	77599084	G	A
1	rs11582424	0	152630609	C	A
1	rs17723631	0	198307347	G	T
1	rs12036260	0	100188913	A	C
2	rs4832183	0	85769998	G	A
1	rs11589620	0	90852120	A	G
1	rs12564167	0	40814533	G	A
1	rs17350949	0	14070988	C	A
1	rs859460	0	173683226	A	G
1	rs2192102	0	56201619	A	C
2	rs17774843	0	119005492	A	G
1	rs7551667	0	189885788	A	G
2	rs3913043	0	29108467	G	A
2	rs4234009	0	215409816	T	C
1	rs742563	0	208689150	C	A
2	rs16842384	0	209650323	C	T
2	rs2313468	0	3902717	T	C
2	rs17263610	0	188589595	A	C
2	rs7562964	0	64577353	A	G
2	rs10496907	0	142381534	C	T
1	rs16828475	0	41848951	T	C
2	rs11886886	0	134618129	T	G
2	rs4675930	0	242254635	T	C
2	rs1961190	0	82952000	C	T
1	rs12086480	0	81164738	T	C
2	rs4581857	0	183445132	G	A
2	rs1424659	0	170794073	C	T
1	rs1186688	0	158291507	C	T
1	rs2811248	0	176923588	T	C
2	rs4662804	0	128858627	C	T
1	rs4655130	0	23048581	G	A
2	rs4396749	0	79737079	G	A
2	rs570102	0	23691237	T	C
1	rs489438	0	81916393	T	C
2	rs16864028	0	177134997	T	A
2	rs207431	0	31406898	A	G
2	rs16838327	0	202447827	G	A
1	rs2506968	0	31103319	T	C
2	rs10803501	0	144376806	C	T
2	rs10175364	0	178304918	C	A
2	rs17712931	0	139921301	T	C
2	rs10928144	0	142942849	G	A
2	rs3136318	0	47876863	G	A
1	rs12752805	0	112215461	C	T
2	rs10929759	0	11639463	C	G
2	rs428745	0	22168040	G	T
1	rs6576700	0	84647761	C	T
1	rs6593670	0	95331855	T	C
1	rs2486241	0	185815066	C	A
1	rs17128317	0	86024260	C	T
2	rs28362379	0	10504685	C	A
1	rs10918134	0	163415790	C	A
1	rs6929	0	173393344	C	T
2	rs11066	0	33662798	A	G
1	rs10494745	0	195154080	A	G
2	rs3107603	0	33925777	C	A
2	rs10199787	0	11010064	T	C
2	rs367427	0	225610015	T	A
1	rs6689319	0	231993186	T	A
1	rs2270616	0	245334291	T	G
2	rs1192827	0	101190978	G	T
1	rs10925010	0	245628347	A	G
2	rs1207438	0	205893812	T	C
2	rs750576	0	211815171	G	A
1	rs1216779	0	113372083	A	G
1	rs950369	0	116156094	A	G
1	rs4654305	0	29556745	C	T
2	rs13424899	0	114188730	T	G
1	rs2810647	0	202189118	A	C
2	rs7562241	0	121033466	G	A
2	rs2862972	0	82677336	T	C
1	rs12743001	0	188109943	A	G
2	rs12712405	0	34999126	C	T
2	rs826154	0	184383495	A	G
2	rs1016318	0	20098874	A	T
1	rs12084272	0	7201424	G	A
1	rs4655860	0	88220738	T	C
2	rs6747256	0	186075714	G	A
1	rs4323745	0	62564240	G	A
2	rs1485066	0	139358012	A	G
2	rs7581873	0	229336486	A	G
2	rs17019492	0	4632231	C	A
2	rs6731591	0	166606495	C	T
1	rs4478781	0	3986687	T	C
1	rs2294630	0	19854378	G	A
1	rs12122219	0	214014129	A	G
2	rs10206786	0	240136929	A	G
2	rs6732918	0	30862983	A	G
1	rs859725	0	171001221	G	A
1	rs2236826	0	18892567	C	T
1	rs10911744	0	183745863	T	C
1	rs7515935	0	82290079	T	C
1	rs211699	0	75797591	A	G
1	rs7532302	0	154926392	C	T
2	rs4646535	0	219372907	T	C
1	rs3791101	0	44138837	A	G
1	rs2780883	0	63183207	A	G
1	rs3001156	0	192817561	G	T
1	rs17130466	0	68339614	G	A
1	rs10918471	0	164697108	A	G
2	rs11673892	0	229918828	A	T
2	rs17033059	0	45201781	G	A
2	rs4663631	0	236468933	A	G
2	rs6715320	0	128227452	A	G
2	rs12233122	0	81380591	C	T
1	rs2810615	0	202249157	A	G
2	rs7561696	0	48157355	G	A
2	rs1396141	0	41527249	C	T
1	rs7523985	0	204776158	G	T
1	rs12568672	0	66184018	G	A
1	rs10916272	0	222345611	A	C
1	rs2800916	0	207477504	G	C
1	rs7417616	0	246617593	G	A
2	rs4128577	0	166857449	A	G
2	rs2136435	0	101633510	G	A
2	rs7587606	0	143827836	A	G
2	rs2556406	0	49440827	G	A
1	rs10489659	0	55081197	C	G
2	rs10165386	0	98668265	C	T
2	rs2287064	0	65345306	A	G
2	rs4670481	0	35698419	G	A
1	rs10803241	0	242950438	A	G
2	rs10928384	0	148675978	G	A
2	rs1597039	0	84177532	G	A
1	rs12074034	0	241065083	G	A
2	rs2371412	0	34753903	G	A
2	rs11897320	0	142898104	C	T
2	rs6742532	0	53135588	C	T
1	rs726517	0	175134483	C	T
2	rs6709364	0	133345759	G	A
2	rs6748409	0	83535674	T	C
1	rs238080	0	227542233	T	C
2	rs3177554	0	230785969	A	G
2	rs1179714	0	217411336	T	C
1	rs2800798	0	162932877	A	G
1	rs7531976	0	41581532	C	G
2	rs10803532	0	132970398	A	G
2	rs10198985	0	79943294	T	G
2	rs6747626	0	8342299	C	T
1	rs723099	0	212371239	C	T
1	rs4950088	0	96089290	G	A
1	rs6672390	0	151733328	T	G
2	rs13406224	0	213742911	A	G
2	rs17025231	0	101043095	T	C
2	rs7579238	0	240931460	A	G
1	rs16833830	0	162919075	A	G
2	rs1017697	0	218878706	A	G
1	rs1869596	0	110425627	G	A
2	rs4389366	0	98234730	T	C
2	rs17868256	0	51886277	G	A
2	rs1227142	0	168148298	C	T
2	rs17496658	0	180280340	G	A
1	rs7517175	0	164089664	T	C
1	rs7527613	0	89200009	G	A
1	rs601452	0	72154184	C	A
1	rs629563	0	189772596	A	G
2	rs12621431	0	152930630	A	G
2	rs12052316	0	98212525	A	G
1	rs12239854	0	109529355	G	A
1	rs2779376	0	235774218	T	A
1	rs12072835	0	157107762	G	T
2	rs13396099	0	56471699	C	T
2	rs4255990	0	69127168	C	T
1	rs17520924	0	184859754	T	C
2	rs1275928	0	26719150	A	C
1	rs1909359	0	88653790	A	G
2	rs13415848	0	160583774	T	C
2	rs1667059	0	2925338	C	T
1	rs96501	0	107820370	C	T
1	rs12138917	0	110593345	T	C
2	rs2592234	0	215431237	C	A
1	rs7521729	0	158111443	A	C
1	rs7537039	0	58489998	A	G
1	rs7517847	0	67454257	G	T
1	rs17503430	0	71765880	T	C
2	rs1431080	0	226083329	T	C
1	rs12075120	0	185839918	A	G
1	rs11804904	0	163792449	G	A
1	rs2815861	0	239457359	A	G
2	rs6731229	0	238980286	T	C
2	rs3218896	0	101998084	C	T
1	rs2773454	0	193782054	A	G
2	rs17027121	0	41116441	G	T
2	rs1863218	0	160077033	C	T
2	rs10932806	0	220024214	A	G
1	rs743902	0	173647147	T	C
2	rs10175784	0	189590310	T	G
2	rs3791668	0	55975497	C	T
1	rs4100655	0	214202820	T	G
1	rs2811981	0	23822734	G	A
1	rs2273878	0	183356396	C	A
2	rs16856262	0	10529939	T	C
2	rs12614493	0	240984597	C	T
1	rs2282281	0	5871264	G	A
1	rs4846833	0	228318446	G	A
2	rs17010917	0	75313383	T	C
1	rs41522844	0	91917521	T	G
2	rs10167686	0	76408284	G	T
2	rs717038	0	169129801	G	A
2	rs1822186	0	76039956	A	G
2	rs10179201	0	119098955	C	T
2	rs10196517	0	52510098	G	A
2	rs13418807	0	181628583	G	A
2	rs16826274	0	185464327	T	C
2	rs17044245	0	115827255	A	G
1	rs6675203	0	218946240	G	A
1	rs6427769	0	197704383	T	G
2	rs10178956	0	98878206	T	G
1	rs910112	0	54698369	T	C
2	rs6748566	0	41739277	G	A
1	rs12081166	0	98029100	G	A
1	rs10493302	0	61343980	C	T
1	rs2331739	0	178762293	T	C
2	rs13424488	0	17442552	T	C
2	rs10930045	0	162813706	G	A
2	rs10496565	0	121864644	G	A
2	rs4420693	0	227913173	C	T
2	rs703315	0	19364694	T	A
1	rs1933565	0	207005375	C	G
1	rs11185082	0	107644231	G	A
1	rs17131102	0	90851172	C	T
2	rs4325780	0	109297123	G	A
1	rs1510257	0	216079895	G	A
1	rs12127476	0	169669291	C	T
2	rs12993319	0	29449863	T	C
2	rs1992284	0	42919059	T	C
2	rs10195563	0	137709884	G	A
1	rs7536330	0	149699491	C	T
1	rs6700641	0	29740660	A	G
2	rs2732841	0	102748249	C	T
1	rs607254	0	20853467	A	G
2	rs13399938	0	206802563	A	G
1	rs10924774	0	244768442	A	G
2	rs11690397	0	50544868	G	T
1	rs9439531	0	5291357	T	G
1	rs563978	0	32162911	C	T
1	rs12138219	0	67554119	G	A
1	rs4660809	0	44761064	A	G
2	rs392388	0	149711712	C	T
1	rs1060998	0	9023066	A	G
1	rs2885821	0	198429406	A	G
1	rs3844027	0	83765227	A	G
2	rs10196785	0	153979545	C	T
1	rs7513887	0	183687347	A	G
2	rs4851266	0	100184911	T	C
2	rs2384362	0	26483893	T	A
2	rs10165555	0	133804620	C	T
1	rs6693597	0	61355134	G	T
2	rs6546652	0	70984166	T	C
2	rs12993382	0	29963753	A	C
1	rs1883272	0	184997005	T	C
2	rs7576292	0	2616742	G	A
2	rs6752042	0	211094909	A	T
1	rs6429094	0	233677716	G	A
1	rs12033740	0	186891236	A	G
1	rs11117778	0	215393013	A	G
1	rs1361245	0	73712946	T	C
2	rs6706036	0	191172975	T	C
1	rs1953827	0	8602435	G	A
1	rs2871775	0	17218492	G	A
2	rs17047819	0	56434041	A	G
1	rs3011229	0	44100604	A	G
2	rs9678166	0	1655700	A	G
2	rs10195695	0	66072750	A	G
2	rs11682397	0	127254771	G	A
1	rs2370886	0	113013352	A	G
2	rs13430717	0	47103216	C	G
2	rs4952286	0	32817757	A	G
1	rs12024924	0	41010014	G	A
2	rs4257390	0	233637754	T	C
2	rs11126202	0	68994331	T	C
1	rs267723	0	30269020	A	G
1	rs946468	0	214903199	G	A
1	rs2254720	0	170513488	A	G
2	rs16867137	0	180576703	G	A
1	rs7518844	0	83216521	T	C
2	rs4665218	0	23563669	T	G
2	rs11891861	0	49010084	T	G
2	rs7583956	0	198857558	T	C
1	rs6700362	0	78750303	T	C
2	rs12478989	0	105554591	T	C
1	rs2235768	0	206059962	C	G
1	rs4915415	0	198441665	C	T
1	rs12733512	0	59419566	T	C
2	rs11684613	0	29114756	A	G
1	rs9727976	0	98148833	C	T
1	rs905595	0	159951514	G	C
2	rs4671398	0	61294011	A	G
2	rs6738048	0	234095657	A	G
2	rs17032792	0	67034931	A	G
2	rs7607789	0	101543125	A	G
2	rs9287857	0	165848071	C	T
1	rs12568048	0	210736098	T	C
1	rs10857926	0	112444158	T	C
1	rs16852948	0	176748536	G	A
2	rs12997911	0	114840229	T	C
1	rs12033851	0	87624028	G	C
2	rs12710748	0	20999808	C	T
2	rs6761151	0	78928768	A	G
1	rs10863324	0	215814588	C	A
1	rs12567631	0	212207616	C	T
1	rs2764515	0	73056357	T	C
1	rs2341744	0	160535646	A	G
1	rs259614	0	236499563	T	G
1	rs16838479	0	4717577	T	C
2	rs1371548	0	224121637	A	G
2	rs7604496	0	194289598	T	C
2	rs7349332	0	219464627	T	C
1	rs596424	0	179647865	T	C
2	rs12471322	0	79256872	A	G
1	rs16831401	0	187997774	A	C
2	rs1526701	0	84201983	T	G
1	rs41440049	0	194265164	T	C
2	rs7560701	0	113743352	C	G
2	rs2113818	0	12808311	T	C
2	rs2272205	0	227624168	C	T
2	rs17838497	0	117925127	T	C
2	rs3109311	0	130094900	C	T
1	rs12143574	0	23015303	G	C
1	rs16834735	0	32049029	T	C
1	rs1390497	0	185535767	T	C
1	rs16856752	0	230500466	G	A
2	rs10203488	0	157821596	G	A
2	rs972157	0	165369304	T	C
2	rs2724863	0	467364	G	A
1	rs7547824	0	52544429	T	C
2	rs7604966	0	105444123	C	T
1	rs3904695	0	181007578	G	A
2	rs17611441	0	220924465	C	T
2	rs6741188	0	39973967	G	A
2	rs13426896	0	1533775	T	C
1	rs787499	0	67843970	T	C
2	rs6432284	0	12403443	C	T
1	rs639298	0	41774117	C	T
2	rs16855590	0	216764271	C	T
2	rs12618178	0	54908792	A	C
2	rs6726418	0	216339915	C	T
2	rs12473877	0	228518472	T	C
2	rs6730353	0	67838016	A	T
1	rs4266927	0	64414660	T	A
1	rs1218547	0	153073642	A	G
2	rs6729029	0	176183668	T	C
1	rs12078323	0	206556724	C	T
1	rs6682554	0	11909208	T	C
2	rs9653485	0	239617835	G	T
2	rs2633260	0	232841054	C	T
1	rs11118341	0	217802606	A	G
1	rs6703350	0	33505359	T	G
2	rs343935	0	44844604	C	T
2	rs13395056	0	237648961	C	T
2	rs1902508	0	40851511	A	G
1	rs1412215	0	56335509	G	A
2	rs11903092	0	163417224	A	G
2	rs11897164	0	84191537	A	C
1	rs17129103	0	66803915	G	C
2	rs4666808	0	182667856	C	T
2	rs850908	0	185928887	C	A
1	rs12042477	0	105075588	G	T
2	rs2888365	0	216333222	G	A
1	rs10913431	0	176045593	T	C
2	rs10439456	0	37460945	A	G
1	rs1934379	0	49014008	G	A
1	rs1039296	0	55876247	A	T
1	rs2495478	0	55285583	A	G
2	rs16846291	0	162671843	G	T
2	rs13029574	0	206997607	C	T
2	rs6756029	0	15374986	A	C
1	rs10921079	0	190327509	G	A
1	rs817387	0	85382398	G	A
1	rs7535775	0	3708917	G	A
1	rs346981	0	91361402	G	A
2	rs7566427	0	215119772	A	G
2	rs17862921	0	234493859	G	T
1	rs6576822	0	86476458	A	G
1	rs1984292	0	203603166	G	C
1	rs10799561	0	222568777	C	A
2	rs722864	0	173691450	A	G
2	rs6710751	0	53686056	C	A
1	rs16844416	0	170643812	A	G
1	rs12079949	0	150422946	A	G
2	rs10515918	0	75117537	C	T
2	rs13392759	0	156887205	A	G
2	rs1396865	0	221388224	G	T
1	rs2254155	0	221239258	A	G
1	rs12125120	0	188180620	C	T
2	rs13031685	0	177046687	A	G
2	rs7589621	0	46435886	A	G
2	rs13389156	0	55508749	C	T
1	rs1414654	0	238715702	T	G
1	rs6664485	0	43998119	C	T
1	rs17584748	0	237690327	C	T
1	rs17409513	0	101288286	C	T
1	rs2036408	0	240426802	G	A
1	rs7554080	0	163847261	G	C
1	rs12071676	0	114139554	T	C
1	rs10753953	0	188973898	A	G
2	rs16862927	0	175484629	G	A
2	rs7606776	0	137503937	G	A
2	rs7577713	0	238708852	G	A
2	rs2113608	0	86452807	G	A
2	rs3755476	0	75794107	G	A
1	rs9426420	0	28766159	A	G
1	rs35526112	0	55163856	C	T
2	rs11897340	0	229419252	G	A
1	rs10914126	0	179136854	A	G
1	rs17007619	0	218645715	C	G
2	rs1023827	0	138011513	C	G
1	rs11120129	0	211669700	G	A
2	rs10202172	0	74788294	A	G
1	rs6425521	0	170209406	C	A
1	rs6679064	0	210426331	A	G
1	rs17227790	0	231832150	A	G
1	rs7556184	0	178924588	T	G
2	rs12476935	0	242089238	T	C
2	rs2389557	0	169919623	G	A
1	rs11589702	0	181527517	T	C
2	rs2052943	0	222019310	A	G
2	rs1376621	0	79503747	A	G
1	rs17111918	0	55559411	G	C
2	rs10174764	0	43283310	G	A
1	rs17129098	0	66802298	C	T
1	rs7526140	0	160514648	A	G
1	rs11589957	0	15998794	G	A
1	rs10482758	0	216623668	T	C
2	rs4327192	0	192821890	A	G
1	rs17034545	0	10147280	C	T
2	rs10933503	0	159332261	T	A
2	rs3772074	0	1484084	A	G
2	rs9646776	0	168873722	T	C
1	rs4648931	0	24261800	T	G
1	rs579006	0	180815959	G	A
2	rs1565326	0	28410584	C	T
2	rs13387539	0	234139989	A	G
1	rs17105094	0	80821393	C	T
1	rs2269266	0	63852265	A	G
2	rs16862108	0	14945108	A	G
1	rs16842173	0	222026699	T	C
2	rs809672	0	12605903	C	T
2	rs12997383	0	211238095	T	C
2	rs6710586	0	150968193	G	A
2	rs17339786	0	80074357	A	G
1	rs16827441	0	185935351	C	T
2	rs918352	0	214793182	G	A
1	rs3753291	0	87570601	T	G
1	rs4920300	0	18362648	T	C
2	rs11682325	0	48753311	T	C
2	rs10185378	0	206013401	T	C
2	rs834129	0	157765065	C	T
2	rs10185333	0	11796556	G	A
1	rs4661081	0	155290916	C	G
1	rs12142786	0	169900581	C	T
2	rs11681966	0	100125889	A	C
1	rs10751436	0	203585147	C	T
2	rs9309181	0	50417409	T	G
2	rs785041	0	115087105	G	A
1	rs12045130	0	72107357	T	C
2	rs17042382	0	52091992	A	T
1	rs10495329	0	230750603	C	A
1	rs12048424	0	11424189	G	C
1	rs6679483	0	102400593	A	G
1	rs12090527	0	81063250	C	T
1	rs12097383	0	166404708	A	G
1	rs11583129	0	7247134	A	G
1	rs2281719	0	228364282	T	C
1	rs10789152	0	64482479	G	A
1	rs7529156	0	99569840	C	T
2	rs2288332	0	170301378	G	C
2	rs1038570	0	62743675	C	A
1	rs12568815	0	5444278	T	C
2	rs16841436	0	209160757	G	T
2	rs2924371	0	29291013	C	T
2	rs6719076	0	166351525	G	A
2	rs1155046	0	222700118	G	A
2	rs6720958	0	46012027	A	C
2	rs7575574	0	109307676	G	A
1	rs10911486	0	182240134	C	A
2	rs2304399	0	11670086	T	C
2	rs17802295	0	133873765	T	C
1	rs11207036	0	57677441	G	A
2	rs11680767	0	78163406	T	C
2	rs4510249	0	77667401	T	A
2	rs13000201	0	133618803	A	G
2	rs2289917	0	208719136	A	G
2	rs11686711	0	41979907	G	T
2	rs12619838	0	191939122	A	G
2	rs17367528	0	123410636	C	T
1	rs7516477	0	75977090	G	C
2	rs16824144	0	145328743	G	T
2	rs11897586	0	29395601	C	T
1	rs10889164	0	60181157	A	C
1	rs3133373	0	19768807	C	T
1	rs12025623	0	21765066	T	C
2	rs11895736	0	33426594	C	T
1	rs923879	0	33772396	G	A
1	rs716581	0	102112221	A	G
2	rs4670262	0	38739545	G	C
1	rs6660708	0	214721618	C	T
2	rs284539	0	217087095	A	C
2	rs16985416	0	18729707	G	A
1	rs3754147	0	26023463	T	C
1	rs1144325	0	96311831	C	T
1	rs10924752	0	244730754	T	C
2	rs12986858	0	144219915	A	G
1	rs12092644	0	216739181	G	A
2	rs4669003	0	15880307	T	C
1	rs9436287	0	65635890	A	G
2	rs4853555	0	191780333	A	G
1	rs11122272	0	229537395	G	A
2	rs853787	0	169510498	G	T
2	rs12466041	0	143915518	T	C
2	rs4851531	0	102015041	C	T
2	rs6721887	0	232864343	G	T
2	rs13002717	0	186197782	T	G
1	rs2862303	0	176312011	T	G
1	rs2297539	0	204670158	G	A
2	rs3936728	0	180830162	G	A
1	rs10863595	0	219460498	T	C
1	rs1542713	0	79190208	T	G
1	rs4240529	0	111626267	A	G
1	rs1120599	0	207737405	T	C
1	rs17537940	0	38617978	T	C
1	rs698009	0	82564357	A	G
1	rs17016246	0	106012516	G	A
1	rs2492605	0	242859973	G	A
1	rs17092461	0	72433895	T	C
2	rs10169164	0	47332295	T	A
2	rs6753743	0	121679417	G	T
1	rs4844714	0	206940742	A	G
2	rs12623911	0	28176511	A	G
2	rs897092	0	52761352	A	G
2	rs3754746	0	173673612	T	C
2	rs1669539	0	105981706	C	T
2	rs3732042	0	68373381	A	G
2	rs17807543	0	207884257	G	C
1	rs11810419	0	148776746	T	C
1	rs12033442	0	194152604	C	A
2	rs2100272	0	98082296	G	A
2	rs7571810	0	19803264	C	T
2	rs7584650	0	101070203	G	A
2	rs6431817	0	6712095	C	G
1	rs12077771	0	20429349	G	A
2	rs13406752	0	222769919	A	C
1	rs12023823	0	202312571	G	A
1	rs2983712	0	44938494	C	T
2	rs6734791	0	237647099	T	C
2	rs10203363	0	227605220	T	C
1	rs1459634	0	89722386	A	G
1	rs10482838	0	216680962	A	G
1	rs12116444	0	21715479	C	T
2	rs1463146	0	2913362	A	G
2	rs6722183	0	191906174	A	G
2	rs17009821	0	30652701	T	C
1	rs12046983	0	5467410	C	G
2	rs4894186	0	181043417	C	A
2	rs12475700	0	169461922	G	A
1	rs12023000	0	20662232	G	A
1	rs4364942	0	232193359	A	G
2	rs16825886	0	230460441	G	A
1	rs12122058	0	3688807	T	C
1	rs677691	0	85746618	C	A
1	rs4310446	0	205743227	C	T
2	rs1879138	0	152563954	T	C
2	rs2352815	0	240902533	T	C
1	rs4658490	0	240839914	T	A
2	rs17328524	0	60014661	T	C
2	rs1453162	0	207515977	A	T
2	rs10176932	0	38899389	C	T
1	rs16858536	0	165369243	G	A
1	rs11204845	0	149782497	A	G
2	rs3772003	0	7029188	A	G
2	rs17412094	0	191857173	A	G
1	rs17885777	0	45046118	G	A
2	rs11685353	0	161507084	A	C
1	rs36056288	0	85878880	C	T
1	rs218394	0	37322226	C	T
2	rs7601361	0	159407232	A	C
1	rs2391390	0	95225084	A	G
1	rs2033966	0	162124502	A	G
2	rs4852230	0	70938070	T	C
1	rs6685014	0	224025480	A	C
2	rs2712168	0	217349994	G	A
2	rs2216007	0	40485599	G	A
1	rs340877	0	212223869	A	G
2	rs10168190	0	59837408	C	A
1	rs12080670	0	244516659	C	T
1	rs10874059	0	79922834	G	A
1	rs12062323	0	216096794	G	A
2	rs4610051	0	106554259	A	G
2	rs13424955	0	166048002	T	C
2	rs13411411	0	119529631	T	C
1	rs2984605	0	167194079	T	C
2	rs4144083	0	168336482	C	A
2	rs17025554	0	101408730	A	G
2	rs16842370	0	139954978	A	G
2	rs17822276	0	216845374	T	G
1	rs6698836	0	113122445	G	C
2	rs6546551	0	69927207	C	T
1	rs34559460	0	220605179	T	C
2	rs904166	0	47302369	A	G
1	rs10493875	0	94980112	A	G
2	rs3845782	0	37156800	T	C
2	rs13035017	0	143715949	C	T
1	rs1288519	0	53558737	G	T
1	rs14528	0	39991867	C	T
1	rs12028618	0	231923474	G	C
1	rs6663915	0	70136189	A	G
2	rs6739091	0	242507025	C	T
1	rs7545139	0	110389479	G	A
2	rs4832493	0	17470181	G	C
1	rs10913816	0	177785481	T	C
2	rs2675146	0	164581307	G	A
1	rs12729209	0	89504547	A	G
2	rs2861857	0	79759614	A	G
2	rs11889897	0	70929980	T	C
2	rs4853100	0	75102695	A	G
1	rs7550425	0	184311903	C	G
2	rs919718	0	1931583	T	C
1	rs6669038	0	102385895	T	C
1	rs17096876	0	58772644	T	C
2	rs892745	0	153739077	T	C
2	rs17011562	0	31763704	G	A
1	rs16845469	0	171385633	G	A
2	rs17039052	0	49684375	C	G
2	rs1378319	0	138487522	G	A
2	rs13401314	0	190172841	T	C
2	rs13014809	0	79314338	T	C
2	rs12472207	0	34284034	G	A
1	rs6662551	0	163443565	A	G
1	rs6424382	0	70369123	C	T
1	rs7532928	0	244936916	C	T
1	rs10127604	0	207878902	C	T
1	rs610200	0	43389340	T	C
1	rs10864237	0	214533484	C	T
2	rs17863677	0	51780926	T	G
1	rs6695554	0	67002793	G	T
2	rs719503	0	22771942	A	G
2	rs2195485	0	207206472	C	T
1	rs12117901	0	229260799	G	A
2	rs475612	0	169484992	T	C
2	rs1522581	0	33889931	G	A
1	rs10492996	0	19238139	T	C
1	rs1264887	0	111769644	T	C
2	rs13006175	0	12944583	G	A
2	rs7585785	0	151914846	A	G
2	rs13020884	0	172609945	G	T
2	rs10188648	0	119243473	T	A
1	rs41430846	0	94000218	G	A
2	rs41324844	0	134903686	A	G
2	rs1366793	0	57128636	G	C
2	rs2666035	0	54792342	A	T
1	rs11240368	0	203377552	T	C
2	rs12622776	0	156187044	G	A
2	rs6722658	0	198437837	G	A
1	rs6680476	0	176943588	C	A
1	rs16843708	0	232831644	C	T
2	rs4952796	0	46081804	T	G
1	rs900895	0	242577060	A	G
1	rs6679356	0	67592782	C	T
2	rs4670940	0	39568154	G	T
1	rs16833773	0	30733143	A	G
1	rs7543338	0	105738303	G	A
2	rs6715787	0	46429676	C	G
2	rs7605156	0	157968891	A	G
1	rs6656554	0	213954552	G	T
2	rs4429419	0	128732597	C	T
1	rs12033328	0	48074351	C	T
1	rs7530397	0	44633440	A	G
2	rs7577073	0	204083380	A	G
2	rs733579	0	238326571	C	T
2	rs17612862	0	65048767	C	T
1	rs356392	0	71618040	G	A
1	rs12041467	0	207153220	G	A
1	rs10903047	0	24381661	A	T
2	rs1506563	0	228330372	C	T
2	rs17011907	0	75978278	T	G
1	rs4926509	0	247082090	A	C
2	rs939224	0	212797340	T	C
2	rs41484147	0	102490927	T	C
1	rs12035019	0	109194825	T	C
2	rs10198058	0	77584462	C	G
1	rs6703370	0	192552316	A	C
1	rs712894	0	99511640	A	G
2	rs7592354	0	29552263	C	A
1	rs7554973	0	41159590	T	C
1	rs2821384	0	198298339	A	G
2	rs11679288	0	29494717	T	C
1	rs12117655	0	221756539	G	A
1	rs12081441	0	118600753	T	C
1	rs3789442	0	94354044	C	G
1	rs12562835	0	59306291	G	A
1	rs12130142	0	192688774	A	G
1	rs1607779	0	97566853	C	A
2	rs42826	0	58974328	G	T
1	rs3897440	0	24379448	C	T
1	rs7547493	0	77547821	G	A
2	rs13405136	0	230870585	T	G
2	rs6719289	0	28710305	G	A
1	rs6704188	0	113910234	A	G
1	rs17476341	0	59417704	C	T
2	rs1625453	0	2851869	T	C
2	rs6751210	0	203061182	G	A
1	rs16858621	0	231281483	A	C
1	rs1560832	0	151602008	A	G
2	rs1441872	0	154412983	C	A
1	rs10752942	0	183013710	C	T
1	rs3128322	0	1944296	G	A
1	rs7512034	0	216265291	G	A
2	rs34093192	0	68814154	G	T
1	rs1660742	0	9804552	C	T
1	rs11162827	0	80053594	T	C
1	rs4652667	0	179828821	C	T
2	rs2358639	0	175081203	T	C
1	rs13306519	0	65810517	G	C
1	rs11806277	0	173914127	T	C
2	rs13396440	0	206141616	T	C
2	rs1257370	0	134547588	C	A
2	rs11887345	0	233445399	T	C
1	rs12754595	0	88815073	T	C
2	rs11687510	0	97701111	T	C
2	rs12328293	0	240142252	A	G
1	rs10493868	0	94304146	G	A
2	rs10171891	0	195680123	T	C
2	rs3771698	0	159940305	A	G
2	rs7561551	0	176495697	G	T
2	rs13020622	0	42996451	G	A
1	rs11585319	0	91797536	C	T
1	rs2275696	0	203193759	G	A
2	rs6754331	0	236106329	A	G
1	rs12089353	0	229495032	A	G
2	rs13006511	0	108405522	C	T
2	rs11886194	0	45168897	T	C
1	rs2027586	0	58202687	C	G
1	rs6674031	0	215032763	T	A
2	rs6726872	0	40575836	T	G
2	rs6707046	0	45863810	C	T
1	rs12750643	0	27190081	C	T
2	rs1522197	0	209601033	A	G
2	rs10193128	0	233695966	C	T
2	rs6756470	0	192527275	T	C
2	rs6543938	0	22481352	T	C
2	rs2121980	0	239720490	T	C
2	rs13423991	0	29312813	A	C
2	rs1990702	0	169684761	T	C
1	rs1409806	0	115811882	T	A
2	rs17019008	0	36610987	T	C
1	rs17646665	0	109713574	G	A
2	rs4670259	0	38609990	C	G
1	rs6692037	0	70566547	G	T
1	rs10493966	0	102194302	C	A
1	rs17131746	0	89821659	A	G
2	rs6721125	0	85958240	T	C
2	rs13034090	0	166921720	A	G
1	rs2050066	0	71227723	C	T
1	rs9804109	0	211716674	T	A
2	rs1983089	0	127620233	A	G
2	rs13024480	0	205139496	A	G
2	rs6735488	0	14576590	G	T
1	rs838519	0	119661197	T	C
1	rs7511842	0	165909808	C	T
2	rs10170820	0	5170642	C	G
2	rs7568194	0	4331003	A	T
2	rs1897920	0	153603414	T	C
1	rs12062580	0	156635418	G	A
2	rs6724766	0	238078339	C	T
2	rs951553	0	111825810	G	A
2	rs13411115	0	56448080	G	A
2	rs1054640	0	238672545	A	G
2	rs10931701	0	154167570	G	A
1	rs7520217	0	30533376	T	C
2	rs1003456	0	169696617	A	T
1	rs4649261	0	232010871	G	A
2	rs4524133	0	196770952	G	A
1	rs7532561	0	211441307	G	A
2	rs2361515	0	234455837	C	T
1	rs17508428	0	220660638	A	G
1	rs9726024	0	230235123	A	G
1	rs6661888	0	41054182	A	G
1	rs11800387	0	84625788	T	C
2	rs4852501	0	79712609	C	T
1	rs7556224	0	59332100	A	G
1	rs12065998	0	48657782	A	C
2	rs10515948	0	207441412	C	T
1	rs1042114	0	29011562	G	T
2	rs2077344	0	119416566	T	C
2	rs2627765	0	55736821	T	G
2	rs12470297	0	2247533	C	T
1	rs709792	0	85453371	A	T
2	rs263771	0	185629937	A	C
2	rs13018598	0	150382135	C	T
1	rs3820690	0	181817785	C	T
1	rs16837050	0	192736448	C	A
2	rs6708267	0	99695363	C	T
1	rs10127631	0	218468791	A	G
1	rs2785580	0	6096236	A	G
1	rs4489589	0	198917832	A	C
1	rs272547	0	44850739	T	C
1	rs17096997	0	61426675	C	A
2	rs7583111	0	112963774	C	G
1	rs12122236	0	31631488	C	T
1	rs4654479	0	3909554	A	G
2	rs4129945	0	234157787	G	A
2	rs4664232	0	151612872	G	A
2	rs2140239	0	226696506	T	A
1	rs11102738	0	114479520	C	T
1	rs6683171	0	237800858	G	A
2	rs935920	0	35985642	C	A
2	rs10186029	0	213637531	T	C
1	rs17188797	0	209254406	T	C
2	rs17817190	0	134068118	G	T
1	rs12119761	0	163312594	C	T
2	rs1043400	0	20312655	A	G
2	rs10178948	0	31359780	A	G
1	rs1616528	0	18525713	A	C
2	rs13429070	0	41938827	T	G
1	rs316274	0	176408831	A	G
1	rs1832905	0	239024016	G	A
2	rs1807921	0	159402995	C	T
2	rs6716273	0	79622239	A	G
2	rs1481235	0	157702134	C	T
2	rs1914821	0	85870576	C	T
1	rs6429521	0	243312963	G	A
1	rs11587393	0	28132907	A	G
1	rs12567478	0	81969400	A	G
1	rs4907952	0	101974190	A	G
1	rs11102114	0	110813262	G	A
1	rs12030629	0	114610154	T	C
1	rs4512645	0	157995671	A	G
2	rs17048943	0	129462762	T	C
1	rs17434342	0	89278330	G	C
1	rs2235544	0	54148158	A	C
2	rs9309327	0	60531276	T	C
2	rs4952838	0	46738729	A	G
2	rs6732900	0	45919740	T	C
1	rs17037680	0	118191124	C	T
1	rs12726696	0	87460670	T	C
1	rs4652825	0	182059946	G	A
1	rs712088	0	222799523	C	T
2	rs768318	0	125142232	T	C
2	rs6714707	0	168718543	G	A
1	rs2072944	0	23278459	C	T
2	rs6728931	0	148936114	G	A
1	rs5024503	0	194182106	C	A
1	rs211762	0	75805492	A	G
2	rs1463152	0	168247915	C	T
1	rs12039337	0	156263708	C	T
1	rs12074072	0	48827168	G	A
1	rs7512894	0	55469135	G	A
1	rs11579504	0	17505833	G	A
1	rs1710811	0	105841721	A	G
1	rs528779	0	112225600	C	T
1	rs10218661	0	85453866	A	C
1	rs12562864	0	15600726	T	G
2	rs10186726	0	46728349	C	T
2	rs2288655	0	127963454	G	A
2	rs6739403	0	58350955	C	T
2	rs11676272	0	24995042	A	G
2	rs7566982	0	199053772	T	G
2	rs16823003	0	133750492	A	G
2	rs10490079	0	171146915	A	G
1	rs3816954	0	211160364	T	C
2	rs6726802	0	23512565	A	G
2	rs1000548	0	233900041	C	T
2	rs4662328	0	143876526	A	C
1	rs10922448	0	196785581	C	A
2	rs12464679	0	119483792	T	G
1	rs12141134	0	178185520	A	G
2	rs10197807	0	36792663	A	C
2	rs704792	0	27534901	A	G
2	rs2302663	0	175647850	A	G
2	rs12471780	0	51284324	C	T
1	rs12406507	0	180997797	C	T
1	rs1663708	0	91052901	C	T
2	rs7566442	0	229087271	C	T
1	rs6424949	0	182608472	G	A
1	rs1974080	0	163584620	G	A
1	rs1041312	0	101442516	A	G
1	rs1032325	0	4326657	T	C
2	rs2241759	0	24917697	G	A
1	rs412878	0	211795975	T	A
1	rs11572838	0	214744238	T	C
2	rs10495810	0	34182752	C	T
2	rs12474567	0	142253021	A	G
2	rs12475634	0	147533413	G	C
1	rs17163640	0	26388447	T	C
2	rs9941615	0	221945793	C	T
2	rs2943640	0	226801829	A	C
1	rs17123995	0	63143553	T	C
1	rs12085157	0	107841773	G	A
1	rs12124733	0	43068705	A	G
2	rs7593792	0	172469092	G	A
1	rs11209355	0	69047735	A	G
2	rs1914514	0	215168906	C	T
2	rs13417024	0	75732162	T	C
1	rs12085269	0	84986488	T	C
2	rs16832996	0	191409700	A	G
1	rs659470	0	199882142	C	T
2	rs4150417	0	127762703	C	T
2	rs1030046	0	70921908	T	C
2	rs7570601	0	224270473	G	A
1	rs10489573	0	18557789	T	C
2	rs11695055	0	230092609	A	C
1	rs1409808	0	182456405	G	A
1	rs2760049	0	186385076	G	C
1	rs2781553	0	109828512	T	G
2	rs12618491	0	222841752	A	C
1	rs12036824	0	168004841	A	C
1	rs12062121	0	61156695	T	C
2	rs16856256	0	169508479	C	T
2	rs10496719	0	134568345	T	A
1	rs746332	0	163646196	A	C
1	rs320459	0	211663673	C	T
1	rs2365650	0	199577788	C	T
2	rs16842681	0	158737576	T	C
2	rs766174	0	41178666	A	C
2	rs6713891	0	228481568	T	G
1	rs11102493	0	112889826	G	A
2	rs17413944	0	43738359	A	C
1	rs10926263	0	238677971	G	T
1	rs10489669	0	58117826	C	T
1	rs12124843	0	19541822	G	A
1	rs6674326	0	175495135	A	G
1	rs4844664	0	206489823	C	T
1	rs1552125	0	216878940	A	G
1	rs2023600	0	181668293	T	C
1	rs1766377	0	49689671	C	T
1	rs16848602	0	173785849	G	T
2	rs2651767	0	47926359	A	G
2	rs9288395	0	209127518	A	G
1	rs161802	0	7965413	T	G
1	rs1192614	0	18198188	T	C
1	rs2501579	0	105775741	C	A
2	rs4665631	0	21311132	T	C
1	rs6428595	0	90886846	G	A
1	rs2986226	0	91880355	G	A
1	rs16863833	0	160833849	C	T
2	rs10490028	0	210443405	T	C
1	rs506333	0	39994051	T	C
2	rs1016338	0	205247337	C	A
1	rs12075764	0	240974599	T	C
1	rs10489453	0	15362404	G	A
1	rs17119742	0	59957925	A	G
2	rs11689467	0	20294231	T	C
1	rs10802301	0	244180576	A	T
1	rs2298217	0	1054842	T	C
2	rs10206271	0	134049366	T	C
2	rs41416544	0	197030776	T	C
2	rs195315	0	109039565	T	C
1	rs12411280	0	234907042	A	G
2	rs4850213	0	132033656	A	G
2	rs17586834	0	113091835	A	G
2	rs7562936	0	3862929	T	C
1	rs4653358	0	34122402	C	A
2	rs17665367	0	181085171	T	C
2	rs10932456	0	213561500	G	A
2	rs1865661	0	51928555	T	A
1	rs12097910	0	205215082	T	G
1	rs1752380	0	149614370	T	C
2	rs1365810	0	107911603	T	C
2	rs6760289	0	206054247	A	G
2	rs551660	0	44730514	A	C
1	rs516906	0	78785694	T	C
2	rs1035681	0	220332634	G	A
1	rs11185316	0	104220142	G	T
2	rs13402466	0	34128607	C	G
1	rs1416015	0	217988373	T	C
1	rs17106862	0	52120976	G	A
2	rs7571787	0	121584893	T	C
2	rs4664605	0	153281774	C	T
2	rs3754734	0	27153102	G	T
1	rs10798583	0	176185122	G	A
2	rs1453499	0	12405340	T	C
2	rs12987158	0	124247801	T	C
1	rs10802870	0	238678201	C	T
1	rs4525067	0	27562350	T	C
1	rs6587854	0	59668122	T	C
2	rs1449265	0	182045050	T	G
2	rs11123574	0	4756387	C	T
1	rs11247596	0	26966244	G	A
1	rs11547	0	25443417	A	G
1	rs17112682	0	95124085	G	A
1	rs6671001	0	39692203	T	C
2	rs10195099	0	186827210	G	T
1	rs7541397	0	101095454	G	A
1	rs12136725	0	206283455	T	G
2	rs2306067	0	8741004	G	A
1	rs12033565	0	176758589	T	C
1	rs7554423	0	5642741	A	G
1	rs7527584	0	155486968	T	C
1	rs10747381	0	81225561	T	C
1	rs1053522	0	33132930	A	G
2	rs6752504	0	47636059	T	C
2	rs10206488	0	66789104	T	C
1	rs10782812	0	83798099	T	C
1	rs41447748	0	197983597	A	G
2	rs7562401	0	151681095	A	C
1	rs6683479	0	191731108	G	A
2	rs1202281	0	137766816	C	A
2	rs11897984	0	7456224	G	A
1	rs10863348	0	216019499	G	A
1	rs7414744	0	69095810	T	C
```
