## Supplementary material for "Schrödinger’s Cat in Simulations in Genome-wide Association Studies": All data and code used in the manuscript: shuffled.snps.100k (part 2 of 3)

```
2	rs707490	0	121233644	T	C
1	rs16853837	0	177519215	C	G
1	rs2205888	0	175155408	G	A
1	rs3123390	0	242293263	G	A
1	rs16861569	0	160621130	A	G
2	rs7340483	0	34606894	C	T
1	rs11162091	0	76399120	T	C
1	rs12749	0	149822365	A	G
1	rs10737270	0	185097696	T	C
2	rs6431194	0	127351149	C	T
2	rs2288751	0	241362102	T	C
2	rs2970924	0	88214420	T	C
2	rs7581649	0	56286267	G	C
2	rs11445	0	80729122	A	C
1	rs34892231	0	197957485	G	A
1	rs12738469	0	162626747	T	C
1	rs11812076	0	32855318	T	C
2	rs4143799	0	79450183	G	A
1	rs12121845	0	178334611	A	G
1	rs10493102	0	41781108	T	G
1	rs10864101	0	212704942	T	C
2	rs10496219	0	79381731	A	G
2	rs13384701	0	102075498	A	G
1	rs6701710	0	74124436	T	C
1	rs1507859	0	69297513	T	C
2	rs6731135	0	217746264	C	T
1	rs12407887	0	14570076	A	G
2	rs17578787	0	170801111	C	A
1	rs2821261	0	72324910	C	T
1	rs1103577	0	157366939	C	T
2	rs565716	0	79111456	T	C
1	rs17377604	0	9304091	T	C
2	rs13423237	0	34782461	G	C
2	rs6432140	0	10830115	A	G
2	rs17046317	0	24545794	C	T
2	rs1521853	0	158723411	T	C
2	rs7565206	0	236381740	T	G
2	rs12713631	0	68244591	G	A
2	rs1427611	0	137190612	C	T
2	rs13403407	0	20765754	T	C
2	rs17403192	0	185953898	C	T
1	rs12408792	0	18151009	G	A
2	rs10928436	0	133355844	T	C
1	rs12123609	0	40076214	T	C
1	rs11588708	0	242407221	C	T
1	rs228694	0	7806421	G	A
2	rs1863202	0	34139535	C	A
2	rs10165512	0	236549365	A	G
1	rs11240295	0	203091387	A	G
2	rs1585328	0	71948662	G	A
1	rs531120	0	236494508	G	A
2	rs4553803	0	34843826	G	A
2	rs2609127	0	6185703	C	A
2	rs4309600	0	71567246	C	T
2	rs11124910	0	43070039	C	T
1	rs11247894	0	26470260	G	A
2	rs11691214	0	59289123	T	A
1	rs4388724	0	106983688	A	C
2	rs11124309	0	33269714	A	G
1	rs11122214	0	229266517	G	C
1	rs7521299	0	14077887	G	T
2	rs13427864	0	79077945	G	C
2	rs17308965	0	174604701	A	G
1	rs2492076	0	41714313	A	G
1	rs10908506	0	154757603	G	A
2	rs6432321	0	12695796	T	C
2	rs10172777	0	51258565	A	G
1	rs11590084	0	219107024	T	C
1	rs11811124	0	67722580	A	G
2	rs2252663	0	129349673	A	C
2	rs11888670	0	31174338	C	T
1	rs2786499	0	97841678	T	G
1	rs7542837	0	234341700	C	T
1	rs169720	0	114592477	G	A
2	rs11126689	0	79031638	A	G
1	rs497606	0	47696862	T	C
2	rs1541901	0	166003646	G	T
2	rs906575	0	65377601	A	G
1	rs10924987	0	245557766	T	C
2	rs4646429	0	38160439	T	C
2	rs746179	0	173734570	G	A
2	rs10170218	0	188522689	C	A
1	rs6682209	0	245452500	A	G
1	rs2897454	0	233253362	T	G
2	rs13406184	0	36644730	C	T
2	rs850906	0	185927112	G	T
2	rs12477316	0	118201160	T	C
2	rs4099423	0	222474353	G	A
1	rs2012862	0	173468350	G	T
1	rs661595	0	95824419	G	T
1	rs12077700	0	1209638	T	C
2	rs17795671	0	151709234	A	C
2	rs4674940	0	225378240	G	A
2	rs893790	0	27055361	C	T
2	rs1446099	0	137064868	A	G
2	rs16828670	0	187710262	T	C
1	rs4078120	0	101592165	C	T
2	rs13030632	0	48931636	A	G
2	rs7598792	0	23297768	T	G
2	rs6744765	0	229587139	C	A
1	rs12065621	0	163905888	G	A
2	rs11674021	0	170938766	C	T
1	rs16849683	0	222822207	C	T
2	rs17039558	0	54634378	G	C
1	rs7535558	0	110252641	C	T
1	rs17130220	0	88171975	C	T
1	rs6587655	0	150487403	A	G
2	rs10199099	0	216961522	T	C
1	rs13375157	0	188195987	G	T
1	rs10747410	0	102061950	A	G
1	rs7519017	0	53283513	G	A
1	rs6424956	0	170736330	A	G
1	rs1192630	0	18177879	C	A
1	rs588113	0	106445342	A	G
1	rs2840595	0	158150733	A	G
1	rs338485	0	109281810	A	G
1	rs6659821	0	110141351	G	A
2	rs2382558	0	1731236	G	A
1	rs11166028	0	92291785	T	C
2	rs10932221	0	208609439	C	T
1	rs10803340	0	15239537	A	G
2	rs4332965	0	47109562	G	A
1	rs927323	0	231353996	G	T
1	rs12086766	0	42160577	T	G
1	rs1111642	0	198460446	A	C
2	rs2971884	0	54757967	A	G
2	rs17539694	0	40767720	C	G
1	rs534436	0	35887726	G	A
2	rs2577193	0	4213418	T	C
1	rs11578937	0	156642230	G	A
2	rs12469320	0	221772074	T	C
2	rs6715456	0	160481745	T	C
1	rs10911731	0	183676915	A	T
1	rs4656224	0	168994066	T	C
1	rs12120719	0	50865417	C	T
2	rs6709948	0	105163082	T	C
1	rs2225251	0	43301790	T	C
2	rs12052870	0	57294931	C	T
1	rs1389742	0	219034306	G	A
2	rs17569799	0	50921812	G	T
1	rs11208656	0	65743375	G	A
2	rs17015746	0	34948750	C	T
1	rs646094	0	214438557	C	A
2	rs1669470	0	134084312	A	G
1	rs6673803	0	152087610	C	T
1	rs4559484	0	90431728	T	C
1	rs1065964	0	34357252	C	T
2	rs2303608	0	231016104	G	A
1	rs3889695	0	44910480	G	A
1	rs6659949	0	216528415	G	A
2	rs3792125	0	99560330	A	G
2	rs11902688	0	217759646	A	G
2	rs7557210	0	72237835	G	A
2	rs7564590	0	213096145	T	C
2	rs6705888	0	47701740	A	G
1	rs6698180	0	242840426	T	C
2	rs4671849	0	67859557	A	G
1	rs10875286	0	100523643	G	C
2	rs4327260	0	109364911	A	G
1	rs17720872	0	245430686	A	C
1	rs10900400	0	145780777	G	A
2	rs10519327	0	73963529	G	A
1	rs2755140	0	119054949	C	A
2	rs2278529	0	219210376	G	A
1	rs12239772	0	199341854	G	A
1	rs1321132	0	229357982	A	G
1	rs11807640	0	105962974	T	C
1	rs4915185	0	198088724	C	T
1	rs10798412	0	173897417	C	T
2	rs10168778	0	37652131	A	G
1	rs2494874	0	50352653	G	A
2	rs715049	0	217365347	T	C
1	rs10921687	0	193126741	T	C
2	rs13006099	0	17169291	A	G
2	rs7560960	0	173735369	T	A
1	rs6675673	0	12596084	C	T
1	rs6427405	0	156106977	T	C
1	rs12137541	0	58982004	A	G
2	rs17478327	0	204162449	G	C
2	rs6733002	0	152909113	T	A
1	rs778374	0	227157714	C	T
2	rs1518070	0	199362130	A	C
2	rs13408249	0	184704192	A	G
1	rs1555936	0	199852752	C	T
2	rs2090662	0	136547110	T	A
2	rs2396453	0	227709424	G	A
2	rs13013813	0	211705048	A	G
2	rs9646711	0	235004679	G	A
2	rs12327914	0	216546611	A	G
1	rs756098	0	206445248	C	T
2	rs7565310	0	128860424	G	A
2	rs10195730	0	71121539	A	T
2	rs13416968	0	27655243	C	T
2	rs6712910	0	46730462	A	G
1	rs223170	0	18526894	C	T
2	rs10490287	0	206231220	C	G
1	rs2790108	0	198636319	C	T
1	rs4659126	0	117477466	T	C
2	rs4894157	0	180689969	T	C
2	rs3788982	0	49098912	T	C
1	rs6667742	0	105228576	A	G
2	rs10170674	0	217368016	A	G
1	rs7555040	0	47641903	G	A
2	rs9309429	0	69849084	A	G
1	rs562372	0	67059890	T	G
2	rs3112916	0	29225873	A	G
1	rs7524076	0	24381297	G	A
2	rs10432496	0	149855524	T	C
2	rs17278550	0	157720924	C	G
2	rs11894322	0	100899262	C	A
1	rs7538071	0	238244806	A	G
2	rs7562097	0	126996602	T	C
2	rs6731791	0	59010874	G	A
2	rs4356688	0	52205026	T	C
1	rs12071298	0	168796883	C	G
1	rs3123701	0	242626033	G	A
2	rs6728249	0	197030423	C	T
1	rs11799545	0	71023901	G	A
2	rs2022211	0	36655361	C	T
1	rs17536375	0	59443895	C	T
1	rs7515583	0	111556177	A	G
2	rs10178511	0	11692483	T	C
1	rs17120392	0	99674953	T	C
2	rs16859448	0	219553299	T	G
1	rs17033492	0	115566639	G	A
1	rs28439348	0	204448497	A	G
2	rs13004784	0	161587077	G	A
2	rs1446660	0	176419589	G	C
2	rs10178628	0	29324924	G	C
2	rs17026159	0	40614941	T	A
2	rs13403030	0	43775459	T	A
2	rs12479163	0	140749675	A	G
1	rs6666237	0	150695509	C	T
2	rs12104985	0	148171538	A	G
1	rs10908366	0	37894521	C	T
2	rs17009573	0	123674229	C	T
1	rs17476969	0	33778217	T	C
1	rs6676037	0	164366614	G	A
2	rs3806547	0	231865559	A	G
2	rs6430420	0	133933852	T	C
2	rs3747660	0	18608239	T	C
1	rs12142755	0	159748367	G	A
2	rs1367921	0	168156097	C	T
2	rs6719712	0	56641843	G	A
1	rs7540969	0	165369647	C	T
2	rs3738953	0	224953167	G	A
1	rs3856080	0	179401497	T	G
2	rs2351535	0	156803094	A	G
1	rs2362254	0	244130598	T	C
1	rs880727	0	112859386	C	T
1	rs1523428	0	237049163	A	G
2	rs1019425	0	34223160	A	G
2	rs11687223	0	71600940	G	T
1	rs2677112	0	213891790	G	T
1	rs6701048	0	29676041	G	C
2	rs1367462	0	67766565	T	C
1	rs11807626	0	199266977	A	C
1	rs1323120	0	173866802	T	C
2	rs831010	0	169847592	C	T
2	rs6743518	0	201804516	A	G
1	rs12735509	0	196366461	T	C
1	rs10874325	0	82890844	C	G
1	rs859624	0	170997452	T	C
2	rs7423572	0	161052308	G	C
2	rs13004332	0	153694841	T	C
2	rs13414830	0	46880500	G	C
2	rs10167558	0	103875053	T	C
1	rs1890410	0	99923412	G	A
1	rs12760559	0	101505916	C	T
1	rs17804007	0	229871213	C	T
1	rs10918689	0	160350461	T	C
2	rs6760802	0	11316187	G	A
1	rs831746	0	199397437	T	G
2	rs17296534	0	149306956	A	G
2	rs4666248	0	29628382	T	C
2	rs9808427	0	46863878	G	A
1	rs2065944	0	47721385	A	G
2	rs13386826	0	133274895	A	G
1	rs2810547	0	41756499	C	A
2	rs3771450	0	70796646	T	G
1	rs7515803	0	16666857	A	G
1	rs1923140	0	34110291	A	G
2	rs10174484	0	113444041	A	G
2	rs12463908	0	121187441	C	A
1	rs12402711	0	41651668	A	G
1	rs2245318	0	69463206	G	A
1	rs1984266	0	57205683	A	G
2	rs10184299	0	51898724	C	T
1	rs10863715	0	206779788	C	T
1	rs478357	0	5247487	C	T
2	rs7584262	0	42104053	T	C
2	rs1257351	0	144347638	T	G
1	rs12058256	0	184319858	T	C
2	rs10929321	0	234536082	G	A
1	rs682616	0	18907096	C	T
1	rs241324	0	226983257	A	G
1	rs6672415	0	179147771	T	C
1	rs10910464	0	232778564	A	G
2	rs16842765	0	209865095	A	G
1	rs7417949	0	68226522	T	C
1	rs1938233	0	237602034	G	A
1	rs2078450	0	22641371	C	T
1	rs4650963	0	175576113	T	G
1	rs17112601	0	55893509	T	C
1	rs3845345	0	74775255	G	T
1	rs271353	0	29924363	A	G
1	rs1015370	0	13997797	A	G
1	rs3820521	0	206127087	A	G
1	rs17750695	0	198987888	G	A
2	rs16823047	0	182891271	T	C
1	rs7349069	0	41595340	C	T
1	rs1345497	0	235520615	A	G
1	rs6701764	0	212536131	G	T
1	rs10753558	0	19570502	A	G
1	rs2484245	0	64705776	A	G
1	rs12060631	0	33324365	T	C
2	rs16863881	0	5570207	T	G
2	rs17616999	0	71675355	G	A
2	rs1992259	0	42450024	C	T
1	rs6671507	0	41730026	C	T
1	rs751645	0	228495766	T	C
1	rs12046537	0	106451552	T	C
2	rs10865224	0	47419299	T	G
1	rs7512227	0	34085749	A	G
2	rs13401979	0	126306375	T	C
2	rs4471853	0	188392752	G	A
2	rs10183020	0	183789017	T	C
2	rs16858484	0	171049796	C	A
2	rs6754381	0	8524063	C	A
1	rs10218480	0	115468201	C	T
1	rs12090127	0	163687122	C	G
1	rs17124030	0	101519491	C	A
1	rs1362841	0	235459900	C	T
2	rs17049264	0	129699852	G	T
2	rs11683503	0	79051676	C	T
2	rs3098431	0	88445107	C	T
2	rs2594494	0	46262916	C	T
2	rs10490096	0	58923433	T	C
2	rs3791626	0	153336153	A	G
2	rs35790046	0	27418337	C	T
2	rs847193	0	176667254	G	A
2	rs7575760	0	223518430	C	T
1	rs9428828	0	237565538	T	C
1	rs4652956	0	33861981	T	C
2	rs17021962	0	98792975	A	G
1	rs520820	0	67920941	T	C
1	rs17514217	0	167156031	A	T
1	rs16841904	0	195968615	T	C
2	rs2033754	0	78161840	T	C
1	rs425246	0	240470883	T	C
2	rs17013248	0	76936383	G	A
2	rs6714189	0	75534309	C	A
2	rs17043041	0	113649903	T	G
1	rs11211414	0	47221652	C	A
2	rs7355489	0	11370755	C	T
2	rs13018445	0	217844396	C	T
1	rs12123513	0	55037856	C	T
2	rs1344723	0	217759072	C	A
1	rs1886655	0	234386011	G	A
1	rs11165155	0	91894900	G	A
2	rs12996631	0	29425803	G	A
2	rs17321444	0	22961621	T	C
2	rs11892294	0	204733074	C	A
1	rs11204988	0	150610517	C	T
2	rs9752413	0	1601147	T	G
1	rs651695	0	4557155	T	A
1	rs2885848	0	120199303	G	A
2	rs17501315	0	184907193	T	C
2	rs11899160	0	198800571	C	A
1	rs6656813	0	59061626	A	G
2	rs11890748	0	86888995	G	A
2	rs10205708	0	143829154	A	G
2	rs11904043	0	53498109	A	G
1	rs2149506	0	14525304	G	A
2	rs7588651	0	130296370	A	G
2	rs6709958	0	66761212	C	T
2	rs6710456	0	15587390	C	T
1	rs9437663	0	97358525	A	G
2	rs11883993	0	54459696	T	G
1	rs4656016	0	88393159	C	A
1	rs2791366	0	243982928	T	C
2	rs16834474	0	192927452	A	T
1	rs12022413	0	145463869	C	A
1	rs17749862	0	231327812	G	C
1	rs10910875	0	179374652	A	G
2	rs1035583	0	207035182	G	A
2	rs10932529	0	214852965	A	G
1	rs10801975	0	117992271	G	T
1	rs2816971	0	198351999	G	A
1	rs4654487	0	4087812	T	C
2	rs12620429	0	187197892	A	C
1	rs2810579	0	41705167	G	T
2	rs6706281	0	190160993	C	A
1	rs11800448	0	112758738	A	G
2	rs10799	0	219793182	T	C
2	rs9678219	0	212645894	T	C
1	rs12029484	0	228177769	G	A
1	rs2232844	0	201200490	G	A
2	rs13418573	0	205126758	T	C
2	rs4566332	0	170653878	T	G
2	rs1921772	0	153919368	C	T
1	rs7521689	0	246502454	G	T
1	rs653740	0	234711240	T	G
2	rs11900022	0	107270258	T	C
1	rs3767272	0	103255917	C	T
1	rs16830724	0	17963889	T	A
1	rs11585020	0	174796902	G	A
2	rs11902124	0	208989176	C	T
2	rs16842004	0	158283600	A	G
1	rs4950829	0	200366862	T	C
2	rs16825115	0	229114411	T	C
2	rs2052927	0	43290258	G	A
1	rs10801229	0	191945222	G	A
2	rs17019115	0	36656521	C	G
1	rs310195	0	61029141	T	C
1	rs2797195	0	116176646	G	A
2	rs10192438	0	225770920	C	T
1	rs12129997	0	162180379	T	C
2	rs12105866	0	209069398	T	C
1	rs12094388	0	202858797	A	G
2	rs12988263	0	128948520	A	G
2	rs1454322	0	158224667	C	T
1	rs7515617	0	101548179	G	A
1	rs6587830	0	58830521	C	T
2	rs10497645	0	184738537	C	A
1	rs4656745	0	168436826	T	C
2	rs1376705	0	194931785	A	G
2	rs6710585	0	236970495	A	G
1	rs12034300	0	104653427	C	A
1	rs2953638	0	225587215	A	G
2	rs260651	0	109054805	A	G
1	rs6695813	0	232582231	C	A
2	rs902130	0	10828420	T	C
1	rs7522367	0	66561729	A	C
2	rs6709272	0	33678415	A	G
2	rs1421336	0	64555586	G	A
2	rs12471849	0	26413329	C	G
2	rs11676810	0	154018614	A	G
1	rs17009209	0	219223247	T	C
2	rs6706435	0	222237565	C	T
1	rs9919256	0	154329156	G	A
1	rs2749097	0	63900056	G	C
2	rs16834223	0	136910906	G	A
1	rs4655653	0	67104024	A	G
2	rs13421820	0	234551169	C	T
1	rs2884843	0	14363596	C	T
2	rs11898693	0	100380653	G	A
2	rs2313469	0	3944315	T	C
2	rs10933273	0	229605276	A	G
2	rs12471357	0	46033166	T	C
2	rs12477310	0	64224090	A	G
1	rs4657842	0	191294744	A	T
1	rs4912437	0	86078469	A	C
2	rs6761690	0	169579578	C	T
2	rs750765	0	220489503	C	G
2	rs6544933	0	46964679	A	G
1	rs1253885	0	20759354	C	T
2	rs12463771	0	208704459	A	G
2	rs7603280	0	29418932	T	C
2	rs2464650	0	52365437	C	T
2	rs7579695	0	139151350	G	A
2	rs4848130	0	121409280	T	C
2	rs882502	0	43217256	T	C
2	rs4111404	0	175540026	A	G
1	rs9629	0	111758768	A	G
2	rs7559558	0	37418688	G	A
2	rs7578075	0	163109817	G	A
1	rs943763	0	176102887	A	C
1	rs12746692	0	186906390	C	T
1	rs11810898	0	188156625	A	G
1	rs4659562	0	238306648	G	A
2	rs12987796	0	191539112	G	T
2	rs10172714	0	39051047	G	C
1	rs259332	0	95514400	T	C
2	rs16909	0	45405034	A	G
1	rs7540848	0	188363044	A	G
1	rs1524732	0	48458683	T	C
2	rs678829	0	31345194	C	T
2	rs13028702	0	41935676	C	T
2	rs11890434	0	129491192	A	G
2	rs165233	0	164538712	T	G
2	rs7576917	0	344560	T	C
1	rs1193231	0	7473485	T	C
1	rs10927875	0	16171899	T	C
2	rs2917761	0	45064788	G	A
1	rs937805	0	63946341	C	A
2	rs6542017	0	126186344	T	C
1	rs704856	0	165747664	A	C
2	rs10182155	0	103154423	C	T
1	rs1278285	0	109640956	A	G
1	rs320480	0	211708566	C	A
2	rs888581	0	154780249	C	A
2	rs969768	0	5509001	A	G
1	rs6690335	0	39064295	G	A
2	rs10211217	0	134343528	T	C
1	rs945067	0	94250481	T	C
1	rs2584314	0	220270984	C	T
2	rs4511745	0	75809914	T	C
1	rs10494797	0	197762985	T	C
2	rs777716	0	195663362	C	G
2	rs10170989	0	106543600	G	T
2	rs2216373	0	71378986	C	T
1	rs17111477	0	94580447	C	T
2	rs11674108	0	20770080	C	T
1	rs16854304	0	177785082	T	G
1	rs6677026	0	34212999	A	G
1	rs7553372	0	7319987	C	G
2	rs4575712	0	223100825	C	T
1	rs17571004	0	224035654	C	T
2	rs11679332	0	130732677	C	T
1	rs4908529	0	6145470	T	C
1	rs1294327	0	231493299	T	G
1	rs2653914	0	236912196	A	G
1	rs1542003	0	215086188	C	T
2	rs16837656	0	137425171	G	A
2	rs10498114	0	222067153	G	A
2	rs343152	0	20458896	A	G
1	rs12759438	0	68717221	T	A
1	rs12736883	0	31013899	A	G
2	rs296039	0	123291395	A	G
1	rs1105690	0	54758922	C	T
2	rs6718187	0	43935866	A	G
2	rs9917141	0	161312401	T	C
2	rs818173	0	10528662	G	A
2	rs35817516	0	176673332	A	G
1	rs12133801	0	81173702	A	G
1	rs6424386	0	70642328	A	T
1	rs7529160	0	114829571	T	C
2	rs4073397	0	10079488	A	G
1	rs17433710	0	160938635	C	T
1	rs3820340	0	11646107	G	A
1	rs9324187	0	81998391	G	T
1	rs17838217	0	181406796	G	A
2	rs7559077	0	3106650	T	G
1	rs10494916	0	207312482	G	T
2	rs2863205	0	59089555	C	T
1	rs6669870	0	3411446	T	C
2	rs17040723	0	3006489	C	T
1	rs1112147	0	218641824	C	G
2	rs724529	0	171194020	C	T
1	rs10916130	0	225624765	C	T
1	rs12121509	0	117383896	A	G
2	rs1021335	0	195810804	T	C
2	rs6740977	0	177353368	A	G
1	rs6692501	0	89707689	A	G
1	rs12563780	0	80627058	C	T
1	rs11800005	0	189696846	G	A
2	rs1349110	0	177184895	G	A
2	rs907136	0	54748153	A	G
1	rs10798939	0	33582024	G	A
1	rs469834	0	160682769	A	G
2	rs2287094	0	37453192	G	A
1	rs2806563	0	23379212	T	C
1	rs12135074	0	18235271	G	C
2	rs13000241	0	177054068	A	G
1	rs17105307	0	49186960	C	T
1	rs7523056	0	42882863	G	A
1	rs11247864	0	26390254	C	T
2	rs9784168	0	137528425	A	C
2	rs2140026	0	158759913	C	T
2	rs11894086	0	238216745	T	C
2	rs7597925	0	9162884	C	T
1	rs12034138	0	216759264	T	C
2	rs2564061	0	5808806	T	C
1	rs17014126	0	207402620	T	C
1	rs570594	0	41346233	C	T
1	rs10864370	0	8907623	T	C
2	rs10929160	0	236601492	T	A
2	rs13026780	0	160021157	C	T
2	rs17010698	0	75134562	T	G
1	rs3849301	0	94750787	T	C
2	rs11674366	0	70414063	C	G
1	rs3026943	0	157398550	A	C
2	rs1004045	0	134319756	T	C
1	rs10916525	0	227805771	G	A
1	rs10802828	0	238243328	A	G
1	rs1252101	0	235170243	T	C
1	rs35703169	0	28659616	A	G
1	rs11119842	0	210314843	G	A
2	rs6707387	0	214256782	A	G
2	rs7606997	0	214639313	C	G
2	rs6731929	0	79842289	A	G
2	rs6755666	0	163711620	G	A
2	rs16823699	0	228182350	C	A
1	rs12026258	0	4582090	A	C
1	rs4655973	0	87820613	G	A
1	rs12126135	0	244881429	G	A
1	rs11210604	0	42396259	G	T
2	rs6543295	0	105427947	A	G
1	rs3003903	0	220016190	C	T
1	rs863344	0	156801455	A	G
2	rs17366517	0	11238119	G	A
2	rs1524483	0	5476464	G	T
1	rs1280993	0	10843815	C	T
2	rs35280626	0	162634790	T	C
1	rs6696510	0	36645763	G	A
2	rs7587984	0	83299134	C	T
1	rs5026277	0	86658208	T	C
2	rs12612857	0	178175390	A	G
1	rs516567	0	180845658	C	T
1	rs2811169	0	97780273	C	T
2	rs6738287	0	41756046	G	C
1	rs11577176	0	210701181	A	G
1	rs973886	0	48893107	G	T
1	rs12059999	0	207223916	T	C
2	rs12693068	0	176130251	T	C
1	rs6682126	0	171279497	A	G
2	rs13422972	0	217159074	C	T
1	rs1193159	0	7539197	T	C
2	rs17410058	0	145851244	C	T
1	rs10789511	0	47784120	T	C
2	rs4456720	0	161211505	G	A
2	rs12711879	0	117899087	T	A
2	rs808881	0	16778585	T	C
1	rs11122552	0	228802203	G	T
2	rs1118024	0	223712868	A	G
2	rs6435979	0	217939894	C	T
1	rs12088330	0	64576450	G	A
1	rs17028129	0	5484695	G	T
2	rs1534260	0	156602790	T	C
2	rs2592592	0	121445830	T	C
1	rs657624	0	20760935	A	G
2	rs17023362	0	99969711	G	A
1	rs1465948	0	220399529	A	C
1	rs17131236	0	70398225	G	A
2	rs705656	0	216852355	G	A
2	rs6708082	0	54812334	G	A
1	rs9919213	0	67836717	A	G
2	rs12986899	0	46514256	C	A
2	rs12712001	0	4398733	A	G
1	rs6692913	0	179272267	A	G
2	rs2723154	0	113374546	T	C
1	rs1130864	0	157949715	A	G
1	rs12037019	0	31986242	C	T
2	rs7574348	0	153132631	T	G
1	rs782969	0	66621689	T	C
1	rs621517	0	59749607	C	T
1	rs12086267	0	197098230	A	G
2	rs17327856	0	153110817	C	T
1	rs1339411	0	213537370	T	C
2	rs2021753	0	74824429	A	G
1	rs17127323	0	65343900	C	T
1	rs11807187	0	88003149	G	A
1	rs1890020	0	31339425	A	G
2	rs10197130	0	108687408	A	G
2	rs3768833	0	210234492	C	T
1	rs11802222	0	151125474	C	T
1	rs1395961	0	161374465	G	A
2	rs6737833	0	125078098	C	T
1	rs11119543	0	208828912	G	A
2	rs13421673	0	68362841	A	G
2	rs1454577	0	220829683	C	T
1	rs11119552	0	208860595	A	G
1	rs7530932	0	25339748	A	G
1	rs11205430	0	48214769	A	G
2	rs10177655	0	183227811	G	C
2	rs906848	0	208256623	C	T
2	rs9287449	0	136778440	T	C
2	rs17029978	0	104549744	G	A
1	rs223201	0	18494573	T	C
1	rs4656874	0	158311246	T	C
2	rs10191604	0	170726292	G	T
1	rs10489652	0	79449411	G	C
1	rs6541023	0	12418608	C	T
1	rs16834822	0	235333957	T	G
1	rs11799809	0	33270508	A	G
2	rs4268898	0	24343917	C	T
2	rs4832636	0	18944872	G	A
2	rs7593101	0	241800258	T	C
2	rs11687009	0	17634757	T	C
2	rs10929063	0	235409136	G	A
1	rs16828104	0	166357523	T	C
1	rs10493660	0	80303851	G	A
1	rs12566302	0	38313843	C	T
1	rs1333827	0	40884557	A	C
2	rs3795864	0	45760233	G	A
2	rs12464263	0	35546008	T	G
1	rs598015	0	192248765	C	A
2	rs7559636	0	188963496	G	A
1	rs751187	0	59249979	A	G
2	rs1916961	0	189300129	G	A
1	rs10494544	0	180218391	A	G
1	rs12133062	0	18305942	G	A
1	rs7542237	0	219275807	G	T
1	rs12402077	0	245805836	G	A
1	rs2284759	0	166607891	C	A
2	rs10170983	0	197762678	T	C
1	rs12121477	0	44362168	C	T
1	rs28623660	0	29823917	A	C
2	rs3762494	0	113654034	G	A
2	rs812641	0	31349470	A	G
1	rs7537496	0	239324123	T	G
1	rs11582099	0	214674891	A	G
1	rs2213865	0	167752752	A	G
2	rs1580360	0	157696906	T	C
2	rs3769598	0	32533236	G	A
1	rs11807188	0	164923422	C	T
2	rs4668521	0	7161780	C	T
1	rs16828436	0	150185970	C	T
2	rs7571064	0	72751607	T	C
1	rs7533137	0	8965034	G	A
2	rs6750044	0	166482217	A	G
2	rs1510873	0	33972769	A	T
2	rs16856345	0	10583430	T	C
2	rs13024811	0	38833735	T	C
1	rs2789740	0	14542883	T	C
2	rs41489545	0	231380334	T	G
2	rs2972132	0	226726716	A	G
1	rs7539210	0	93687621	G	A
1	rs1222145	0	221990859	G	T
1	rs6665853	0	2971701	A	G
2	rs2975748	0	241167662	A	G
2	rs17040635	0	118994416	T	C
2	rs3791372	0	239669744	T	C
2	rs11123957	0	103095753	T	C
1	rs7548304	0	91351436	A	G
1	rs4845895	0	12086724	G	A
2	rs6704699	0	227553660	G	A
2	rs13432585	0	141946628	C	T
1	rs7367766	0	4951165	G	T
2	rs4671394	0	53470764	T	C
1	rs12755727	0	239989855	A	G
2	rs6709093	0	237258641	T	C
2	rs2008159	0	102515594	A	G
2	rs13006685	0	5495407	G	A
2	rs13427335	0	191912827	T	C
1	rs10889991	0	73017844	A	G
2	rs6735476	0	78044457	C	T
2	rs4952952	0	43003477	C	T
1	rs11581095	0	68672248	A	G
2	rs1809636	0	94785424	C	G
1	rs7547131	0	119816170	T	C
1	rs10889633	0	66817218	T	G
2	rs1437421	0	120692301	C	A
2	rs10211321	0	12381042	C	G
2	rs12712298	0	240397577	T	C
1	rs3902720	0	50377924	C	T
2	rs12615757	0	76342592	C	T
1	rs2066028	0	244197495	T	C
1	rs4657739	0	166409113	T	C
1	rs6424389	0	70703874	C	T
2	rs2227	0	153456434	G	A
2	rs3770748	0	37449029	G	A
1	rs2224873	0	195912072	A	T
1	rs2911582	0	84940406	G	T
2	rs12466507	0	230257679	A	T
2	rs2108480	0	70727831	T	C
2	rs17036552	0	108571558	G	T
2	rs16866245	0	225432925	A	G
1	rs12049091	0	204054517	C	G
2	rs11687454	0	171880612	G	A
1	rs11591151	0	232782758	G	A
2	rs10489998	0	160094587	C	T
1	rs17163128	0	220686525	T	C
1	rs4950966	0	203074793	G	T
1	rs6690854	0	67056400	T	G
2	rs3769489	0	105873856	G	A
2	rs6706247	0	222906632	C	G
2	rs11678345	0	233539081	T	C
2	rs6761206	0	201429975	T	C
1	rs2421308	0	70141272	A	G
2	rs17287105	0	161450297	A	G
2	rs1421385	0	159702294	A	G
2	rs12691825	0	133062764	A	T
1	rs4592273	0	27521681	A	G
1	rs4658008	0	194105524	C	T
2	rs11126077	0	66393026	T	C
2	rs13414678	0	153738224	G	A
2	rs6719628	0	62265706	A	G
1	rs4367814	0	56042409	C	T
2	rs4952541	0	41998612	A	C
2	rs2592494	0	61235032	C	T
1	rs11580986	0	201911172	T	C
1	rs12132562	0	170620094	T	C
2	rs3276	0	217245243	A	G
1	rs17030869	0	109267586	C	A
2	rs10186996	0	168893445	A	G
2	rs2594439	0	112088496	G	A
1	rs10863388	0	216569948	G	A
2	rs6546640	0	70882528	T	C
1	rs7539622	0	163780041	G	A
2	rs6719443	0	23024202	A	G
2	rs3105490	0	114699840	C	T
1	rs12067891	0	199847429	G	A
2	rs7563131	0	65101775	A	G
2	rs12612303	0	3742671	C	T
2	rs13389878	0	2736169	A	G
2	rs13411705	0	53269223	C	A
2	rs6738409	0	45916054	C	T
1	rs12127497	0	212906348	T	A
1	rs2815839	0	239327487	T	C
2	rs11127000	0	85908665	T	C
2	rs2098826	0	21553638	T	G
2	rs11096633	0	20067535	T	C
2	rs16839664	0	207916515	T	C
1	rs4927017	0	53852935	A	G
2	rs12694472	0	220250345	G	C
2	rs10179639	0	204472855	G	A
1	rs983040	0	91395685	T	C
2	rs11892252	0	209373422	C	T
1	rs12738490	0	148669043	C	T
2	rs7594889	0	173026073	G	A
1	rs12137689	0	21548540	A	G
1	rs6685149	0	213827589	G	T
2	rs13008971	0	8897923	A	C
2	rs13392510	0	13263405	G	A
2	rs13420201	0	28447539	C	A
1	rs2208363	0	116519546	G	A
1	rs269300	0	52919732	C	T
2	rs7582753	0	238086576	C	A
1	rs12040611	0	30809189	A	G
1	rs2494467	0	180549975	G	A
1	rs6701323	0	176854904	G	A
2	rs16840353	0	157005031	C	T
2	rs2553628	0	124799768	A	G
1	rs10888995	0	56866613	T	A
2	rs17031003	0	105486788	T	G
1	rs6683628	0	194443816	G	A
1	rs9727599	0	236688056	T	C
2	rs1542271	0	46547528	A	G
1	rs2225588	0	168469187	A	C
2	rs16830847	0	135074768	C	T
1	rs619719	0	14779801	G	A
2	rs12470655	0	115272024	A	T
2	rs17030511	0	65699183	T	C
2	rs6436242	0	221788273	C	G
2	rs10186209	0	151582074	T	C
2	rs6710389	0	170806230	G	A
2	rs11687788	0	140296264	G	A
1	rs3905234	0	108446227	C	T
1	rs12024391	0	27869895	G	C
1	rs6693820	0	219380523	A	T
1	rs9787358	0	200164293	A	G
1	rs6691132	0	70497210	C	A
1	rs12035526	0	238893898	T	C
1	rs10800069	0	163296159	A	G
2	rs4848725	0	122295104	T	C
1	rs17105974	0	50393532	G	A
1	rs5707	0	202396294	C	A
1	rs6603912	0	19006577	G	A
1	rs1938297	0	45513056	T	C
1	rs7524440	0	188374271	G	A
1	rs10494373	0	160885986	C	A
1	rs646020	0	230562998	A	G
1	rs11802691	0	172974284	T	C
1	rs6662597	0	156635649	C	T
1	rs11206396	0	54858087	T	C
1	rs10919318	0	168417901	T	C
2	rs41510348	0	151607405	A	G
1	rs514426	0	236846097	T	C
2	rs10197504	0	139150220	G	T
1	rs7518719	0	243512522	T	C
2	rs13394153	0	206496690	A	G
1	rs11587309	0	10369183	T	G
2	rs17011073	0	119530481	G	A
2	rs17036815	0	47757936	A	T
1	rs4659628	0	234359474	T	C
2	rs1996441	0	240938058	C	A
1	rs4651277	0	183840441	G	A
1	rs4661455	0	14150451	C	T
1	rs10753798	0	168111139	G	T
2	rs6547014	0	75707296	T	C
1	rs6703903	0	72188537	A	C
2	rs6724385	0	218194913	A	G
1	rs6685963	0	207289122	T	C
2	rs1473084	0	206069759	G	A
1	rs10443196	0	99225875	C	T
2	rs1316479	0	241008379	T	C
2	rs17018524	0	36294846	G	A
2	rs6722610	0	39839246	C	T
1	rs4431782	0	3480967	C	T
2	rs6734100	0	224550239	G	C
2	rs283895	0	79179723	C	T
2	rs41369949	0	91328902	A	G
1	rs2031504	0	106859874	T	G
2	rs1515257	0	146404643	G	A
1	rs272516	0	86620543	A	G
1	rs2690039	0	198404272	C	A
1	rs4949485	0	30058435	A	G
1	rs4915499	0	199481199	C	A
1	rs4949166	0	5083672	T	C
1	rs3923872	0	31082304	A	G
1	rs6693119	0	59723610	C	T
1	rs2805464	0	235785339	A	G
1	rs17118875	0	59386780	C	T
1	rs2244478	0	191521360	A	G
2	rs16838661	0	202610676	G	A
1	rs12077102	0	59955992	C	G
2	rs1721238	0	74000377	G	A
2	rs3770602	0	169589937	A	G
2	rs13396829	0	119939074	C	G
1	rs1342086	0	28778153	C	G
2	rs4293514	0	147095388	A	G
2	rs2203053	0	160597919	A	G
1	rs7544223	0	71702954	T	C
1	rs1369215	0	211528168	C	T
2	rs6753712	0	236717214	G	A
2	rs11693755	0	56099058	A	G
2	rs1526383	0	78309002	G	C
2	rs3731867	0	219180978	A	G
2	rs10176653	0	192956752	C	A
1	rs11802346	0	100749960	T	C
1	rs10494682	0	191716632	A	G
2	rs11674898	0	119596110	T	C
2	rs908672	0	98904001	A	G
2	rs7575051	0	147136358	A	C
1	rs401666	0	114544209	T	C
1	rs4920489	0	18580054	T	C
2	rs16837695	0	137435885	C	A
2	rs17032649	0	44951905	G	A
1	rs7515134	0	203086540	A	C
2	rs6544066	0	37396875	G	A
1	rs445045	0	68712496	A	G
2	rs1432295	0	60920170	G	A
2	rs13385913	0	75753240	T	C
1	rs7543081	0	50492578	A	G
1	rs6704459	0	53415787	C	G
1	rs1925975	0	115522189	C	T
1	rs10754182	0	194437062	C	T
2	rs10931499	0	191959134	T	C
2	rs2194562	0	21623144	A	G
2	rs11889485	0	46338041	A	G
1	rs12410510	0	208869655	T	C
2	rs17396800	0	30849083	T	C
2	rs7603516	0	145221163	G	T
1	rs1889926	0	65470767	G	A
1	rs11582184	0	24418785	T	C
2	rs2303914	0	9901137	G	T
1	rs17013964	0	207283675	G	A
2	rs4614937	0	18731669	A	G
1	rs688278	0	236349096	G	A
1	rs3753770	0	37193920	T	C
2	rs17720710	0	147807847	C	T
1	rs4261097	0	192588867	T	A
2	rs10496865	0	141546546	G	A
1	rs17163384	0	220901845	C	A
2	rs2461772	0	175981513	C	T
2	rs13398962	0	142552201	C	T
1	rs17128076	0	66104642	A	G
2	rs17047757	0	118577905	G	A
2	rs4251989	0	113594429	I	D
2	rs4599171	0	136774903	A	T
2	rs1434293	0	198756383	A	C
1	rs6691613	0	68332566	T	G
1	rs12139580	0	242440182	T	C
2	rs7579055	0	203411857	G	A
1	rs17029376	0	6332566	G	A
1	rs11207270	0	58834856	C	T
1	rs7536290	0	228903325	G	A
2	rs10176184	0	203227495	A	G
2	rs3770102	0	85491348	T	G
2	rs1921735	0	209265569	A	C
1	rs5020631	0	240908923	A	G
1	rs17048259	0	216841094	T	C
2	rs6710014	0	235672774	T	C
2	rs3795985	0	218973640	T	C
2	rs6706744	0	79410501	C	T
2	rs11682236	0	233868479	G	A
1	rs12084022	0	85411786	C	G
1	rs12044266	0	64918878	G	A
2	rs41336646	0	119071656	C	A
1	rs6587999	0	63219099	A	G
2	rs13013440	0	150771972	G	A
1	rs815330	0	188431398	T	C
1	rs10802821	0	238199203	A	G
1	rs12097515	0	98448955	A	G
1	rs6683386	0	63224951	T	C
1	rs10890506	0	48067620	A	G
1	rs11563	0	25767440	G	T
2	rs590233	0	225583402	A	C
1	rs2051029	0	96081874	A	G
2	rs12468901	0	157707376	C	T
1	rs228651	0	7833686	T	C
2	rs13423589	0	1356049	T	G
1	rs6664850	0	75124915	A	G
1	rs2668939	0	41979060	T	C
2	rs7569502	0	15735101	C	T
1	rs267705	0	30222077	G	A
1	rs928462	0	168556753	C	T
2	rs7557492	0	223596345	G	A
1	rs2788154	0	207486721	A	G
1	rs3015020	0	79749431	C	T
2	rs9917224	0	100527482	G	A
2	rs6707547	0	71485548	A	G
1	rs12144758	0	80737892	C	T
2	rs3761699	0	112421761	A	G
1	rs6703366	0	55446008	G	T
1	rs16834495	0	151017424	A	G
1	rs17046592	0	215785782	G	A
2	rs17042070	0	584741	C	T
1	rs1819626	0	66689754	A	G
2	rs17044519	0	53447143	G	A
2	rs4674373	0	219864718	G	C
2	rs10207804	0	19149872	G	T
1	rs1458589	0	232344490	G	A
2	rs10182266	0	182845190	C	A
2	rs7567298	0	27202798	G	A
2	rs13422402	0	146554586	G	A
2	rs7601320	0	127266748	G	T
2	rs10932383	0	212117921	G	A
2	rs838072	0	119731455	A	G
2	rs2627038	0	179262162	A	G
1	rs12408270	0	97610380	T	C
2	rs908634	0	121615878	C	T
2	rs2380881	0	140996413	C	T
2	rs2342702	0	45264692	C	T
2	rs6761276	0	113548783	C	T
1	rs1183449	0	155350441	G	A
2	rs2030871	0	52557979	G	A
2	rs6754248	0	229253479	C	T
2	rs1528454	0	156877951	C	T
1	rs1144268	0	83169043	T	C
2	rs847137	0	176609897	A	C
1	rs12410379	0	235233396	T	C
2	rs11126417	0	73827823	G	A
2	rs13413510	0	96633325	T	C
2	rs17829933	0	160569825	A	G
1	rs11811343	0	39999914	A	G
1	rs12855	0	51212681	T	C
2	rs13028443	0	63457221	T	C
1	rs7548751	0	244391123	T	C
1	rs6686753	0	4267738	G	A
2	rs13394087	0	204968654	T	G
2	rs7580276	0	19025382	C	T
1	rs259603	0	236546702	A	G
1	rs959290	0	149916965	T	C
1	rs636521	0	36930658	T	G
2	rs2561883	0	59417248	C	T
2	rs7580964	0	79330412	T	C
1	rs819746	0	99466332	C	A
2	rs1489153	0	36208796	A	C
1	rs6334	0	155112857	A	G
2	rs6547929	0	29520360	C	T
2	rs10201906	0	76669579	C	T
1	rs12568233	0	175258449	T	C
1	rs6696559	0	63294479	A	G
1	rs6675309	0	87397317	T	C
2	rs10496489	0	115826739	G	A
2	rs9309160	0	49271535	C	T
1	rs2911612	0	84881448	G	A
2	rs1009221	0	26748093	G	A
1	rs267658	0	30310933	G	A
2	rs1469968	0	190112380	C	T
1	rs564309	0	226652185	A	C
1	rs867325	0	227611708	A	C
2	rs17012068	0	125328373	G	A
2	rs1320406	0	227628718	A	G
2	rs4669445	0	9793765	C	T
1	rs11805046	0	93636898	A	G
1	rs12726500	0	92068810	C	A
2	rs7562458	0	45455124	T	A
1	rs10923696	0	119252456	A	C
2	rs11895790	0	53336130	T	C
2	rs13025575	0	220082381	T	C
1	rs6663049	0	232770669	C	T
1	rs9729149	0	9363627	T	C
1	rs2143585	0	68864471	T	C
1	rs6693750	0	173157199	T	C
1	rs2651244	0	70768150	A	G
2	rs964568	0	2162754	G	C
1	rs12078958	0	14217501	A	G
2	rs12624159	0	138866293	T	A
1	rs4511185	0	209942084	A	G
1	rs1736450	0	199883458	C	T
2	rs13018114	0	174555668	G	C
2	rs10183521	0	123479012	T	C
2	rs2406816	0	129897306	C	A
2	rs1384746	0	67313333	T	C
2	rs779374	0	12987727	C	T
2	rs4670335	0	34283980	A	G
2	rs6744145	0	206816046	C	T
1	rs1173850	0	243657952	T	C
2	rs4671352	0	59881001	C	T
1	rs12075367	0	81088921	A	G
2	rs12468515	0	231347218	G	A
2	rs1358093	0	184674571	C	A
2	rs7561528	0	127606107	A	G
2	rs6720369	0	236087315	C	G
2	rs13389334	0	49123556	T	G
2	rs1106185	0	10881021	G	A
2	rs10929969	0	150614220	C	T
2	rs17026582	0	102055285	A	G
1	rs818517	0	84993165	A	G
1	rs573584	0	146324779	T	C
1	rs2362811	0	119816446	A	G
2	rs12466253	0	216763396	C	T
1	rs569659	0	159057035	A	G
2	rs1882212	0	182690213	G	A
2	rs10496093	0	61472164	T	C
1	rs17131541	0	91964397	T	G
2	rs4572541	0	127335070	A	G
2	rs2663901	0	64825621	C	T
2	rs13012540	0	199764853	T	C
2	rs17586589	0	231777365	A	G
1	rs1153937	0	222045867	T	C
1	rs1546412	0	163551347	G	A
2	rs6733265	0	212136437	C	T
1	rs6662498	0	232209333	C	T
1	rs2842230	0	105474646	T	G
1	rs10753481	0	20351982	A	G
1	rs16858531	0	165368916	G	A
2	rs6709739	0	219724648	C	T
1	rs12137285	0	11035818	C	T
2	rs4852655	0	82089155	T	C
1	rs10916647	0	222834378	G	A
2	rs11901206	0	178178618	T	C
2	rs11687764	0	210198011	G	A
1	rs11210712	0	43005385	T	G
1	rs12135523	0	159944878	G	A
2	rs2236783	0	136310628	A	G
1	rs2703989	0	90268291	T	C
1	rs12059633	0	17164991	G	A
1	rs2152981	0	61754823	C	T
2	rs864757	0	238981046	A	G
1	rs10803015	0	240309801	A	G
1	rs11208816	0	66435827	C	T
1	rs1572984	0	69868484	T	C
2	rs13001922	0	174225064	T	C
2	rs1427644	0	82585056	C	A
2	rs17043364	0	115175949	G	A
2	rs41443951	0	101955845	A	C
1	rs618232	0	84129813	A	C
2	rs4953576	0	42789160	A	G
2	rs13398693	0	198877760	C	T
2	rs2708204	0	189469398	A	G
2	rs2376206	0	197556767	T	C
1	rs6671294	0	34815085	G	T
1	rs6695790	0	156319590	T	G
1	rs649398	0	55033978	C	T
1	rs10494290	0	151436941	G	A
1	rs16852030	0	161527468	G	A
1	rs2076590	0	112065205	G	A
2	rs10190380	0	124141161	T	G
1	rs12047119	0	212668163	A	G
2	rs28491437	0	126646921	A	G
2	rs16844001	0	140932087	G	T
2	rs17119410	0	96328226	A	G
2	rs4294983	0	204503039	A	C
1	rs3861948	0	171369896	T	C
1	rs2789718	0	214952624	A	G
2	rs2892805	0	169641221	T	C
2	rs524398	0	137431729	C	T
2	rs6759801	0	18897360	G	C
2	rs6431919	0	8102200	T	C
2	rs4263106	0	227801143	T	G
1	rs11206955	0	57240523	G	A
1	rs7418337	0	173791412	C	G
2	rs6732454	0	37488356	T	C
2	rs280780	0	34969352	A	G
1	rs6658860	0	160291442	A	G
2	rs7561260	0	143439309	G	A
1	rs10797578	0	230755215	A	G
2	rs7569901	0	11814676	T	C
1	rs16849684	0	200365163	C	T
1	rs17111864	0	94846272	C	T
1	rs12740112	0	179207535	A	G
1	rs7511929	0	39779466	G	A
2	rs17029538	0	64950304	C	A
2	rs6716601	0	85450064	A	G
2	rs785035	0	115083270	T	A
1	rs2296023	0	190893909	C	T
1	rs6699702	0	45754421	T	C
2	rs10208487	0	211943736	A	G
1	rs1419067	0	163189471	G	A
2	rs6735885	0	137681153	C	T
2	rs2699366	0	124635754	G	C
2	rs6432494	0	15020290	C	T
2	rs2421784	0	126318152	A	T
2	rs9679234	0	86150790	T	C
2	rs6716270	0	66055235	C	T
1	rs12042059	0	64563353	G	C
1	rs10493950	0	101713062	T	G
2	rs17516503	0	53625194	C	T
1	rs4847196	0	94327041	A	G
2	rs4077985	0	120890630	A	G
2	rs291416	0	190834042	G	A
2	rs11883933	0	137549175	G	A
1	rs9659675	0	18356505	A	G
2	rs13401755	0	109613390	A	G
2	rs2309822	0	100266838	G	A
2	rs6434348	0	153606718	G	C
2	rs13017456	0	131480559	G	A
2	rs3936123	0	22428595	T	C
2	rs12694027	0	206130385	T	C
2	rs4461303	0	46335085	C	T
2	rs13430557	0	223597126	T	C
2	rs3116225	0	232589089	G	A
1	rs17102023	0	46391221	G	A
1	rs12093599	0	66581440	C	T
2	rs11890918	0	104556633	T	G
2	rs4435421	0	172823460	C	T
2	rs11125728	0	57791248	T	C
1	rs10915928	0	224333063	A	G
1	rs17047074	0	216187003	T	C
2	rs11126024	0	65020965	A	G
1	rs17424028	0	47990556	C	G
1	rs11108	0	165152228	A	C
1	rs12735541	0	85711193	T	C
2	rs12693546	0	190194602	T	C
2	rs2341081	0	151203943	C	T
2	rs6753726	0	97076169	C	T
2	rs515983	0	135002148	C	T
2	rs13013764	0	140142832	G	A
2	rs6736776	0	69832899	T	A
1	rs12740651	0	211864054	G	A
2	rs4667860	0	163536095	A	G
2	rs11891229	0	40732974	C	T
2	rs13026539	0	16649891	A	C
1	rs4987338	0	167935872	T	C
1	rs12737282	0	164291603	G	A
1	rs17503834	0	223903300	C	T
2	rs720388	0	6986378	T	C
2	rs4586610	0	34878726	T	C
2	rs11684938	0	80778431	A	G
1	rs7544355	0	242432930	G	A
2	rs11899034	0	60155724	T	C
1	rs7544677	0	168398391	T	G
1	rs10495161	0	219203295	T	C
1	rs7536645	0	149223453	G	A
2	rs4853546	0	191717897	A	G
1	rs599140	0	193412546	T	C
1	rs11102737	0	114469287	T	G
2	rs736447	0	12103883	A	G
2	rs935375	0	46894163	G	A
2	rs4666045	0	28327827	G	A
2	rs4241112	0	122378682	T	C
2	rs4953588	0	48591546	T	C
1	rs11582663	0	155825746	T	C
2	rs6544852	0	45876875	T	C
1	rs430962	0	6751195	A	G
1	rs880725	0	2814849	G	A
2	rs12474898	0	236032106	T	C
1	rs16861969	0	18640364	A	G
2	rs1039888	0	239198408	A	G
1	rs6663699	0	15160805	G	C
1	rs1325453	0	58261189	G	T
1	rs4920161	0	233092226	A	G
2	rs16856802	0	169872216	G	T
1	rs2599513	0	164502338	C	T
1	rs17348539	0	83370009	C	T
2	rs841470	0	129086716	C	T
1	rs11239930	0	145027188	G	A
2	rs4853410	0	78861438	G	A
1	rs10493881	0	95200639	C	T
1	rs6699248	0	243810042	G	C
1	rs12756994	0	204083421	G	A
1	rs3000791	0	225665797	C	T
1	rs1217390	0	114252830	C	T
1	rs6701153	0	190826083	G	A
1	rs4244126	0	107618274	G	A
1	rs275138	0	166320026	T	C
1	rs17260781	0	209010553	T	C
2	rs6750194	0	215848122	T	C
1	rs4367778	0	235702130	C	G
2	rs6760526	0	106022288	T	A
2	rs6760889	0	5946535	C	T
1	rs16823076	0	20066902	A	G
2	rs13023449	0	183207558	C	T
2	rs6744454	0	102165584	G	A
2	rs829605	0	30488432	A	G
2	rs10933358	0	231399225	G	T
2	rs314948	0	125730248	G	A
2	rs6547284	0	26923866	A	C
2	rs12474979	0	123106758	A	G
1	rs744834	0	23119982	A	C
1	rs10915522	0	4355993	A	G
1	rs10923873	0	119952009	T	C
1	rs10913128	0	174271296	C	A
2	rs759218	0	71042865	T	C
1	rs1047980	0	181458927	G	T
1	rs854276	0	69008968	A	G
2	rs2882306	0	49473715	C	T
1	rs533483	0	232831879	A	G
1	rs2103351	0	169312089	A	C
1	rs2100682	0	232367891	T	C
1	rs2646709	0	104756170	T	C
1	rs857591	0	184524141	G	T
2	rs10084258	0	77908902	A	G
1	rs7515322	0	54223489	G	A
2	rs195583	0	53332954	A	C
2	rs17044716	0	53522755	T	G
1	rs11122493	0	228518856	T	C
2	rs7601706	0	12182661	C	A
1	rs1297676	0	185307634	C	T
1	rs564804	0	37191568	G	A
1	rs10157569	0	204868570	G	C
2	rs972514	0	235409837	C	T
1	rs2325694	0	157010684	A	G
2	rs11680790	0	238415171	T	C
2	rs13402171	0	71597893	T	C
1	rs1008407	0	185329430	A	G
1	rs11800437	0	105036104	A	T
2	rs4971722	0	51130072	G	T
1	rs873982	0	5692852	C	A
2	rs12711597	0	123241133	G	T
1	rs6702129	0	31683069	A	G
1	rs10793716	0	202936080	C	T
1	rs12755760	0	56526811	C	A
1	rs12121956	0	38291272	C	T
1	rs789648	0	230770321	C	A
1	rs1111102	0	154260080	T	G
2	rs1811272	0	56211350	C	A
1	rs2789792	0	218399175	C	T
1	rs6679220	0	4359549	C	T
2	rs650508	0	45733626	C	G
2	rs2704627	0	18512319	T	C
1	rs16853951	0	202790150	C	A
1	rs533808	0	24560365	T	C
2	rs288100	0	141202624	C	T
2	rs17020183	0	37159655	A	G
2	rs7574568	0	21882458	A	G
2	rs10495843	0	35712846	T	G
2	rs2289466	0	134896996	G	A
1	rs10802769	0	237693277	C	G
2	rs2702063	0	24524269	T	C
1	rs164911	0	91323400	T	G
1	rs4147861	0	94244536	A	C
1	rs4660596	0	42256954	T	G
2	rs12611929	0	148104061	A	G
1	rs523864	0	38333555	G	A
1	rs10754644	0	236791364	G	A
1	rs4652696	0	180537426	G	A
2	rs2303560	0	230409745	A	C
2	rs10929771	0	11926249	G	A
1	rs579530	0	232846895	T	G
2	rs4853033	0	74681207	G	A
1	rs603901	0	54514355	C	T
1	rs1616948	0	77540604	G	A
1	rs946645	0	179420800	A	G
1	rs12069163	0	79279847	T	C
1	rs12410831	0	244535123	G	A
1	rs10489336	0	207754805	A	G
2	rs7340478	0	17134614	A	G
1	rs4376721	0	117523703	G	T
1	rs11206478	0	39863706	G	A
1	rs1354085	0	60606882	G	A
2	rs10201518	0	34265771	T	C
2	rs16824771	0	184148358	C	A
2	rs13400823	0	1897367	A	G
2	rs17028607	0	41816235	C	G
2	rs12468359	0	208667914	G	T
2	rs10189684	0	57441576	T	C
2	rs11685503	0	233501761	G	A
2	rs10519329	0	76460072	G	A
1	rs12130577	0	243982528	C	G
2	rs6735861	0	4009691	G	T
1	rs2477859	0	231347920	C	T
2	rs2254122	0	119936267	C	T
1	rs10494973	0	212198766	G	C
1	rs872624	0	230141523	A	G
2	rs6719223	0	170530045	T	C
1	rs9728724	0	144352657	A	G
1	rs4644526	0	60712415	G	A
2	rs12720787	0	21116364	C	G
2	rs10166046	0	232269228	G	A
1	rs4495630	0	24218337	A	G
2	rs10170242	0	121263996	G	A
1	rs16845464	0	171372688	G	C
1	rs1389767	0	163417310	G	A
1	rs11119175	0	207180335	T	C
2	rs10930663	0	175005606	A	G
1	rs12038357	0	34757392	T	C
2	rs11884018	0	49283564	C	T
2	rs17647588	0	177844323	T	C
1	rs12082302	0	168757059	A	G
2	rs10929489	0	7601604	A	G
2	rs17039353	0	49910893	T	C
1	rs2516064	0	170789514	G	A
1	rs6664367	0	242458365	C	T
1	rs2134551	0	5884457	G	A
2	rs16835520	0	137032611	G	A
2	rs10498201	0	226957221	T	A
2	rs4666845	0	183063183	A	G
1	rs1334882	0	110730999	A	C
2	rs11891052	0	137924786	G	T
2	rs10205312	0	11832672	A	T
2	rs880932	0	238061702	C	T
1	rs320347	0	117935430	T	C
1	rs7532602	0	159540935	A	G
2	rs785244	0	190654845	A	C
1	rs13375763	0	216617896	A	G
1	rs17585810	0	214293476	T	C
1	rs12127998	0	162196371	T	G
2	rs17031350	0	66102648	C	T
2	rs735678	0	223047826	A	C
2	rs11895724	0	4472803	C	T
1	rs17111003	0	94314437	G	A
2	rs1867782	0	46381044	G	C
2	rs9309458	0	72140219	C	T
1	rs832148	0	199535936	G	A
2	rs11900761	0	128296017	T	A
2	rs2699780	0	66105247	G	A
1	rs859437	0	173622014	A	G
1	rs6674185	0	18017290	A	G
1	rs7546687	0	116266256	T	C
2	rs2655147	0	179611550	C	T
1	rs7549900	0	101629705	T	C
2	rs4854518	0	68872934	G	A
2	rs7562885	0	48087453	A	C
2	rs280210	0	121502571	T	C
2	rs17049901	0	120289581	G	A
1	rs17395014	0	64778715	C	A
1	rs6593745	0	145142814	A	G
1	rs12032082	0	48738170	T	C
2	rs6731887	0	234685719	G	T
2	rs1427616	0	137203968	G	A
1	rs11584219	0	198510609	G	C
2	rs1586790	0	117004749	T	C
2	rs7600282	0	152647793	C	T
2	rs13410782	0	22587351	C	T
2	rs10496915	0	142599063	C	A
2	rs12622394	0	11563608	A	G
2	rs779406	0	13020064	A	G
2	rs13025715	0	37879703	T	C
1	rs2486064	0	201435387	T	C
2	rs17678088	0	74905331	A	G
2	rs207878	0	216706906	G	A
2	rs2058709	0	206790261	A	G
1	rs1873510	0	156728042	G	A
2	rs16841411	0	209156047	A	G
2	rs1403896	0	167995350	A	G
1	rs627219	0	145539979	C	A
2	rs17021738	0	82515859	A	G
1	rs9427533	0	190089347	A	G
1	rs4531264	0	18689203	C	T
1	rs6697057	0	174774758	T	C
1	rs12728098	0	228538729	A	G
1	rs4846366	0	220662121	C	A
1	rs674190	0	30892137	A	C
2	rs10495612	0	13341354	C	T
1	rs7522738	0	175973685	G	A
2	rs16846555	0	162845994	T	C
1	rs486753	0	206395372	T	C
1	rs12128049	0	77576928	T	C
1	rs184043	0	163730675	A	G
2	rs17619753	0	63797120	A	G
1	rs2090281	0	163943230	C	T
1	rs10493246	0	58501796	G	A
2	rs10210048	0	221974130	G	A
1	rs12096700	0	25443228	A	G
1	rs695978	0	82459003	T	C
1	rs2749146	0	23455467	C	T
2	rs1177518	0	36243396	T	C
2	rs11685549	0	194275205	A	G
1	rs4483387	0	194183626	T	G
2	rs1470962	0	191843242	C	T
2	rs6716344	0	16030279	T	C
2	rs272126	0	131265411	A	G
1	rs9442235	0	16265944	G	T
2	rs13423958	0	53320358	T	G
2	rs6434301	0	189474032	G	A
1	rs3122555	0	56036143	T	C
1	rs2076075	0	185089907	A	G
2	rs10755055	0	240651811	C	T
1	rs11118111	0	216726647	T	C
1	rs12754070	0	210923344	A	G
1	rs596784	0	57516847	T	G
1	rs1022974	0	82242197	G	A
2	rs2284934	0	207707045	C	T
2	rs12328374	0	208697953	A	G
1	rs11801703	0	188091732	T	C
2	rs10192049	0	171242467	C	T
1	rs4518922	0	98939580	A	G
2	rs17830265	0	196925280	T	C
1	rs1925036	0	156176926	G	A
1	rs4915195	0	198417361	G	A
1	rs1564276	0	34437719	A	G
2	rs2066946	0	7953659	T	C
1	rs637590	0	54234291	A	G
2	rs11695074	0	11778246	A	C
1	rs12066643	0	56012866	T	C
1	rs11121356	0	9253066	T	C
2	rs16822400	0	143844721	C	A
2	rs1469346	0	145003549	A	G
1	rs932602	0	15858674	G	A
2	rs4148179	0	43910360	A	G
2	rs359697	0	126840975	C	A
2	rs7567129	0	158767925	T	G
2	rs1401568	0	134709392	T	C
2	rs2853444	0	233094473	T	C
1	rs17010785	0	220031827	A	G
2	rs3884557	0	140956324	C	T
1	rs16842629	0	158012152	A	G
2	rs10180228	0	64813410	G	A
2	rs164736	0	143427346	A	C
1	rs709767	0	85334542	A	G
2	rs1527252	0	123048565	T	C
2	rs7570491	0	51367951	T	G
1	rs1602548	0	101649234	G	T
2	rs17017987	0	36066227	T	A
1	rs10495181	0	220087702	G	T
2	rs4662973	0	130141320	G	C
2	rs1562337	0	238672942	C	T
2	rs11884455	0	217843934	G	A
2	rs2037506	0	159493634	G	T
2	rs7560997	0	158601111	A	G
1	rs9434834	0	7069396	C	T
1	rs1336794	0	102197866	A	C
2	rs10204475	0	170640768	T	G
2	rs6730479	0	240034983	G	A
1	rs10493298	0	61109117	T	C
2	rs4832491	0	17370265	A	G
2	rs780049	0	124749773	A	C
2	rs6753056	0	107228755	T	G
1	rs1334802	0	37168926	C	T
2	rs4243390	0	178176254	A	G
1	rs920813	0	75752508	T	C
1	rs10920570	0	201365441	G	A
2	rs3796015	0	54692744	A	G
1	rs6656410	0	51031629	T	C
2	rs13431876	0	237980748	A	G
2	rs6434450	0	191746869	T	G
2	rs11685945	0	211193652	G	T
2	rs1900264	0	80207681	A	C
1	rs1327440	0	192165726	A	C
1	rs1109223	0	221917356	G	A
2	rs1922786	0	58717077	G	A
2	rs736731	0	218828833	G	A
2	rs17481592	0	145795644	C	T
2	rs302680	0	238456135	G	A
2	rs1035977	0	57085812	T	G
2	rs2113418	0	95352576	A	G
1	rs12726360	0	9062665	C	T
2	rs2627841	0	66116860	G	A
2	rs2292832	0	241044176	T	C
1	rs6681539	0	153015434	T	G
2	rs329777	0	22043493	A	G
2	rs2249380	0	3767258	A	C
1	rs2253244	0	235994943	G	A
1	rs17105045	0	80803316	C	T
1	rs10436938	0	245772977	A	G
1	rs1024108	0	47763336	A	G
2	rs6705907	0	14538029	C	G
1	rs2636008	0	114127437	G	A
1	rs588837	0	168889733	A	G
1	rs2864843	0	203535775	A	G
1	rs12081048	0	64920900	G	T
1	rs1211981	0	149899270	C	T
1	rs1285679	0	230778507	A	C
1	rs943580	0	228903667	A	G
2	rs401644	0	79541385	G	C
1	rs1890549	0	111903553	G	T
1	rs3003482	0	17423188	G	A
1	rs4908393	0	28423035	T	C
1	rs6685517	0	239357024	C	T
2	rs11695582	0	131893908	G	A
2	rs10183224	0	208452631	G	T
2	rs7597603	0	229090860	T	G
2	rs13398127	0	142923285	C	T
1	rs9628686	0	196426716	G	T
1	rs7512767	0	30995980	G	A
2	rs1355847	0	177305520	A	C
1	rs12130438	0	37219386	T	C
2	rs6737249	0	220852759	T	C
1	rs11586990	0	34711926	G	A
1	rs631230	0	114521541	A	G
1	rs12085829	0	111056067	T	C
2	rs16985024	0	18484910	G	A
2	rs2314698	0	4364827	A	G
1	rs7413162	0	116045400	A	G
2	rs355582	0	142097515	T	C
1	rs4586012	0	232535502	A	G
1	rs678640	0	210785989	G	A
2	rs11688362	0	230961460	G	A
2	rs7591052	0	75787561	G	A
2	rs1519102	0	66531320	G	C
1	rs1004076	0	238476243	T	C
1	rs7547422	0	188954476	T	C
1	rs1017337	0	68362781	A	C
2	rs10933014	0	224294612	A	T
1	rs1361567	0	157223036	A	G
1	rs5745977	0	12162117	A	G
2	rs995915	0	149312679	T	C
1	rs10910380	0	232404201	T	G
2	rs13387277	0	206188299	T	C
1	rs3026837	0	21512522	C	T
2	rs6724627	0	171216508	A	G
2	rs2716714	0	39715254	G	A
2	rs7596876	0	82450807	T	G
2	rs7578014	0	236027584	A	G
2	rs7603622	0	225481888	T	A
1	rs17666128	0	215794977	G	A
2	rs17036713	0	47686893	A	G
2	rs711870	0	13006677	C	A
2	rs6742843	0	38707528	T	C
1	rs2271444	0	232608245	T	G
2	rs10205916	0	1537458	T	A
1	rs12143918	0	75131545	A	G
2	rs6758002	0	194038073	T	C
1	rs17111483	0	55257686	C	T
1	rs12035995	0	47673046	A	G
1	rs7523437	0	166295989	G	A
1	rs2076600	0	17209978	A	G
2	rs7597684	0	216090757	C	T
2	rs728005	0	178959252	C	T
2	rs11686460	0	240500196	G	A
1	rs10922764	0	88143097	A	G
2	rs13032628	0	113823754	A	C
2	rs7560093	0	43101123	A	C
2	rs10205502	0	40222784	G	C
2	rs35015125	0	34802898	C	T
1	rs12026065	0	81680912	G	A
1	rs10863764	0	207466741	G	A
1	rs12077526	0	62169492	G	C
2	rs11691123	0	112179581	C	A
1	rs11122565	0	228845889	T	G
1	rs609210	0	20721666	T	C
2	rs7598881	0	85323500	T	C
1	rs17027039	0	5559785	A	G
1	rs2206593	0	184909052	A	G
2	rs920434	0	27066147	G	A
2	rs11677350	0	48625109	C	T
1	rs17110827	0	54848743	A	G
2	rs4470327	0	201159251	C	T
1	rs10874921	0	95640262	T	G
2	rs2306797	0	172717659	C	T
2	rs659266	0	220221067	C	T
2	rs13401331	0	229584765	C	A
2	rs4666343	0	19733822	T	C
2	rs6437152	0	158811474	C	T
1	rs11585646	0	65131558	A	G
2	rs17508045	0	118293189	C	T
2	rs17282140	0	157883898	A	G
2	rs12612732	0	129229676	G	C
2	rs1992829	0	167080843	C	T
1	rs10493933	0	100883870	G	A
2	rs13428283	0	204238403	A	G
2	rs4588172	0	64942750	T	G
2	rs3769602	0	32235333	A	G
1	rs2359662	0	196341387	A	G
2	rs12996602	0	25772305	C	A
2	rs7558424	0	202346589	T	C
2	rs10192562	0	144900786	G	A
1	rs12131971	0	38582167	C	T
2	rs17046399	0	24668063	G	A
2	rs1519308	0	134700378	G	A
2	rs3821313	0	75173210	A	G
1	rs2272629	0	17465903	A	G
1	rs657471	0	57469647	G	A
1	rs11805104	0	240769246	T	C
2	rs12470060	0	2177314	T	C
2	rs2542941	0	172117967	C	T
2	rs7578920	0	174560517	T	C
1	rs1360183	0	68510896	G	A
1	rs611280	0	180819366	T	A
2	rs12466045	0	232785626	G	A
2	rs2970892	0	88196854	A	G
1	rs409226	0	30245547	A	G
1	rs17033589	0	115623118	T	C
2	rs7577916	0	124586179	T	C
1	rs469882	0	91303020	C	A
1	rs17126413	0	64578789	C	T
2	rs12619586	0	58691746	G	A
1	rs2855563	0	225148969	A	G
2	rs1996867	0	79321813	T	C
1	rs6670266	0	12351675	C	A
1	rs1561597	0	83226815	T	C
1	rs752276	0	191709780	A	G
1	rs1973904	0	14042647	A	C
2	rs993988	0	167236263	A	T
2	rs2645772	0	237941124	G	A
1	rs12740591	0	22837590	T	C
2	rs17407386	0	36410432	C	T
1	rs11809500	0	242593848	A	G
2	rs11900226	0	155586561	C	T
1	rs3008650	0	220829838	G	C
2	rs12052333	0	53355233	C	T
1	rs1509691	0	237320229	T	G
2	rs17434144	0	10406886	A	G
2	rs10496628	0	124609062	T	C
1	rs12132802	0	100338047	A	G
2	rs6748886	0	144894178	T	C
2	rs41330744	0	12733679	T	A
2	rs2592774	0	23046414	A	G
1	rs17345997	0	203546235	T	C
2	rs12615661	0	20629208	T	C
2	rs10168803	0	72172761	T	C
1	rs12409520	0	238778771	T	C
1	rs12402465	0	195434088	T	C
1	rs3811445	0	246106336	A	G
1	rs11807924	0	201320286	G	A
1	rs11804649	0	113150093	T	C
2	rs2042496	0	159794016	G	A
1	rs11583646	0	235873442	A	G
1	rs11802494	0	235527577	C	T
1	rs7541350	0	37964125	C	T
1	rs4393129	0	86702501	C	T
2	rs7562879	0	48836899	A	G
1	rs11808235	0	10415028	T	C
2	rs7607379	0	158636452	T	C
1	rs2791693	0	205256916	T	C
2	rs1402900	0	53546317	T	C
2	rs1461195	0	166574044	G	A
2	rs13025916	0	177656500	C	T
1	rs10492970	0	10261185	G	A
2	rs7603311	0	48894826	T	C
2	rs1155060	0	191274684	A	G
2	rs980288	0	141448153	C	T
2	rs4673473	0	209923606	G	C
1	rs1883768	0	6088006	T	C
1	rs2507002	0	47829216	C	G
1	rs11248998	0	25401949	T	C
1	rs4083598	0	82712809	A	G
2	rs4667969	0	168280684	G	A
1	rs3843305	0	91015964	A	G
1	rs2075995	0	23720051	A	C
2	rs9306904	0	16302668	G	A
1	rs12404407	0	54565462	G	A
2	rs13007683	0	158603901	C	T
2	rs6433406	0	173980051	G	A
1	rs2236913	0	225140748	G	A
1	rs7527840	0	48134967	A	C
2	rs10930151	0	165681149	G	A
2	rs17029761	0	42582108	G	A
2	rs12693101	0	177339596	T	C
2	rs17366895	0	187946579	A	C
2	rs1192811	0	101173126	T	C
2	rs6707890	0	29754713	A	G
2	rs4952998	0	43783579	T	C
2	rs10210850	0	127243570	G	A
2	rs11563056	0	234565909	G	T
1	rs12063157	0	6247685	C	T
1	rs4926829	0	49992704	T	C
1	rs2390441	0	88406325	C	T
2	rs6742516	0	99340217	A	G
2	rs2355351	0	170809755	A	G
2	rs4358116	0	220747198	T	C
1	rs17722309	0	112141403	C	T
2	rs10865404	0	74975153	T	C
1	rs4912351	0	58835513	T	G
2	rs12475945	0	137210363	G	A
2	rs908265	0	239927224	T	C
1	rs13375938	0	158037954	T	C
1	rs501299	0	43824421	C	A
2	rs4674022	0	216315632	G	A
1	rs2336015	0	108655768	T	C
2	rs4674039	0	216502269	T	C
1	rs17109599	0	83263081	A	G
2	rs3351	0	8804631	G	A
1	rs12041623	0	180828256	C	T
2	rs6713967	0	179865034	G	T
1	rs1122745	0	209729884	T	C
1	rs17345273	0	4759348	A	G
2	rs7597367	0	238637801	G	A
1	rs4657374	0	163027242	T	A
1	rs3005893	0	56556910	A	C
1	rs7543038	0	162990459	G	T
2	rs16856272	0	217075531	C	T
2	rs13392221	0	69926749	T	G
1	rs10494772	0	196616174	A	G
2	rs7608411	0	120880497	A	G
2	rs3771766	0	74949317	A	G
2	rs10167308	0	24027422	C	T
2	rs4234032	0	220962858	C	G
2	rs6437088	0	233666934	G	C
1	rs7542801	0	4511159	T	C
2	rs17501385	0	184929513	C	T
1	rs20415	0	184917311	T	C
2	rs6431563	0	238469094	T	C
1	rs12119849	0	96650660	A	G
2	rs1250085	0	216246901	G	A
1	rs4654337	0	29591242	C	T
1	rs7541885	0	107727148	G	A
2	rs11682851	0	141500732	T	C
1	rs10916244	0	226175326	T	C
1	rs16835600	0	152040053	C	T
2	rs12477965	0	216414224	A	G
1	rs6427496	0	158057450	G	A
1	rs11805492	0	102080925	T	C
1	rs16849993	0	174833659	C	T
2	rs16831682	0	200163838	T	C
2	rs2346579	0	19112773	G	A
1	rs462449	0	112476737	G	A
1	rs12726858	0	157736052	G	A
1	rs752468	0	54889588	T	C
1	rs12043533	0	214536730	C	A
2	rs1002084	0	137360784	A	G
1	rs10923775	0	119567796	A	G
2	rs10176047	0	36802264	C	T
1	rs12759625	0	151199227	T	C
1	rs884080	0	2016609	A	G
1	rs17107057	0	52360886	G	A
2	rs6756623	0	158282323	C	T
2	rs11897909	0	157445966	A	G
2	rs2216322	0	56228414	G	A
1	rs11101974	0	108875416	C	T
2	rs2723094	0	23423382	A	G
2	rs3087731	0	33641660	T	C
1	rs2363876	0	61549330	T	C
1	rs12126806	0	199230448	T	C
2	rs17393120	0	125178590	C	T
2	rs17022828	0	38589034	T	C
2	rs17028125	0	41707158	C	T
1	rs2788685	0	27877689	C	A
2	rs7425755	0	240352740	T	C
1	rs12123283	0	37428207	C	T
1	rs2495051	0	13920786	G	C
2	rs13416767	0	106356855	A	G
2	rs10804174	0	209802629	C	T
1	rs4648524	0	3446452	G	T
2	rs10180427	0	164849586	A	C
2	rs16866917	0	180249988	A	G
1	rs829418	0	21816091	A	G
1	rs4657369	0	162922875	G	C
2	rs1263683	0	207772500	C	A
2	rs4347834	0	107121009	A	G
2	rs17006175	0	70795321	G	C
2	rs2136474	0	231572533	C	A
2	rs918058	0	206204947	C	A
1	rs7553324	0	18232390	C	T
1	rs11264222	0	152820981	T	C
2	rs10205008	0	28618813	C	T
2	rs12692981	0	172700262	C	T
1	rs2339501	0	151280572	C	T
1	rs11582143	0	209583599	C	G
1	rs11206813	0	56690540	A	C
2	rs1596996	0	167161707	C	T
1	rs6576808	0	86411336	G	A
1	rs17163742	0	221395906	C	T
1	rs772607	0	86817171	T	C
1	rs4571923	0	73509150	A	G
1	rs2222748	0	103530366	C	T
1	rs10926538	0	239928672	G	A
1	rs6683422	0	28483248	C	T
1	rs1342553	0	187447616	A	G
2	rs1421574	0	50127571	C	A
2	rs17399773	0	59910874	G	T
2	rs11900406	0	74748856	C	T
1	rs1001400	0	40771489	G	A
2	rs867926	0	452799	G	A
1	rs477802	0	30878345	A	G
2	rs17012924	0	33465979	G	C
1	rs4658713	0	243403395	G	A
1	rs6663803	0	239251671	C	T
2	rs13004955	0	178107169	T	A
2	rs11123744	0	109387438	T	C
2	rs10496011	0	53117057	C	T
1	rs17379217	0	62317673	T	C
2	rs10197948	0	37658650	G	A
1	rs10890223	0	38663246	C	T
2	rs17037617	0	48883307	G	A
2	rs9332420	0	35433195	A	G
1	rs897472	0	22063618	C	A
2	rs348978	0	222633911	C	T
1	rs629969	0	199943834	G	C
1	rs16854344	0	202998766	G	T
2	rs17584769	0	78787683	C	T
1	rs6662583	0	225450512	G	A
1	rs2820701	0	213933515	C	G
1	rs768659	0	37935294	C	A
1	rs7517206	0	89792341	T	C
1	rs1934272	0	164164421	T	C
2	rs12476686	0	176818991	G	A
2	rs4663916	0	239156142	T	C
2	rs10189360	0	28264659	A	G
1	rs4313364	0	3994955	T	C
2	rs17800725	0	199056840	T	A
2	rs4258786	0	234858985	A	G
2	rs998464	0	225742857	T	G
1	rs1147988	0	55032255	A	G
2	rs10190789	0	149621208	A	G
2	rs9749778	0	239396677	G	C
2	rs6542527	0	119864550	T	A
2	rs17013939	0	33890261	A	C
2	rs12614058	0	70492489	T	C
2	rs11679397	0	47719637	T	C
1	rs6425833	0	33852623	A	G
2	rs4438436	0	158458700	G	A
2	rs1812706	0	17836578	A	C
1	rs12726267	0	157011289	G	A
1	rs1298590	0	115581388	C	T
1	rs12566784	0	213195026	G	T
2	rs2900638	0	59456823	C	T
2	rs16984191	0	18087029	T	C
2	rs6546180	0	65860062	C	T
2	rs7606762	0	75403877	C	T
2	rs12691828	0	133247118	G	A
2	rs11123253	0	111432128	A	G
2	rs2710669	0	17701877	T	C
2	rs7582671	0	124100233	T	C
2	rs10928672	0	139300735	G	T
2	rs11124745	0	40620765	G	A
1	rs2474389	0	61631000	A	G
1	rs10908568	0	155704220	A	G
2	rs10209160	0	113212256	T	C
1	rs12040070	0	99945489	A	G
1	rs241211	0	4532388	G	A
1	rs4653403	0	222941398	G	A
2	rs7593761	0	196983848	C	T
2	rs10932540	0	215092233	T	C
2	rs12328949	0	147261330	T	C
1	rs11162084	0	76361690	G	A
1	rs7520772	0	210687874	T	C
2	rs1349498	0	173300852	T	C
1	rs10924010	0	116579678	A	C
2	rs2612698	0	111338906	T	C
1	rs6663590	0	208640059	G	A
1	rs7535020	0	155659647	C	T
2	rs6740793	0	129217810	T	C
1	rs1109113	0	110108786	C	T
2	rs1275506	0	27230499	A	G
2	rs10932241	0	208685200	C	A
1	rs1885645	0	176003991	A	G
1	rs7540019	0	210146401	G	A
1	rs1407434	0	184415655	A	G
1	rs12097924	0	71171490	T	G
2	rs6737648	0	73384808	G	A
1	rs7551842	0	25050897	T	C
2	rs6761143	0	213098932	T	C
1	rs13375505	0	69191724	T	C
1	rs1934619	0	208963375	A	G
1	rs2700338	0	95927332	C	T
2	rs434922	0	79097105	A	G
2	rs6744313	0	1818025	T	C
2	rs4625963	0	69420965	G	A
1	rs10913874	0	177975791	T	A
2	rs11692866	0	109307629	T	C
1	rs10925652	0	236679764	A	G
1	rs17012724	0	206768173	A	G
2	rs7592790	0	151117680	A	G
2	rs3863911	0	153986486	T	C
2	rs7594617	0	142273600	G	A
1	rs7518038	0	75927018	A	G
2	rs6711682	0	12147120	A	G
2	rs10196963	0	60291112	G	C
1	rs3806386	0	149298291	T	C
2	rs7420169	0	182256916	A	C
2	rs7602540	0	1429123	A	T
1	rs8177963	0	153536454	T	A
2	rs7588318	0	181070675	A	C
2	rs6730897	0	10620927	C	T
2	rs3769245	0	173544447	G	A
2	rs13008208	0	125051881	G	A
1	rs6427656	0	160401262	A	G
1	rs532075	0	15299704	T	C
2	rs17044602	0	115990135	A	G
2	rs6723103	0	129137846	T	C
1	rs346941	0	91435844	T	C
1	rs12060523	0	199447733	T	G
1	rs17579646	0	217314692	G	T
1	rs2268698	0	115029123	C	G
2	rs2618145	0	218054796	T	C
1	rs486226	0	103042125	G	A
2	rs11897918	0	4374180	C	T
1	rs613232	0	209836516	C	T
2	rs4672926	0	219946740	G	A
2	rs13382299	0	204162698	G	A
1	rs4839556	0	111063863	A	G
2	rs4954728	0	139436551	T	C
1	rs2183162	0	54535309	T	G
1	rs2821130	0	195570162	A	G
2	rs17007903	0	72243078	A	G
2	rs7575177	0	153082141	T	C
1	rs6684897	0	236357971	C	G
2	rs2075225	0	70916574	A	G
1	rs12728206	0	203832859	A	G
1	rs548726	0	5836208	T	C
1	rs12072405	0	20815868	C	T
1	rs11102123	0	110818319	T	C
1	rs10919062	0	167355571	C	T
1	rs1497671	0	104694197	G	A
1	rs2152319	0	177581980	C	A
2	rs987217	0	66050174	C	T
2	rs7603587	0	182655537	G	A
1	rs1220421	0	9930808	G	A
2	rs6543232	0	103714645	C	T
1	rs2292989	0	31908360	G	A
2	rs7607710	0	96902581	T	C
2	rs12474118	0	9161909	A	G
1	rs6671557	0	71992909	A	C
1	rs12043715	0	243528382	G	A
2	rs13427823	0	78972412	T	A
1	rs1553626	0	210893916	C	T
1	rs4652554	0	179298778	T	C
1	rs4916266	0	170717418	A	C
1	rs10782964	0	91808856	C	T
1	rs913997	0	151016880	G	A
1	rs11264341	0	153418117	T	C
1	rs2784252	0	219129307	T	C
1	rs3890176	0	17465060	C	T
2	rs1370701	0	216846134	C	T
2	rs634930	0	234608720	C	T
1	rs7413053	0	99728891	G	A
1	rs6686353	0	238559166	G	A
2	rs12621283	0	28488280	G	A
2	rs10204732	0	4248841	T	C
1	rs728448	0	34830688	A	G
1	rs41347247	0	163577528	G	C
2	rs13431175	0	35911302	T	C
2	rs12327915	0	105219338	A	G
2	rs10201967	0	225576844	T	C
2	rs10180217	0	66394104	T	C
1	rs4659042	0	117614004	C	T
1	rs10920336	0	200382568	G	A
1	rs7556037	0	220306589	C	A
2	rs10193018	0	124171766	T	C
1	rs10802867	0	238631136	A	G
1	rs2075985	0	33358786	G	T
1	rs770710	0	5673169	T	A
2	rs10188066	0	136255983	A	G
2	rs990270	0	40435853	C	A
2	rs10931493	0	191861113	G	A
2	rs7591855	0	100749784	A	C
1	rs6679100	0	196555332	A	G
1	rs16843678	0	160940195	T	C
1	rs4844402	0	206311632	C	T
2	rs4851747	0	105221664	G	A
2	rs1866206	0	60720330	A	G
1	rs947650	0	31140516	C	G
1	rs3107126	0	2071502	A	C
2	rs2287049	0	102137170	A	G
2	rs1840194	0	4416017	A	G
1	rs6672382	0	162460923	A	G
2	rs6733871	0	80383467	C	T
2	rs13382212	0	72117136	T	C
1	rs2615812	0	38329685	T	C
2	rs13022987	0	202243278	A	G
2	rs4252033	0	113608313	C	A
2	rs13025732	0	211499173	A	G
2	rs13019931	0	70280844	A	G
1	rs2697985	0	14006006	G	C
1	rs4655272	0	213312765	G	A
2	rs2029091	0	68331452	C	T
1	rs10874274	0	75024722	A	G
2	rs5009575	0	4941269	A	T
1	rs10926786	0	240832646	C	T
2	rs7596575	0	231392093	G	A
1	rs2296383	0	199327488	A	G
1	rs12408243	0	46762631	T	G
1	rs348624	0	160601880	T	C
1	rs7534993	0	203191308	A	G
2	rs1037175	0	133346034	G	A
2	rs13390825	0	55006091	G	A
2	rs13401375	0	69373353	A	G
2	rs7573224	0	133964497	C	T
2	rs831539	0	73977679	G	A
2	rs1949872	0	217152047	T	C
1	rs685550	0	237991031	G	A
1	rs2050696	0	52867390	G	A
1	rs6667805	0	88313163	A	G
2	rs4952843	0	46811349	G	A
1	rs7543753	0	7000951	C	T
2	rs938869	0	130735659	C	T
2	rs17630220	0	200833655	G	T
2	rs1442774	0	117070073	A	G
1	rs7521955	0	188008756	T	C
1	rs2804679	0	179523905	A	G
1	rs2421805	0	71112336	C	A
2	rs1036015	0	209089386	A	C
2	rs1364529	0	170820020	T	C
1	rs17012144	0	204818432	T	C
2	rs17012349	0	125682884	T	A
2	rs17816758	0	214781930	T	C
2	rs16982440	0	16519923	C	T
2	rs6709738	0	141308722	A	C
1	rs238081	0	227546434	T	C
2	rs918961	0	60074049	T	C
1	rs492763	0	43318791	T	C
1	rs17573756	0	224209971	C	G
1	rs16844681	0	197606338	A	C
1	rs7555183	0	67633215	G	A
2	rs16866199	0	178839290	G	A
2	rs6728513	0	181305806	A	G
1	rs4634912	0	150275295	T	G
1	rs857725	0	156874559	G	T
2	rs17805641	0	217991426	T	C
2	rs12988047	0	165047132	T	C
2	rs11890335	0	34855765	C	T
2	rs1465759	0	142293385	C	T
2	rs6739473	0	131888387	C	A
1	rs2760320	0	3538692	C	G
2	rs6714276	0	116795187	G	C
2	rs4850907	0	99622893	T	C
2	rs4670986	0	39994057	G	T
1	rs12403505	0	227420038	C	T
1	rs10913104	0	174159220	G	A
1	rs313990	0	28362279	G	A
1	rs17113279	0	56267111	G	A
2	rs3814023	0	134764358	A	G
1	rs16829652	0	187179093	A	G
2	rs3820733	0	46096478	A	G
1	rs7543452	0	219970434	A	G
2	rs11684260	0	233539238	G	T
2	rs7579323	0	18565555	G	A
1	rs17381033	0	50434427	A	G
1	rs500202	0	242187964	T	C
1	rs17486314	0	160931190	T	G
2	rs11901162	0	67803829	A	C
1	rs1043899	0	19287891	C	T
1	rs10799801	0	23877100	G	A
2	rs4666586	0	183063121	T	C
1	rs17046553	0	215777156	T	C
1	rs994277	0	238539315	G	A
2	rs1365929	0	19661711	G	T
2	rs10183680	0	34136521	G	A
2	rs17033965	0	45752034	A	G
1	rs12031372	0	247093166	A	G
1	rs926579	0	208656776	T	C
2	rs1517344	0	209243915	C	A
1	rs2744768	0	25929896	G	T
2	rs7592389	0	88364701	A	C
1	rs11806175	0	41065556	T	C
2	rs213553	0	234410714	A	C
2	rs11465598	0	102353696	G	A
2	rs2123992	0	158020718	T	C
2	rs2303598	0	71744744	C	T
2	rs13018990	0	49490146	C	T
2	rs6705532	0	148947731	G	T
2	rs1978346	0	217269712	A	G
2	rs12386185	0	58896243	G	C
1	rs674903	0	89422412	G	A
2	rs7421154	0	68519449	T	C
1	rs10873910	0	77013131	T	G
1	rs10914996	0	34868196	G	A
1	rs41335250	0	67935243	G	A
1	rs7523329	0	211161664	C	T
1	rs2915124	0	68461126	A	G
2	rs11894357	0	125869306	A	G
1	rs2087299	0	91976391	C	T
1	rs10914862	0	34328633	T	C
1	rs514163	0	164151771	T	C
1	rs2999614	0	146290400	C	A
2	rs13400246	0	205121301	A	G
1	rs9428977	0	242032216	A	C
2	rs10199484	0	21367051	C	T
1	rs6689933	0	76610059	T	C
1	rs906227	0	36961983	C	T
1	rs7514112	0	240995499	T	C
2	rs12996547	0	592036	T	C
1	rs12075985	0	232670496	G	A
1	rs1160525	0	175940958	G	C
2	rs807571	0	15726560	A	G
1	rs12035170	0	211722487	G	T
1	rs10494369	0	160623659	G	A
2	rs12620047	0	14039507	A	G
1	rs7526662	0	31311638	G	A
1	rs6677957	0	22594961	T	G
2	rs1435879	0	115209357	G	A
1	rs952484	0	102489598	T	G
1	rs12036653	0	61857049	G	A
2	rs12052952	0	36842683	T	A
2	rs4674150	0	217913353	C	T
2	rs1550116	0	24876102	G	A
2	rs350737	0	52842991	T	C
2	rs281771	0	200520447	C	A
1	rs2477131	0	17508908	G	A
2	rs11889165	0	5177932	A	G
1	rs17028749	0	5739852	G	C
1	rs4847097	0	105475692	C	T
1	rs7519701	0	225196206	T	A
2	rs10192120	0	155244579	T	C
1	rs4658219	0	91617403	C	T
2	rs7582624	0	103931671	G	C
1	rs1424473	0	57513917	G	A
2	rs778202	0	137328699	C	T
2	rs3732258	0	70290055	T	C
2	rs7600431	0	12635873	G	T
1	rs10889618	0	66703958	C	A
2	rs10175069	0	66437897	T	G
2	rs10495553	0	7323351	T	C
2	rs12711800	0	115104756	C	T
1	rs12072310	0	1183586	C	A
1	rs4908830	0	9220458	G	A
2	rs7588781	0	28144898	A	G
1	rs17477313	0	38566655	A	G
1	rs213023	0	21522495	G	A
2	rs16848536	0	164083568	G	A
1	rs6701163	0	67316472	C	T
2	rs1370493	0	164409303	C	T
2	rs17772309	0	46850939	G	A
2	rs11690282	0	241353054	C	T
1	rs10910948	0	179760390	C	T
1	rs10857826	0	110909514	A	G
2	rs13431811	0	45386745	T	C
2	rs2113490	0	31157651	C	T
2	rs1049678	0	75736164	A	G
2	rs7558702	0	115662793	A	G
1	rs4149863	0	240082214	C	T
1	rs12137761	0	176203148	G	A
1	rs4483362	0	80396883	T	C
1	rs4845597	0	152356062	C	T
2	rs3796080	0	40615298	A	G
1	rs4631676	0	238197512	A	G
2	rs3791760	0	10035875	C	T
1	rs4290087	0	197865406	A	G
1	rs12028329	0	245477414	C	T
1	rs7555963	0	187394855	A	C
1	rs6687674	0	27409688	A	G
2	rs17010738	0	75181190	A	G
1	rs12043259	0	203094664	G	C
2	rs1550858	0	149010301	A	G
1	rs1539623	0	94858547	A	G
2	rs4852792	0	71575740	T	C
2	rs11694597	0	6985475	A	G
1	rs16833920	0	30876221	A	G
2	rs1355855	0	177300775	A	G
2	rs6742871	0	220158711	T	C
1	rs41375048	0	35829797	A	G
2	rs12471133	0	156430092	C	T
2	rs7571595	0	138809064	T	C
1	rs12126332	0	160867538	A	G
2	rs7568533	0	64400952	C	A
2	rs2121303	0	53101834	G	T
1	rs7542261	0	163266474	T	C
1	rs11811998	0	40131313	A	G
2	rs9789419	0	137129532	T	C
1	rs4433442	0	56061332	C	T
1	rs858542	0	165734406	T	G
2	rs6720653	0	75605939	G	A
2	rs3770584	0	169530744	C	T
2	rs11883667	0	105916859	G	T
1	rs6694387	0	170558828	T	C
1	rs7550297	0	154967469	A	C
2	rs17492869	0	159008548	C	T
2	rs6734520	0	178288059	C	T
2	rs11122882	0	122606582	A	G
1	rs16863872	0	169201018	C	T
1	rs4472738	0	166006445	A	C
1	rs944041	0	194851840	A	G
2	rs1579690	0	188632018	G	A
2	rs10170662	0	101243771	T	C
1	rs6665033	0	225125597	G	A
1	rs11205736	0	50827538	A	G
2	rs1470494	0	13826960	C	A
1	rs7534906	0	199333503	A	G
2	rs10179611	0	237863823	G	A
2	rs7600178	0	220655647	T	C
1	rs10797384	0	3137685	G	A
1	rs12131837	0	104666754	T	C
2	rs2677268	0	47746030	G	A
1	rs11585160	0	196384161	T	C
1	rs12081718	0	66802146	G	C
1	rs2842258	0	5713085	G	A
2	rs6545160	0	50380118	C	T
1	rs11714	0	24001054	C	T
2	rs11674718	0	227079969	C	T
1	rs12021907	0	242062263	T	C
1	rs1442466	0	219367146	C	T
2	rs6709561	0	49414034	G	A
2	rs16866687	0	179862017	C	T
2	rs17039614	0	2345564	G	A
2	rs6435312	0	206449056	A	G
1	rs7550101	0	240812184	C	T
1	rs12057431	0	15265037	C	T
1	rs2755244	0	67257058	T	C
2	rs1030880	0	209003951	C	T
2	rs11684611	0	235649658	A	C
1	rs3122712	0	210865600	G	A
2	rs13415876	0	77902490	G	A
2	rs10192623	0	192239113	A	G
2	rs6724542	0	54390386	C	A
2	rs4854477	0	69358302	C	A
2	rs7579748	0	236302674	T	C
1	rs10799722	0	22181103	C	A
1	rs2274497	0	155103462	C	T
1	rs1499667	0	55850401	A	G
2	rs4849101	0	113161308	T	C
2	rs7578655	0	47840828	A	C
2	rs2288181	0	1784780	C	T
2	rs16862088	0	174370740	G	A
2	rs6735141	0	142468480	C	T
2	rs16846174	0	133522030	C	A
1	rs12049330	0	109832711	G	T
1	rs17106310	0	81519721	T	C
1	rs1571989	0	79261470	T	C
2	rs16843641	0	159626624	C	T
2	rs2540308	0	102737282	G	C
2	rs7579416	0	64863150	T	C
1	rs6687422	0	243160628	A	G
2	rs11123947	0	102704049	G	T
2	rs6721669	0	167345030	T	C
1	rs12740041	0	196081230	C	T
1	rs2799050	0	75684588	A	G
1	rs11102957	0	109552400	T	A
1	rs16822650	0	182483108	T	G
2	rs2704774	0	146193541	T	C
1	rs4659233	0	120104855	A	G
2	rs6714542	0	206053664	G	T
2	rs6742605	0	185715836	A	T
2	rs1530561	0	119740912	T	C
1	rs1281621	0	82630340	T	C
2	rs16828191	0	151015531	G	A
2	rs6714763	0	26514573	C	T
2	rs10497394	0	174005905	T	C
1	rs10911082	0	180706156	T	C
1	rs669088	0	112147934	C	T
2	rs4672498	0	62377382	A	G
1	rs4428828	0	25014684	C	T
2	rs1430244	0	221891245	T	C
2	rs1516140	0	145872611	G	A
2	rs13008825	0	211722206	G	C
2	rs3739015	0	101012576	A	G
1	rs10802569	0	235121928	G	C
1	rs10494245	0	145637476	T	C
2	rs10174511	0	227056317	C	T
2	rs1705118	0	33937175	T	G
1	rs12043872	0	50417478	T	C
2	rs7590577	0	228548141	A	G
1	rs7516109	0	100757107	T	C
1	rs6694037	0	88024545	T	C
2	rs2192820	0	40802346	T	G
2	rs34083	0	144596635	T	C
1	rs6697354	0	43923602	T	G
1	rs1796918	0	20135518	C	T
1	rs11585025	0	94561210	A	C
2	rs12466426	0	214134965	A	G
1	rs1469744	0	82946057	C	T
2	rs6739130	0	238354108	G	A
1	rs1887295	0	182427636	T	C
2	rs6712636	0	177614558	T	C
1	rs2105405	0	221908459	T	C
2	rs2178701	0	227265739	C	T
1	rs12562556	0	163508493	G	A
1	rs17460291	0	48207729	C	G
2	rs3017019	0	158278766	C	A
2	rs17033479	0	106892030	G	A
2	rs4663335	0	234353829	A	G
1	rs6587767	0	57572873	T	C
1	rs10753498	0	20605963	T	C
1	rs12122381	0	185542771	C	T
2	rs2042490	0	30957292	A	G
2	rs17372469	0	228287714	C	T
2	rs1032833	0	179565022	C	A
1	rs1883148	0	166544888	G	A
2	rs10201734	0	54982675	A	G
1	rs1408954	0	59258778	G	A
1	rs11206802	0	56623788	A	G
1	rs657954	0	78320999	G	A
1	rs3737599	0	155222681	C	T
2	rs10208147	0	103925555	A	G
2	rs4848243	0	125004680	T	C
1	rs4652355	0	177319674	G	C
1	rs10864226	0	214266707	C	T
1	rs1183089	0	245808045	C	T
1	rs35263946	0	115865926	A	G
2	rs10171296	0	30334813	G	A
1	rs6687775	0	86249808	C	T
1	rs17007796	0	218700628	G	A
2	rs17044383	0	22968116	G	A
2	rs7600559	0	150438041	T	C
2	rs11550699	0	233245369	G	A
1	rs16850686	0	228191455	G	A
1	rs11811576	0	56155430	T	G
2	rs6742131	0	170986410	T	C
2	rs6733471	0	228215323	T	C
2	rs7581066	0	71929434	C	T
2	rs16859611	0	13051732	C	T
2	rs6715615	0	127421340	G	T
1	rs2008873	0	115298685	A	T
2	rs10202081	0	195935729	A	G
1	rs6426628	0	20479963	A	G
1	rs2802112	0	94944757	T	C
1	rs207169	0	55570270	C	T
1	rs12044370	0	104981612	T	C
1	rs3006981	0	114327111	A	C
2	rs1521874	0	158763788	A	G
2	rs9808243	0	86729059	C	T
1	rs2296373	0	154653411	C	T
2	rs6745104	0	108268651	A	C
2	rs12621663	0	30638044	G	A
1	rs747253	0	68615002	G	T
2	rs16842426	0	158583168	C	T
2	rs11902332	0	197806003	G	A
1	rs4369231	0	208839065	A	G
1	rs1883761	0	15350452	G	A
1	rs821721	0	230122853	C	T
1	rs12045417	0	14367657	C	G
1	rs11811793	0	28023193	G	A
2	rs7369955	0	170008332	A	T
1	rs12730991	0	164172208	C	A
2	rs207893	0	216788229	A	T
1	rs6665339	0	34170633	A	C
2	rs12477924	0	127512414	C	T
1	rs12093092	0	5578354	C	T
1	rs1324366	0	143633214	G	T
1	rs2787118	0	189890316	G	A
1	rs3817407	0	159054755	C	T
1	rs3118055	0	57999992	T	G
2	rs16864607	0	223834949	A	G
2	rs7574252	0	70171529	A	G
2	rs17023042	0	38766290	G	C
1	rs11802297	0	27829005	C	T
2	rs6720819	0	121165807	A	G
1	rs10465781	0	107989623	T	C
1	rs7355092	0	41573183	T	G
1	rs2494287	0	201474143	T	C
1	rs6419460	0	207479190	C	T
1	rs2819199	0	63996035	G	A
2	rs17629121	0	200504230	C	T
1	rs1530311	0	192256243	A	G
1	rs16835131	0	32921522	A	G
1	rs12745240	0	159994625	A	G
2	rs2396608	0	229641662	A	C
2	rs6542345	0	117453902	C	A
2	rs12620318	0	30922200	A	G
2	rs6544048	0	37037296	C	T
2	rs17050485	0	59987069	T	C
2	rs6728367	0	41612855	A	C
2	rs6753687	0	228815580	G	T
1	rs12097059	0	68214734	A	C
2	rs17482489	0	226176878	T	C
2	rs17201799	0	101545679	T	C
2	rs918967	0	204861364	C	T
1	rs10912559	0	169439404	T	C
1	rs340855	0	212202596	T	C
2	rs1874057	0	53513571	C	T
1	rs16843763	0	160945784	G	A
2	rs3770264	0	45537020	G	A
1	rs3950619	0	205047600	T	C
2	rs6433294	0	172077315	C	T
2	rs10188555	0	54939687	C	T
2	rs2715053	0	51556409	T	G
1	rs11805801	0	210550867	A	G
1	rs12089804	0	82845856	C	T
2	rs4665344	0	21612574	G	A
2	rs7592801	0	202620933	C	T
1	rs12120068	0	97452904	A	G
1	rs7512209	0	226378339	C	T
1	rs1079314	0	15382790	G	A
1	rs10911121	0	170391473	C	G
2	rs11675086	0	26584025	G	C
1	rs9701252	0	209108213	T	C
1	rs6678330	0	33399191	T	C
1	rs1740107	0	48491606	T	C
1	rs2069059	0	165988942	A	G
1	rs1151682	0	245847728	A	G
1	rs4233035	0	24464166	T	C
2	rs2422243	0	64551208	G	A
2	rs1446442	0	53099568	C	T
2	rs1549339	0	231691070	G	A
2	rs883853	0	9872049	T	C
1	rs12143904	0	189190003	T	C
2	rs7590269	0	174554537	C	T
1	rs219008	0	36919053	C	T
2	rs17028205	0	41717149	G	A
2	rs3886119	0	215506476	G	A
1	rs10493631	0	80250468	C	T
2	rs1045654	0	225338477	C	T
2	rs10931895	0	200851487	C	T
1	rs10800899	0	201347748	A	G
1	rs10915041	0	30438106	G	C
1	rs1515665	0	233142768	A	G
2	rs6710228	0	52281320	T	G
2	rs17040893	0	111785248	T	C
1	rs4564170	0	199301721	G	A
2	rs2193565	0	40610683	C	T
1	rs1023253	0	78824457	C	T
2	rs17366322	0	11190235	T	G
2	rs12997412	0	168585067	C	T
2	rs17311650	0	13930098	C	A
2	rs6729737	0	115058303	G	T
2	rs6431232	0	127649974	T	A
1	rs12034898	0	180987563	T	A
1	rs2748938	0	183217885	G	C
2	rs934374	0	23619790	A	G
1	rs16852929	0	202361404	C	T
2	rs1012077	0	171130576	T	C
1	rs1414380	0	5697463	A	G
1	rs872184	0	231328776	T	C
2	rs7565176	0	223390728	T	G
2	rs12467020	0	20757903	G	C
2	rs851408	0	19307216	A	G
2	rs17017879	0	3691533	C	G
1	rs2038114	0	175083033	T	C
2	rs7582382	0	98753392	G	A
2	rs6727511	0	39952885	T	A
1	rs3009953	0	232871347	G	A
1	rs10916800	0	20645702	G	A
2	rs4599081	0	9431301	G	T
1	rs12094826	0	155676963	T	C
1	rs12076366	0	86394041	G	T
2	rs12691691	0	144215177	T	C
1	rs2029868	0	64470999	C	T
2	rs938868	0	130760956	A	G
1	rs6693037	0	79258599	T	C
1	rs1890797	0	161746376	A	G
2	rs17025918	0	85196203	A	C
1	rs672798	0	30839081	T	C
1	rs10914967	0	34761824	A	G
2	rs1426704	0	64415184	A	C
1	rs2390389	0	88250952	A	G
2	rs17683291	0	107309803	A	G
1	rs12073553	0	181134151	C	T
2	rs6717780	0	151369283	C	G
1	rs10922835	0	90584320	G	A
1	rs10889187	0	60783346	A	G
2	rs12464171	0	223802704	C	A
2	rs12468576	0	210662236	T	G
2	rs9808497	0	162538148	C	T
2	rs6761016	0	136541306	T	C
2	rs1453302	0	137925101	G	T
1	rs316955	0	104874246	C	T
2	rs17026826	0	40976823	G	T
2	rs11681934	0	235153636	G	C
2	rs7584596	0	174158643	T	C
2	rs313289	0	125785851	A	G
2	rs4893862	0	179575671	A	G
1	rs10926815	0	240884275	C	T
1	rs6700658	0	180272345	T	C
2	rs965421	0	214836272	G	A
2	rs4853612	0	192099602	A	C
2	rs579016	0	30840493	G	T
2	rs6746293	0	151892130	C	A
2	rs12986593	0	168550293	A	G
1	rs10518321	0	70088276	A	G
1	rs3125673	0	107623708	T	C
2	rs13413690	0	172753618	C	G
1	rs12086676	0	55511251	T	C
2	rs11897259	0	169159697	A	G
1	rs1251552	0	76216696	G	A
2	rs7586577	0	69053202	T	C
1	rs1933711	0	190908366	T	C
1	rs2284764	0	166542577	C	T
1	rs17103806	0	80076536	G	A
2	rs7559477	0	23015887	G	A
1	rs3768331	0	226349318	T	C
1	rs11184252	0	105012799	G	A
2	rs7582411	0	197621131	T	C
1	rs357205	0	71794580	T	C
1	rs11166132	0	99090060	A	C
1	rs1709409	0	97375314	C	T
1	rs12034998	0	43440627	G	C
2	rs7423229	0	15919252	G	C
2	rs11895298	0	156326354	G	A
2	rs2702050	0	24505968	T	C
2	rs2570197	0	118310939	C	G
2	rs3922303	0	107179405	C	T
2	rs2853406	0	232965776	A	G
2	rs13382312	0	128322124	G	T
2	rs2058706	0	206737543	C	T
1	rs4648538	0	3533353	T	C
1	rs1359020	0	197056743	A	G
2	rs13006848	0	192222995	G	A
2	rs10164496	0	169530132	T	C
1	rs12755303	0	179795178	A	G
1	rs2817479	0	244040479	G	T
1	rs1203631	0	13939795	G	A
2	rs7565266	0	175832915	A	G
2	rs1398950	0	20216837	T	C
1	rs16824564	0	184078959	G	A
2	rs12053306	0	75633515	T	G
2	rs236841	0	205541766	A	G
2	rs7607758	0	182075156	G	T
2	rs6724282	0	24847176	G	A
1	rs16848367	0	226397762	A	C
1	rs1519891	0	97106556	G	T
1	rs6678774	0	185867872	C	T
2	rs9288670	0	231415985	C	T
1	rs12116455	0	160921349	G	A
1	rs9988519	0	245687209	G	C
1	rs876537	0	157941557	T	C
2	rs6434895	0	197536896	G	A
1	rs4026409	0	36805715	T	C
1	rs41407345	0	161285821	A	G
2	rs952822	0	52704577	A	G
1	rs2281016	0	166414516	T	C
2	rs10496440	0	112381470	C	A
1	rs11184673	0	106037839	A	G
2	rs10931467	0	191220684	C	T
1	rs358694	0	91174663	C	T
2	rs10928967	0	130752470	C	T
2	rs702463	0	74214787	C	T
2	rs10179712	0	31377768	G	A
1	rs17128123	0	66152930	T	C
1	rs11210690	0	42891140	G	A
1	rs12044871	0	57686752	C	A
2	rs1517511	0	225900671	T	C
1	rs236265	0	93880841	T	C
2	rs1406448	0	148123297	G	T
2	rs1898518	0	4223395	T	C
1	rs11247612	0	27348076	C	T
2	rs17702263	0	173167836	C	T
1	rs6681729	0	176302478	A	T
1	rs12120998	0	38693116	C	A
2	rs17030317	0	43133555	G	A
1	rs16835567	0	191814707	C	T
1	rs1183044	0	207322437	C	T
1	rs2480403	0	204681064	T	C
2	rs10932707	0	217822940	T	C
2	rs2278791	0	70537261	C	T
1	rs855317	0	63841925	G	A
2	rs16859982	0	13247664	G	A
2	rs10182839	0	101243857	G	A
2	rs2287041	0	102219298	T	G
1	rs2501879	0	159501589	G	A
2	rs9646881	0	227864690	A	G
1	rs2494766	0	236978452	A	G
1	rs284233	0	10699847	A	G
2	rs41529348	0	118934347	A	G
2	rs841448	0	129095985	C	A
2	rs7584840	0	6069764	A	G
2	rs16987149	0	19904014	A	G
1	rs10157137	0	35673809	G	A
2	rs11688504	0	17489936	A	C
2	rs2316019	0	235877187	A	G
2	rs1011797	0	44610721	G	A
2	rs12614754	0	220485806	C	G
1	rs1264913	0	111776458	G	A
2	rs3768753	0	46196283	A	G
2	rs10178286	0	3801696	A	G
1	rs4348787	0	232177404	T	C
2	rs17033476	0	67433330	C	T
1	rs7523522	0	88874566	C	T
2	rs12052521	0	235399471	G	C
2	rs9326628	0	110323956	A	G
1	rs12239930	0	158259543	G	T
1	rs2984818	0	104387022	G	A
2	rs7570974	0	37456752	G	A
1	rs9325368	0	104284629	A	C
2	rs6543094	0	101738563	T	C
1	rs10489968	0	62202253	G	A
2	rs6432153	0	11016544	G	A
2	rs4664744	0	151320708	C	T
2	rs13430528	0	34146739	A	G
1	rs9887893	0	107081412	G	A
2	rs4849336	0	114935392	G	C
2	rs6710490	0	105163697	A	G
2	rs1850440	0	168720748	T	C
2	rs12469058	0	146686358	T	C
1	rs320418	0	211772789	T	C
2	rs1372878	0	59758069	A	G
2	rs951012	0	46251135	A	C
1	rs11580269	0	167271928	A	C
2	rs12476761	0	52239260	A	G
1	rs2455118	0	3152069	G	A
1	rs2062674	0	209222237	G	A
2	rs2693867	0	6132278	A	G
1	rs12119873	0	84840148	A	G
1	rs17186108	0	119630114	G	T
2	rs12465555	0	43971693	G	A
2	rs4349283	0	192398223	G	A
2	rs10195867	0	109656553	C	T
1	rs527386	0	199895872	C	T
2	rs4569500	0	102919565	A	G
2	rs17036890	0	47787067	T	C
1	rs11117829	0	215511704	G	A
2	rs17656266	0	220788409	C	T
1	rs1538742	0	217734875	A	C
1	rs2298805	0	157540567	A	G
2	rs12993054	0	204795762	A	G
2	rs13015447	0	167086224	C	A
1	rs1475726	0	240892849	A	G
2	rs2068914	0	211449559	A	G
1	rs922355	0	60403471	A	G
2	rs7576964	0	48454952	T	G
2	rs354204	0	54824889	G	A
1	rs1412414	0	78711365	A	G
1	rs2807328	0	22436892	C	T
1	rs906285	0	183067253	A	G
1	rs10754671	0	237698678	T	C
2	rs1369703	0	25335402	T	C
1	rs407856	0	52925632	C	T
1	rs12117248	0	228142792	C	T
2	rs6716321	0	71964500	G	C
1	rs17117052	0	97908973	T	C
1	rs17038182	0	118669928	C	G
1	rs12723476	0	215273388	T	C
2	rs6749128	0	45613913	C	T
2	rs17028747	0	41870369	G	A
2	rs6435916	0	216200487	C	T
2	rs10932068	0	205073544	T	C
1	rs12038672	0	237411070	G	A
2	rs236834	0	205549057	A	G
1	rs6671680	0	191154968	T	C
1	rs12753193	0	65942267	A	G
2	rs7572396	0	59893993	A	G
2	rs17509739	0	12367924	A	G
1	rs6577539	0	8911822	G	A
1	rs6688980	0	193458316	T	C
2	rs13385112	0	53000583	C	T
1	rs35047308	0	29744359	T	G
1	rs7521309	0	29653160	T	C
1	rs11806216	0	203100069	A	G
2	rs13413289	0	232094698	T	C
1	rs2363573	0	198375050	C	T
2	rs16865924	0	7154955	T	A
1	rs1387390	0	162894934	T	C
1	rs6685758	0	11262929	A	G
2	rs7586391	0	55338181	C	T
1	rs4074536	0	116112490	C	T
1	rs10910061	0	2293372	A	G
1	rs16851861	0	176015986	A	G
2	rs13401587	0	114242453	A	G
2	rs16854632	0	168635583	G	A
2	rs9283526	0	214303101	T	C
2	rs1547980	0	53973689	A	G
1	rs1888182	0	54740478	T	C
1	rs4926469	0	245036427	G	T
2	rs7579024	0	199695642	A	G
1	rs267727	0	149161127	A	G
1	rs28589702	0	204496274	A	G
2	rs1367423	0	114633818	C	T
1	rs11582864	0	87594134	A	G
1	rs4658616	0	242450461	G	A
2	rs6728383	0	56276484	C	T
1	rs12098210	0	161150247	T	C
1	rs828712	0	228632249	G	A
2	rs11900869	0	12681615	G	T
1	rs16861455	0	181913493	T	C
2	rs7587350	0	195478234	C	A
1	rs12084726	0	243873610	A	G
1	rs1524118	0	105964713	C	T
2	rs11122897	0	122792918	G	A
2	rs1992183	0	183011999	T	C
2	rs6756060	0	14396541	T	C
2	rs16840921	0	204820172	A	G
2	rs4077269	0	17674475	T	C
2	rs2197844	0	14329102	A	G
1	rs1599155	0	89683721	T	C
1	rs9427720	0	200284841	G	C
1	rs11162323	0	77598066	C	T
2	rs287983	0	9895188	A	C
1	rs5746074	0	12191308	A	G
1	rs593560	0	168882541	G	A
2	rs6747787	0	185792467	G	A
1	rs12750838	0	118656535	A	G
1	rs4652417	0	177826079	T	C
1	rs6667903	0	105053061	A	G
1	rs17163660	0	221239318	G	A
1	rs17037627	0	12113295	T	C
2	rs6720683	0	642797	G	A
2	rs11691507	0	118596282	T	C
2	rs12989101	0	36778167	C	A
1	rs9286842	0	170270737	G	A
2	rs11686987	0	106495317	T	C
1	rs1343483	0	94825896	A	G
2	rs7607648	0	137120716	G	T
2	rs10164424	0	17836425	C	T
1	rs6698205	0	231699842	T	A
2	rs11898344	0	238686429	G	T
1	rs13796	0	152512541	C	T
1	rs941124	0	53826672	G	A
1	rs2185077	0	53618028	T	C
1	rs4927221	0	55539177	A	G
2	rs1720971	0	7739669	T	C
2	rs2667159	0	195676383	C	A
2	rs12994635	0	175159260	T	C
1	rs16832153	0	237880789	G	A
2	rs952893	0	51729731	C	T
1	rs945969	0	66635080	A	G
1	rs2787875	0	48719159	A	C
2	rs12019164	0	176456904	T	C
2	rs13424838	0	64540443	A	G
1	rs7553424	0	18232488	C	T
2	rs1503242	0	67951264	A	C
2	rs3771771	0	74947521	A	G
1	rs16831759	0	162728525	C	T
1	rs11102233	0	111629272	T	G
2	rs4287765	0	150955612	T	G
1	rs1640811	0	221389730	C	T
2	rs2373787	0	40121096	C	A
1	rs2781572	0	94386613	A	C
2	rs10194873	0	51863040	C	T
2	rs41325548	0	225548740	G	A
2	rs4438501	0	105685928	C	T
1	rs511918	0	180846225	T	G
1	rs11590624	0	244464839	G	A
1	rs11583382	0	151140720	A	G
1	rs10925500	0	235959268	A	C
1	rs6429674	0	14945201	A	C
2	rs12469417	0	213937037	C	T
2	rs16836872	0	201783116	T	C
1	rs6660910	0	164293613	A	G
2	rs6432226	0	11741036	T	C
1	rs12408832	0	231831266	A	G
1	rs6670751	0	18914185	A	G
2	rs6722685	0	66577646	T	C
2	rs930767	0	7220450	T	G
2	rs750450	0	26178135	A	G
1	rs4648485	0	3273388	A	G
1	rs16857596	0	230740249	G	A
1	rs6604689	0	220144663	C	T
2	rs4668207	0	170709520	T	C
2	rs6734125	0	179523928	T	C
2	rs6750615	0	28689789	A	G
2	rs10929484	0	7459316	G	A
2	rs2432662	0	38205678	T	C
2	rs7571231	0	36580425	G	T
1	rs6664823	0	151200048	A	C
1	rs1256605	0	217306728	C	T
1	rs12733377	0	160519067	A	G
1	rs10863942	0	210365200	G	C
1	rs2124661	0	2779766	C	G
2	rs12712696	0	40663495	C	T
1	rs11205712	0	50590288	A	G
1	rs4920468	0	18470396	A	G
1	rs7054564	0	169313506	C	G
1	rs17095729	0	74916396	C	A
1	rs6678692	0	41717027	A	C
1	rs4908812	0	9108247	A	G
1	rs227222	0	208257895	T	C
2	rs7565550	0	158362537	A	C
2	rs1863159	0	60060058	T	C
2	rs17047440	0	56126453	G	A
2	rs17740707	0	137916395	A	C
1	rs1782349	0	237742858	G	T
1	rs259593	0	236534741	T	C
2	rs17039090	0	49705009	C	T
1	rs17103216	0	47640433	T	C
2	rs2118588	0	183412926	G	C
2	rs16840068	0	138479800	G	A
1	rs1693232	0	231802517	A	G
1	rs7541099	0	150205387	T	C
2	rs11686962	0	33336090	T	C
1	rs6657335	0	117465569	C	T
1	rs1888728	0	87754984	C	T
1	rs7532162	0	150158186	G	A
2	rs2200578	0	99242676	T	C
1	rs7543481	0	203196766	C	T
2	rs6547705	0	86897827	G	A
1	rs17131002	0	69872821	A	G
2	rs12992046	0	26868484	C	T
2	rs16846184	0	212013444	T	C
1	rs1146391	0	85718708	C	T
1	rs1486091	0	72343952	C	T
1	rs269718	0	187746901	T	C
1	rs9434498	0	7634345	G	A
2	rs6726395	0	177811475	A	G
2	rs12469721	0	160787657	T	A
1	rs10494409	0	162381685	G	A
2	rs7598374	0	2587709	A	G
1	rs2790624	0	237500451	A	G
1	rs2690026	0	15110642	T	C
2	rs3791580	0	239785453	C	A
2	rs2123216	0	18239250	A	G
1	rs2076061	0	166578706	G	A
2	rs1684268	0	240136993	C	A
2	rs7584823	0	3191254	G	T
1	rs7519085	0	61841671	C	T
2	rs10175280	0	27765742	A	G
2	rs6716072	0	46825688	A	G
1	rs7528533	0	175572428	T	C
2	rs7419622	0	139165209	A	G
1	rs4839131	0	111733364	C	T
1	rs1618939	0	77171335	T	A
2	rs169099	0	107426142	C	A
1	rs12086873	0	54331671	C	A
2	rs2882275	0	5606938	T	C
1	rs1967769	0	96766037	C	T
2	rs10865378	0	69667217	G	T
1	rs11209232	0	41189098	A	G
2	rs6707195	0	158609008	A	G
1	rs10489296	0	170419890	C	T
2	rs10932568	0	215312497	C	A
1	rs2953375	0	59104901	T	C
1	rs2147305	0	191716207	G	T
2	rs1563575	0	160839940	G	A
1	rs12746310	0	34440450	A	C
2	rs6732365	0	48649911	C	A
2	rs4674072	0	216885223	T	C
2	rs2048918	0	168833596	A	G
1	rs17120147	0	99495272	G	A
1	rs4971287	0	245098595	T	C
1	rs904068	0	231777855	A	G
1	rs3889509	0	62503900	A	G
1	rs11239962	0	145205460	G	A
1	rs2269340	0	109973759	C	T
1	rs1878403	0	188102908	T	C
2	rs17863661	0	51735137	A	G
2	rs13032214	0	51134021	A	G
1	rs12146094	0	168319161	C	T
2	rs4666269	0	29797100	C	T
1	rs17371970	0	178485418	C	T
2	rs3792200	0	160456317	T	C
2	rs7597723	0	106987287	A	G
2	rs7607937	0	75819642	T	C
1	rs7540307	0	8934124	A	G
1	rs12410698	0	229014206	A	G
1	rs578534	0	43915912	G	A
2	rs7586682	0	4927494	T	C
1	rs11102350	0	112216724	T	C
2	rs1441234	0	41341895	C	T
2	rs4536617	0	188814661	T	C
1	rs552092	0	110840958	G	A
2	rs13411036	0	9807993	A	G
1	rs3795590	0	201109558	T	C
1	rs17022672	0	212588772	C	T
2	rs11695207	0	10420320	T	C
1	rs11265572	0	159479687	T	G
2	rs1437739	0	240291380	A	G
1	rs1057756	0	162918279	G	A
2	rs6742446	0	30429474	T	C
2	rs6760258	0	134064012	T	C
2	rs10928980	0	127181439	T	C
2	rs4971690	0	50791713	G	T
1	rs4648975	0	24542851	G	A
1	rs12065723	0	197615465	A	G
1	rs2843016	0	120124484	A	G
2	rs3087822	0	46705537	G	A
1	rs4657478	0	164078308	G	A
1	rs10802163	0	116494992	G	A
1	rs7533162	0	36857109	G	A
2	rs1866561	0	27204783	G	A
2	rs7560194	0	43101257	G	A
1	rs1539038	0	51564151	G	A
2	rs17006122	0	70775649	T	C
2	rs11568373	0	169509649	C	T
1	rs12061025	0	110817556	T	C
1	rs12141550	0	176055557	T	C
1	rs1963590	0	94946071	G	A
1	rs1452625	0	213195155	C	T
2	rs7583759	0	148558849	C	G
2	rs17034776	0	68059115	T	C
2	rs7566539	0	123094412	T	C
2	rs12476370	0	200832734	A	G
1	rs156653	0	44775842	T	C
1	rs7541086	0	214242873	G	A
2	rs706622	0	144405810	C	A
2	rs890580	0	230735406	A	G
1	rs11265432	0	158773640	T	C
1	rs1021499	0	164758062	G	A
1	rs4927168	0	55098933	A	C
2	rs16865230	0	6547639	G	A
2	rs2900744	0	114207040	T	C
2	rs17008611	0	73115358	G	A
1	rs12401314	0	84252800	G	T
2	rs12469063	0	66617812	G	A
2	rs17533753	0	50511733	A	C
1	rs2244798	0	155794587	G	A
2	rs174256	0	159861760	G	T
2	rs17008648	0	123255197	C	T
1	rs1442503	0	164762231	T	C
1	rs11118449	0	218125007	C	T
2	rs17005360	0	26532481	T	C
1	rs4653029	0	34662079	T	C
1	rs4558018	0	81585248	G	A
2	rs11674190	0	69250508	G	A
1	rs1603530	0	48184316	G	A
2	rs4851877	0	105821819	A	C
2	rs17039530	0	53862107	T	G
2	rs2138606	0	113200912	G	T
2	rs7582651	0	120090538	G	A
2	rs858952	0	50729383	C	T
2	rs28915689	0	1525368	T	G
1	rs270508	0	232664315	C	T
1	rs904926	0	21705812	T	C
1	rs4654461	0	4794660	T	C
2	rs7558116	0	185118808	T	C
2	rs2551987	0	228943179	G	C
2	rs7582286	0	238880426	C	A
2	rs772421	0	7798497	G	A
2	rs6431397	0	236242100	G	A
2	rs13014020	0	31070753	A	G
1	rs1361785	0	218093071	G	A
1	rs1883783	0	54663544	T	G
2	rs7608944	0	35483335	T	C
2	rs10427291	0	139158152	T	C
2	rs7609166	0	66751232	T	A
2	rs11693848	0	217185462	C	T
2	rs16860338	0	172988020	T	C
2	rs6435307	0	206443901	C	T
2	rs7571070	0	14251646	T	C
1	rs7541734	0	39075467	T	C
1	rs11184670	0	106020734	T	A
1	rs17130694	0	68681701	T	C
1	rs12048112	0	218257286	T	C
2	rs11883645	0	184528266	T	C
2	rs13388593	0	169757568	T	C
1	rs10924303	0	243913657	T	C
2	rs7599362	0	105589556	A	G
2	rs6711862	0	182706367	G	T
2	rs6751157	0	208754345	A	G
2	rs2380619	0	14627938	T	A
2	rs2309434	0	98672936	T	C
2	rs13031745	0	196013427	T	C
2	rs10439306	0	153152135	G	C
1	rs11800022	0	116029161	C	T
1	rs291110	0	205136321	G	T
1	rs1193179	0	7492189	C	T
1	rs17503785	0	182170412	G	C
2	rs11695186	0	238778533	T	C
2	rs7567991	0	115699889	C	T
1	rs651347	0	120100226	T	G
1	rs2209158	0	110596541	C	A
1	rs12146113	0	198709741	A	G
2	rs6710575	0	178085557	G	A
1	rs12128881	0	66626073	A	G
2	rs6756582	0	116020461	A	G
1	rs6664834	0	204664749	T	C
2	rs6753895	0	126105230	A	G
1	rs7354999	0	234151726	C	G
2	rs34383647	0	95082539	A	G
2	rs951211	0	156537745	G	A
2	rs6433629	0	177569626	C	T
1	rs10920237	0	199950880	A	G
1	rs17505615	0	90160748	T	C
1	rs11249217	0	25169870	G	A
1	rs9434879	0	7635608	A	G
1	rs17120943	0	60916903	T	C
2	rs10192963	0	105641096	C	A
2	rs7572590	0	67335067	G	A
2	rs2109356	0	74344010	T	C
2	rs12467609	0	134859757	C	T
1	rs7524175	0	53093073	G	C
1	rs12036952	0	221900364	A	C
1	rs16847694	0	199320977	T	G
1	rs6677151	0	102180445	C	G
1	rs7521746	0	189329011	G	A
2	rs2276607	0	19932861	A	C
2	rs6531100	0	18479960	T	G
2	rs12479146	0	224569184	C	G
2	rs1824041	0	175426029	T	C
2	rs4261733	0	3967588	C	T
2	rs4850159	0	131442241	A	G
1	rs11165509	0	96132073	G	A
2	rs13422556	0	67974083	A	G
1	rs6680928	0	44121867	T	C
2	rs7585152	0	201948900	T	G
1	rs6428606	0	91253411	A	G
1	rs7522938	0	97500408	C	G
2	rs11677137	0	70243404	G	A
1	rs17111122	0	94369052	G	A
1	rs16847949	0	199416887	T	C
2	rs11691864	0	24044136	A	G
1	rs3924538	0	36778343	T	G
1	rs17473441	0	68767145	A	G
1	rs7536191	0	151050184	A	G
2	rs16866446	0	7847112	T	C
2	rs11682779	0	171016406	G	A
2	rs1190452	0	233125796	G	A
2	rs7596394	0	106992106	T	G
2	rs17419569	0	96231808	C	T
2	rs11889630	0	206296815	A	G
1	rs12032174	0	235922791	C	T
2	rs1554283	0	50304234	A	G
1	rs9425362	0	185438403	G	A
1	rs12064796	0	20014507	G	A
1	rs2232818	0	170021793	A	G
2	rs16856012	0	216961841	G	C
1	rs12409614	0	180352064	A	G
1	rs17115445	0	57480438	T	C
2	rs1864432	0	37918175	T	C
1	rs12032996	0	33693173	A	G
2	rs17396357	0	48105815	T	C
1	rs199955	0	179878664	T	C
2	rs11894921	0	5571929	A	T
1	rs17118192	0	98575051	A	G
2	rs2372441	0	36234908	C	T
2	rs831007	0	169846752	T	C
2	rs4674611	0	222353582	G	A
1	rs4916333	0	171598471	G	T
2	rs12464203	0	50383684	T	C
1	rs12139491	0	237752346	G	A
1	rs2502108	0	197924545	A	T
2	rs2122966	0	105675324	C	T
2	rs828704	0	216701856	C	A
1	rs17471577	0	97352799	T	C
2	rs11674059	0	40217777	G	A
2	rs6433319	0	172539199	T	C
1	rs2783570	0	103126579	A	T
1	rs12140921	0	56522797	C	A
2	rs6758173	0	86316258	A	G
2	rs479276	0	239034529	T	C
2	rs2117364	0	238353044	T	C
2	rs1036872	0	185048166	A	C
2	rs588252	0	33484946	T	G
1	rs1740125	0	55737787	T	C
2	rs12474948	0	40687397	T	C
2	rs219162	0	33072603	C	G
2	rs1871944	0	213533026	C	T
1	rs851171	0	221415643	A	G
2	rs207403	0	31389136	A	C
2	rs12479347	0	42112960	T	G
2	rs6431594	0	238899904	G	C
2	rs7419450	0	127223726	A	G
1	rs2745980	0	206084990	T	G
1	rs3766297	0	174935446	A	G
1	rs10917597	0	161039609	G	A
1	rs11808103	0	80829534	A	C
2	rs2687208	0	33989755	G	C
2	rs3937505	0	45319571	G	A
2	rs4034732	0	154611346	A	C
2	rs11695439	0	190970187	G	A
2	rs10181739	0	85775063	A	G
1	rs6660051	0	170660824	G	A
1	rs11240466	0	203625245	A	G
1	rs1165483	0	55953793	C	T
1	rs10218727	0	74785225	G	A
1	rs1875037	0	5707722	T	C
1	rs16841866	0	239816685	C	T
2	rs7583346	0	212386651	T	C
1	rs10802560	0	234983235	A	G
1	rs2092324	0	15605981	G	A
1	rs17114037	0	95891996	C	A
2	rs1656325	0	2858786	A	C
2	rs6433103	0	169619435	T	C
2	rs17028296	0	64086816	C	T
1	rs9727872	0	98926799	A	G
2	rs357758	0	71218788	T	C
2	rs571640	0	174144854	A	G
2	rs13416452	0	20518865	G	T
2	rs3769008	0	136302653	T	C
1	rs1266379	0	234748342	C	T
2	rs6431612	0	239175763	T	C
1	rs10911208	0	181280422	G	C
1	rs994235	0	101722654	A	G
2	rs4674024	0	216339611	T	C
2	rs904163	0	47376743	C	A
1	rs4654997	0	22131637	A	G
1	rs11589817	0	210511361	G	A
1	rs682784	0	89434226	C	T
1	rs957553	0	186692232	C	T
1	rs12733548	0	238051268	A	G
2	rs17042744	0	21678327	G	A
2	rs1473886	0	20232000	T	G
1	rs374482	0	212925854	G	A
2	rs6724641	0	213435185	G	A
1	rs12408242	0	158328558	C	T
2	rs2119123	0	173800210	A	C
2	rs11888830	0	163846552	A	G
1	rs6583142	0	105637764	G	A
2	rs206846	0	31463815	C	G
2	rs1375055	0	46193882	G	A
2	rs1446397	0	192940931	G	A
2	rs12615013	0	206162639	T	C
2	rs2723090	0	65154499	A	G
1	rs16837328	0	192931801	G	A
1	rs11164043	0	84939925	T	C
1	rs10747353	0	77523781	C	A
1	rs6659136	0	83602568	A	G
2	rs12611650	0	6312037	C	T
2	rs4669444	0	9786718	A	G
2	rs10496374	0	103446209	C	T
1	rs1286809	0	62057092	A	G
2	rs7596016	0	196355033	T	C
2	rs6731293	0	98889826	T	C
1	rs12071612	0	239620210	T	C
1	rs333151	0	61451371	A	G
2	rs11888179	0	195098580	G	A
1	rs2654894	0	240741652	A	G
2	rs6432444	0	14175819	G	A
2	rs4973082	0	228909642	A	T
2	rs7600490	0	221405766	A	G
2	rs7577294	0	43966156	T	C
2	rs10187908	0	45981962	G	T
1	rs1730733	0	188224723	A	G
1	rs7516175	0	22969405	C	A
1	rs6696735	0	187326579	G	A
1	rs6681946	0	17358138	G	A
1	rs6425668	0	179386458	C	T
2	rs2052937	0	26390198	C	T
2	rs6745521	0	180188412	T	C
1	rs10776742	0	112512865	T	C
1	rs12093615	0	207346966	T	C
2	rs1429348	0	141425889	G	T
2	rs11674663	0	79350803	A	C
2	rs11694660	0	78147316	C	G
1	rs6670818	0	168135968	G	A
1	rs12061312	0	156293163	G	A
1	rs12065321	0	72881204	C	A
1	rs12075686	0	99380883	A	C
1	rs4648888	0	25158738	C	T
1	rs6593632	0	97387686	C	T
2	rs1519765	0	151348649	A	C
2	rs1667597	0	162394237	G	A
2	rs12614221	0	220708262	T	G
2	rs17025029	0	40145372	A	G
2	rs1816713	0	35181220	T	C
1	rs3905173	0	34724183	C	T
2	rs975053	0	79866669	C	G
1	rs10802334	0	244339264	C	T
1	rs10922313	0	196102970	T	C
1	rs1157406	0	101817085	A	C
1	rs12145570	0	70869647	A	C
2	rs4850545	0	195206389	T	G
1	rs6691710	0	234136624	T	G
2	rs10193083	0	5628846	A	G
2	rs8179787	0	221422302	T	G
1	rs17114769	0	57234924	T	G
1	rs2391388	0	95258413	A	C
1	rs13374440	0	229472104	G	A
2	rs6729294	0	227825710	A	G
2	rs6723091	0	223292426	A	G
1	rs6684453	0	30011571	C	T
2	rs10179924	0	206531016	C	T
2	rs2600759	0	237251999	G	A
1	rs7536433	0	77795761	T	C
1	rs1492064	0	69038041	C	T
2	rs11904364	0	1606786	A	G
2	rs17595154	0	205246917	C	T
1	rs6663299	0	6377181	C	A
1	rs1998760	0	2386996	T	C
2	rs6725730	0	168006207	A	G
1	rs7533496	0	85229654	C	T
1	rs943558	0	15456666	C	T
1	rs4659181	0	119817090	C	G
1	rs17093779	0	73593801	A	G
2	rs1427619	0	137216861	A	G
2	rs1371419	0	35687146	C	T
1	rs11121083	0	8069744	A	C
2	rs10167803	0	169647099	C	T
2	rs1451152	0	46653654	T	C
2	rs4666010	0	27732190	C	T
1	rs10489486	0	183605173	C	A
1	rs2814777	0	157396203	T	C
2	rs6750065	0	64743412	C	T
1	rs780235	0	231741152	C	T
1	rs10749749	0	65214603	C	T
1	rs1014986	0	22371809	A	G
2	rs13428319	0	158817058	T	C
1	rs12093487	0	161160124	T	G
1	rs9434742	0	9247158	C	T
1	rs1832561	0	120873053	G	A
2	rs12475641	0	134492148	G	A
1	rs17130592	0	68462001	G	A
1	rs11808688	0	201955937	G	A
2	rs2293529	0	201177999	T	C
2	rs1470482	0	120473058	A	G
1	rs12133399	0	208405020	G	A
1	rs1891307	0	231712476	C	A
2	rs6739904	0	123063272	G	A
2	rs3731940	0	96741610	T	C
1	rs6576888	0	87518905	T	G
1	rs7528608	0	10406757	T	C
1	rs3813952	0	205210137	C	T
2	rs1402545	0	13026840	C	T
2	rs970600	0	142595367	T	C
1	rs11211579	0	47867687	G	A
2	rs6707595	0	202422016	A	C
2	rs11893469	0	109173575	T	C
2	rs12986700	0	77947543	A	G
2	rs4089733	0	67570743	G	A
2	rs2069139	0	138276574	A	T
2	rs17854828	0	234210600	T	C
1	rs12725965	0	165385069	A	G
1	rs4846310	0	218538918	G	A
1	rs16848883	0	173871271	A	G
2	rs1439226	0	42366602	G	A
1	rs12744555	0	211059416	T	C
1	rs2637540	0	80460766	G	A
2	rs6545021	0	48197453	G	A
1	rs12035806	0	27254885	G	A
1	rs4970822	0	108660754	A	C
2	rs17119655	0	96941222	C	T
1	rs4649314	0	231636367	A	C
1	rs6656771	0	39168657	A	G
2	rs10520307	0	82024285	C	T
2	rs6761376	0	59980803	C	T
2	rs11695502	0	55948503	C	T
2	rs1508111	0	41400726	C	T
1	rs2744744	0	22441334	T	C
2	rs3769794	0	182763240	G	A
2	rs11890449	0	233864140	T	C
1	rs6587398	0	246138635	A	G
2	rs4662363	0	144480244	G	A
2	rs11885139	0	76277781	G	C
2	rs3791653	0	55453837	G	A
1	rs2977283	0	17414536	G	A
1	rs17130554	0	68425725	G	A
2	rs13401330	0	139772744	G	A
2	rs16837192	0	137339476	A	G
1	rs10798269	0	171576336	A	G
2	rs2581084	0	11986833	G	T
2	rs2681019	0	23041009	C	A
2	rs3755460	0	75175143	G	A
2	rs17345285	0	54893708	T	C
1	rs10782928	0	103482921	G	A
1	rs2069208	0	85890171	C	T
2	rs6757438	0	66817279	A	G
2	rs11125062	0	46324816	C	T
1	rs4970635	0	39137375	C	G
2	rs9677873	0	153344718	G	A
2	rs4258792	0	216515747	C	A
2	rs10931507	0	192176388	T	C
1	rs1949943	0	53807457	T	C
2	rs10497945	0	212126355	C	A
2	rs13014981	0	220644301	C	T
2	rs10182729	0	50724922	C	T
2	rs12692205	0	238217464	G	C
2	rs11886293	0	41069269	C	G
1	rs234680	0	183155276	A	G
2	rs35057084	0	193114765	G	T
2	rs13389431	0	113568301	A	G
1	rs12140696	0	221945835	C	A
2	rs2161040	0	45472417	G	C
2	rs6716422	0	75638169	G	T
1	rs230285	0	40032025	G	T
1	rs17114531	0	57136047	A	G
1	rs6424944	0	182532800	G	T
2	rs10865387	0	71848188	A	T
2	rs6749002	0	127912894	G	T
2	rs2029079	0	168252525	G	A
2	rs12617962	0	86366613	T	C
1	rs2994985	0	239715807	C	T
2	rs4277473	0	235675961	G	A
2	rs2218659	0	112022124	G	A
1	rs16850689	0	175282229	T	C
2	rs2293128	0	120077289	C	T
2	rs2171319	0	172768668	C	T
1	rs16855146	0	203373799	T	C
2	rs11897356	0	231532925	A	G
1	rs12064957	0	159547087	A	G
2	rs4075322	0	204936755	A	G
2	rs1045653	0	225338679	T	C
1	rs12061961	0	8935278	C	T
1	rs785694	0	32962711	A	G
2	rs4334446	0	235630142	T	C
1	rs912572	0	156328250	G	T
1	rs6701426	0	14264272	C	T
1	rs16829432	0	24507902	C	G
1	rs10803315	0	14957733	G	C
1	rs2243976	0	180423858	G	A
2	rs2226711	0	166817960	G	T
2	rs16860592	0	173070508	T	C
2	rs7563141	0	77348461	T	G
1	rs7514122	0	177680731	T	C
2	rs2681021	0	23042175	C	T
2	rs11896585	0	59251529	G	A
1	rs12062559	0	62497341	A	G
2	rs10201842	0	1455998	T	G
1	rs12049593	0	232166442	T	C
2	rs1402071	0	156467537	T	C
2	rs4665554	0	23203995	C	T
1	rs11122200	0	229245373	C	A
1	rs17390886	0	85791711	A	T
2	rs6430501	0	134660614	T	C
1	rs560004	0	48322260	C	T
2	rs13006430	0	12279084	G	T
1	rs7556538	0	90666105	C	T
1	rs12734598	0	104999535	T	C
1	rs7536188	0	66860514	T	A
2	rs16855038	0	141794696	T	C
2	rs809482	0	211543257	T	G
2	rs1050842	0	106076631	G	A
1	rs6426629	0	20486095	G	T
2	rs12611671	0	230024102	C	T
2	rs7594601	0	210303013	T	C
1	rs708096	0	18052974	G	A
2	rs2289359	0	27209782	C	T
1	rs11240594	0	204162858	A	G
1	rs7526892	0	7474042	A	G
1	rs6699769	0	78276852	G	A
1	rs12759415	0	19908236	G	C
2	rs13412215	0	238447011	A	G
1	rs8025	0	243979463	T	C
2	rs10187363	0	241702496	T	C
1	rs6603856	0	16333427	A	G
2	rs747078	0	85276504	C	A
1	rs10922863	0	90697757	T	C
1	rs16863548	0	168975982	C	T
1	rs4451579	0	246553639	T	C
2	rs11563233	0	234407760	A	T
1	rs10495274	0	225241876	T	C
2	rs17032053	0	105941177	G	A
2	rs1405218	0	150289608	C	G
1	rs6675995	0	5126612	G	A
1	rs12143154	0	98516757	A	G
2	rs11124288	0	32790686	C	A
2	rs7609379	0	79164993	C	A
1	rs17486391	0	89234453	C	T
1	rs6697388	0	202034445	G	T
1	rs761886	0	183700344	A	C
1	rs685029	0	223560841	T	C
2	rs12292	0	55998614	T	G
1	rs12093349	0	188494571	G	T
1	rs16823611	0	20417351	C	T
1	rs4233307	0	212726373	A	G
1	rs12061710	0	209367355	G	A
1	rs10923139	0	117079535	A	G
2	rs11897482	0	209343635	C	A
1	rs1157647	0	98572756	C	A
1	rs6424380	0	144282755	T	C
1	rs6704400	0	176741116	C	G
1	rs12079791	0	98870302	A	G
2	rs837866	0	129797525	A	G
1	rs17160779	0	145843443	G	A
2	rs41351646	0	177351684	T	C
2	rs11211647	0	1423800	A	G
2	rs16857106	0	217842297	C	T
1	rs3765357	0	15526150	T	C
2	rs17042870	0	21749885	C	T
2	rs6718652	0	59248805	A	G
1	rs1402641	0	175425903	A	G
1	rs634391	0	57531839	A	C
2	rs3755156	0	216589012	C	T
2	rs2710497	0	222114812	G	A
1	rs6667897	0	215457401	C	A
2	rs11122930	0	123206148	A	G
2	rs10186138	0	165548323	A	G
2	rs10191314	0	127317174	T	G
1	rs12759539	0	97716929	A	G
1	rs3806268	0	245654100	A	G
2	rs7586108	0	98656954	G	A
1	rs12563433	0	120110498	C	T
2	rs17031517	0	105658099	A	G
1	rs11810602	0	82322700	G	A
2	rs10932949	0	222839869	A	G
1	rs535317	0	112122323	T	C
1	rs156255	0	44791524	T	G
2	rs875037	0	67310204	T	C
2	rs7600694	0	203138912	A	G
1	rs11162436	0	78475894	C	T
2	rs11885925	0	215090040	T	C
1	rs12565685	0	225290022	A	G
1	rs3933352	0	213484833	C	T
1	rs12089698	0	232321646	C	T
1	rs9887801	0	69061824	T	C
2	rs4145346	0	165739570	G	A
2	rs17508485	0	185167220	C	T
2	rs12468764	0	9983520	G	A
1	rs10914983	0	34821919	A	G
1	rs17580122	0	224845209	T	G
2	rs17046906	0	117828193	A	G
2	rs13386775	0	30443936	C	T
2	rs7567692	0	221656974	A	G
2	rs13407481	0	11761158	T	C
2	rs12477000	0	122948328	G	A
2	rs7600862	0	198242759	C	T
1	rs12074463	0	87031894	C	T
2	rs4508582	0	62552190	T	C
1	rs10493283	0	60688287	C	T
1	rs2282353	0	36659750	A	G
2	rs13386034	0	145476369	C	T
2	rs2710246	0	219242138	C	T
1	rs16838920	0	194022502	T	C
1	rs270729	0	44860640	T	C
2	rs1519646	0	154164034	A	G
2	rs4381746	0	29632523	C	T
1	rs2389011	0	80555394	G	A
2	rs10182043	0	98783865	C	T
2	rs17034747	0	68047928	C	T
2	rs4662299	0	143275230	G	A
2	rs1483532	0	111474274	T	C
2	rs17007459	0	29101349	A	C
2	rs6721684	0	220968302	G	T
2	rs6744850	0	78967097	A	C
1	rs2474359	0	61702650	T	C
1	rs6666724	0	108885823	T	C
2	rs855004	0	108133378	G	A
1	rs914956	0	97998088	C	T
2	rs17050495	0	60008780	G	A
2	rs13382948	0	228127201	G	A
2	rs4954218	0	135519895	G	T
2	rs6745339	0	33027056	T	C
2	rs2353317	0	51357362	G	A
1	rs11807554	0	219905499	C	T
1	rs2647472	0	218322499	T	C
1	rs1293989	0	184533723	C	A
1	rs483721	0	35025963	T	C
2	rs4381734	0	130478207	C	T
1	rs10489163	0	30665013	C	T
1	rs2473246	0	22407986	T	C
2	rs1430181	0	175167267	G	T
1	rs6587352	0	227898226	T	C
2	rs4663128	0	234881472	G	T
2	rs10182455	0	38464515	A	G
2	rs13426740	0	58228826	G	A
2	rs2544535	0	15824229	T	C
2	rs8176548	0	188048580	T	C
2	rs11695984	0	9749178	A	G
2	rs1524040	0	195965203	A	G
1	rs2660304	0	98284715	G	T
2	rs17039526	0	2272381	A	G
2	rs7583117	0	29151876	C	T
2	rs13000828	0	115354760	A	G
2	rs1881191	0	236272663	A	G
2	rs11692963	0	188814821	C	A
1	rs699244	0	181792075	T	G
2	rs757930	0	159172670	A	C
1	rs10881401	0	106787487	G	A
2	rs16866887	0	9159285	C	T
1	rs12409462	0	240619781	C	T
2	rs10207672	0	234552900	C	T
2	rs532290	0	134989385	T	C
1	rs11809423	0	41749116	T	C
2	rs2056281	0	129620364	A	G
1	rs1286238	0	115484992	C	A
2	rs3731951	0	34800622	C	T
2	rs10496448	0	113545161	C	G
1	rs2488230	0	31093238	A	G
2	rs4233848	0	16028755	T	C
1	rs12044267	0	185314425	A	G
2	rs34425257	0	36645778	A	C
2	rs2175793	0	100671759	G	A
2	rs2112034	0	186359482	T	C
2	rs2918006	0	231492535	G	A
1	rs927202	0	158849988	A	G
1	rs4450056	0	81716969	A	T
2	rs10153620	0	205768882	C	G
2	rs13392019	0	232299612	T	C
1	rs1991865	0	224607674	A	G
1	rs2762846	0	64368613	T	C
2	rs6723945	0	8762880	G	A
2	rs3099560	0	29210985	T	C
2	rs7587303	0	238638571	T	C
1	rs710882	0	19436789	A	G
1	rs10926423	0	239405181	G	A
1	rs6426367	0	4902317	G	T
2	rs9989763	0	206649946	C	T
1	rs6676724	0	59391404	A	G
1	rs2762829	0	52550457	A	G
1	rs6657111	0	81351231	C	A
2	rs971782	0	184915904	G	T
2	rs13391006	0	52567681	G	A
1	rs2049317	0	236976260	C	T
2	rs929388	0	151413002	C	T
1	rs10789239	0	67874055	T	C
1	rs1932077	0	116663332	G	C
1	rs7518644	0	232487803	T	C
2	rs12464131	0	29918642	C	T
1	rs12076716	0	97150920	T	A
2	rs7562244	0	236158901	G	A
2	rs17008976	0	123428724	C	T
2	rs6737605	0	28754556	C	T
1	rs17131516	0	91889275	T	C
1	rs12737413	0	186210979	G	A
1	rs14281	0	6204254	C	A
2	rs6741973	0	13933985	G	A
1	rs6672167	0	164309029	A	T
1	rs6694145	0	150691449	G	T
1	rs1763921	0	69406272	A	G
2	rs6724274	0	220043065	A	G
1	rs13374169	0	185741742	C	T
1	rs12084468	0	227503546	G	T
1	rs2034388	0	104879405	A	G
1	rs837748	0	224804468	A	G
1	rs11578143	0	25088576	A	G
1	rs11102257	0	111698858	A	G
2	rs10193626	0	107796120	G	A
2	rs10189513	0	64460510	C	G
2	rs16844441	0	141140892	T	C
1	rs4950524	0	146248908	T	G
1	rs4644548	0	168991788	C	T
1	rs4486475	0	86152102	T	C
1	rs11588801	0	34534498	T	C
1	rs506768	0	112218898	T	C
2	rs6746695	0	46601570	G	A
1	rs4846729	0	220084625	A	G
2	rs6751576	0	152959988	A	G
1	rs12031632	0	162068168	G	A
2	rs10931095	0	184266850	G	A
1	rs320461	0	211664464	T	C
1	rs1766167	0	91074395	G	A
1	rs11588799	0	230048894	A	G
2	rs1440097	0	42143269	A	C
1	rs6674901	0	240865560	A	T
1	rs7550488	0	12201519	A	G
2	rs7607700	0	57394975	C	T
1	rs4970634	0	39137204	A	G
2	rs7568490	0	228232651	C	T
1	rs858493	0	165768235	A	C
2	rs17020366	0	81578389	C	A
2	rs13383684	0	238352689	C	G
2	rs2685248	0	528450	T	C
2	rs7559874	0	192068023	C	T
2	rs10496601	0	123369753	G	A
2	rs3770821	0	36615630	C	T
2	rs2887870	0	210554179	T	G
1	rs10927994	0	14212815	T	G
2	rs1527616	0	34762505	C	T
2	rs6717887	0	209444989	G	A
1	rs773579	0	113635838	T	C
1	rs12125575	0	5202175	A	G
1	rs11578320	0	237973239	C	T
2	rs17363260	0	179700409	C	T
2	rs3842903	0	34385834	C	T
1	rs7537768	0	214696039	C	T
2	rs4128136	0	139276601	T	G
2	rs10490046	0	40484182	C	A
2	rs1448203	0	111984756	T	C
1	rs940426	0	106251493	T	C
2	rs7568188	0	143620452	C	T
2	rs6718868	0	168388046	C	A
2	rs11900565	0	180717248	C	T
1	rs928685	0	44826347	T	G
1	rs269038	0	57620564	C	T
2	rs2270044	0	241705597	C	T
2	rs17199663	0	232364215	C	T
1	rs7526268	0	11624742	T	C
1	rs2774291	0	114432690	A	G
2	rs17781671	0	121598637	A	G
1	rs600876	0	57201454	T	C
2	rs777585	0	61266063	C	T
2	rs896226	0	2646346	C	T
1	rs12120604	0	182701905	A	G
2	rs1468428	0	75671997	C	A
2	rs4331558	0	41935360	C	T
2	rs10864910	0	113651693	T	C
2	rs1485089	0	139422623	A	G
2	rs6715130	0	55232924	A	G
2	rs841311	0	129069603	T	G
1	rs2279816	0	17894454	T	C
2	rs1608046	0	53477064	A	G
2	rs891425	0	109259642	A	G
1	rs10493140	0	49179882	G	A
1	rs6659412	0	180664824	T	C
1	rs12120361	0	207980096	G	T
1	rs4908547	0	6343718	C	T
2	rs2861610	0	78522443	A	G
1	rs9660866	0	9354749	T	C
2	rs1402837	0	169465600	T	C
2	rs3769607	0	32086772	G	A
1	rs7554084	0	156901819	G	A
2	rs1432523	0	182731729	G	A
1	rs62817	0	216813486	C	G
1	rs7531908	0	207901656	G	C
1	rs10873661	0	85100684	G	A
2	rs10186221	0	71846714	G	A
2	rs11898382	0	201323581	C	T
1	rs4658149	0	89630778	A	C
2	rs6744642	0	43525408	T	C
2	rs2685263	0	539873	G	C
2	rs16843744	0	159688523	G	A
2	rs11894136	0	117831792	C	T
2	rs2198225	0	164984842	A	C
1	rs17451640	0	79701058	A	C
1	rs394282	0	8207244	A	T
1	rs17392923	0	54542344	C	T
1	rs7543909	0	236460066	C	T
1	rs489286	0	158989174	A	G
2	rs10930536	0	172802218	A	T
2	rs6739269	0	3450002	T	C
2	rs1247901	0	184350955	A	G
1	rs11161934	0	87332873	A	T
1	rs12090761	0	92664188	A	T
1	rs17129680	0	67405170	A	G
2	rs17049188	0	57944250	C	G
2	rs17012763	0	33369941	A	G
2	rs41437949	0	134682334	G	A
2	rs10192457	0	167171592	C	T
1	rs2391902	0	98247355	C	T
1	rs12076854	0	188401694	A	T
1	rs1058177	0	181375794	G	A
2	rs11686241	0	217006450	G	A
2	rs243073	0	60472194	T	C
2	rs17510512	0	86338826	C	T
2	rs41464145	0	162938431	T	C
1	rs6679693	0	160418872	G	A
1	rs7532779	0	236702985	A	G
1	rs6682282	0	83996004	G	A
2	rs17042512	0	113353035	A	G
1	rs1036431	0	222909833	C	G
1	rs2249320	0	196751050	A	G
2	rs6720830	0	235555467	T	C
1	rs2495	0	226750388	C	A
1	rs7521704	0	66932706	A	G
1	rs12119433	0	86105793	C	G
2	rs10196118	0	61158027	T	C
1	rs3754524	0	181419890	C	T
1	rs7543476	0	180524420	C	T
1	rs11240019	0	145323821	A	G
2	rs6759308	0	211452878	T	G
2	rs17195832	0	227135139	A	G
2	rs7605496	0	230214956	T	G
2	rs4502415	0	17381531	T	C
2	rs4670906	0	33800436	G	A
1	rs6704013	0	1187454	T	C
2	rs7568216	0	70269701	T	C
1	rs12744134	0	175490296	A	G
2	rs34568733	0	236066213	T	C
2	rs868251	0	102049818	C	T
1	rs1764285	0	85947151	C	T
1	rs3828152	0	38102983	C	A
2	rs13398235	0	179286949	A	G
2	rs4907312	0	96397667	A	G
1	rs946960	0	44699233	C	T
2	rs6725886	0	218065003	A	G
2	rs16866733	0	226457615	C	T
1	rs4654418	0	4138888	A	G
1	rs12563821	0	232140411	T	A
2	rs10462023	0	238849320	A	G
2	rs7576744	0	134062782	A	G
1	rs10889249	0	61892397	T	C
1	rs544470	0	232679673	T	C
2	rs17026015	0	85285915	C	A
1	rs10802665	0	236464221	T	C
2	rs4321420	0	132979940	G	A
2	rs4663548	0	235694468	A	G
1	rs16834833	0	32271660	G	T
2	rs3768665	0	28859106	G	A
1	rs10914746	0	33812431	G	A
2	rs13014738	0	216569705	C	T
1	rs6685619	0	235198820	T	G
1	rs10918481	0	164718067	C	T
1	rs1686173	0	162946723	G	A
1	rs1514174	0	74765651	T	C
2	rs853774	0	169521642	A	G
2	rs13025749	0	76233450	A	T
1	rs1771482	0	226478729	C	T
2	rs12990744	0	177709195	C	T
1	rs2997429	0	102367323	A	C
1	rs7538308	0	32400505	C	T
2	rs6745675	0	220361405	T	G
1	rs4653329	0	38058480	T	G
2	rs6756007	0	192821165	G	A
1	rs187131	0	91276925	G	C
1	rs12129770	0	240346026	G	A
2	rs4665938	0	27119541	T	C
1	rs818958	0	20176194	C	A
2	rs12995266	0	125651886	A	G
1	rs6698069	0	72211740	T	C
2	rs6754778	0	75617683	T	C
2	rs7568379	0	11154570	T	G
2	rs12104572	0	46715970	G	C
2	rs4672284	0	59383904	T	G
1	rs6683104	0	60535656	C	G
1	rs12735344	0	111361371	T	G
2	rs4672239	0	58481808	T	C
2	rs13419090	0	50665863	G	T
2	rs1991626	0	32455954	G	A
1	rs4660137	0	234220988	T	G
1	rs1093040	0	188529837	G	A
2	rs7568707	0	70631058	A	G
2	rs7563158	0	18263410	A	C
2	rs17040861	0	3108560	A	G
1	rs3795837	0	210839951	C	A
2	rs10205597	0	191352782	T	C
1	rs12075673	0	20672713	A	C
2	rs11902077	0	3329062	C	T
2	rs16840018	0	204257085	A	G
2	rs10168253	0	180367820	C	T
1	rs12136738	0	37654925	A	G
1	rs12118986	0	61876402	A	C
2	rs11096577	0	19114014	G	A
1	rs2057579	0	199365898	T	C
1	rs3117752	0	176013680	A	T
1	rs524269	0	180912771	G	A
1	rs6694263	0	42113738	G	A
2	rs332670	0	119233147	T	G
2	rs2244402	0	141802101	G	A
2	rs975417	0	196390875	C	A
2	rs7589568	0	128856359	C	T
1	rs6429339	0	240442402	G	A
1	rs495347	0	18036509	T	C
1	rs2072752	0	20529411	G	A
2	rs17038799	0	36207369	A	T
1	rs16826231	0	22255062	C	A
2	rs2060000	0	73211113	C	T
2	rs6752596	0	66380682	G	T
2	rs2635616	0	18520183	G	C
2	rs10933553	0	241935420	G	A
2	rs16823013	0	169423856	T	C
2	rs6710147	0	69196474	A	G
2	rs4851793	0	105519928	G	A
1	rs10925402	0	235626076	G	A
1	rs1202822	0	58118795	A	C
1	rs822611	0	98482534	A	G
1	rs3753579	0	11961178	G	A
2	rs6730805	0	38278263	A	G
1	rs11805179	0	8039887	C	T
1	rs10754332	0	116027528	C	T
2	rs17350557	0	151019446	A	G
2	rs13430311	0	53714439	G	T
1	rs17374817	0	61040302	G	A
1	rs10802546	0	234748737	A	G
1	rs1890968	0	76322211	G	C
1	rs1320601	0	22578252	T	C
2	rs1439805	0	165814803	C	A
2	rs6713577	0	154322360	G	A
1	rs4578264	0	168547542	G	A
1	rs10798778	0	178803577	G	A
1	rs2239560	0	9227318	A	G
2	rs2230400	0	101992580	A	C
1	rs2820337	0	52573649	C	G
1	rs12071177	0	112711456	A	G
1	rs544511	0	192138101	T	C
1	rs2873407	0	155959992	A	G
1	rs11799697	0	216809597	G	A
1	rs1331722	0	79590957	A	G
2	rs11123756	0	98874444	T	C
2	rs4972601	0	174418610	T	C
2	rs16843006	0	159096972	G	T
1	rs16826293	0	22260112	G	A
2	rs11889848	0	14919484	A	G
2	rs7605558	0	31859342	A	G
1	rs16861904	0	167341478	G	A
2	rs11685834	0	240888584	C	T
2	rs13416564	0	114927028	G	A
2	rs2709387	0	208150340	A	G
1	rs797906	0	53963283	A	C
1	rs12404100	0	110657388	A	G
2	rs2254053	0	159271152	C	A
2	rs7600082	0	165826106	T	C
2	rs10515932	0	169662431	G	A
2	rs2222901	0	129678282	A	C
1	rs313710	0	86024424	C	T
1	rs12145451	0	210491914	A	C
2	rs7579751	0	13558204	A	C
1	rs603246	0	168159828	G	T
2	rs11677841	0	27093453	G	T
2	rs2674485	0	172122918	A	G
2	rs1901346	0	21787919	C	T
2	rs1718728	0	33928160	T	C
1	rs425149	0	76770433	A	C
1	rs306324	0	88733333	C	G
2	rs12612195	0	208049830	T	C
1	rs10494629	0	188264553	C	A
2	rs2392757	0	221368651	A	G
2	rs13000355	0	166103281	T	C
2	rs6746402	0	99516875	A	G
2	rs3112184	0	38846088	A	C
1	rs12082082	0	188340677	G	A
1	rs4846407	0	215519936	T	C
1	rs1936688	0	190681611	C	A
2	rs3768729	0	46445510	T	C
2	rs17033214	0	106746285	T	C
2	rs4954761	0	138553258	T	G
2	rs13036134	0	143007367	A	G
1	rs1575330	0	167180106	G	A
2	rs2861007	0	66159893	T	A
1	rs967433	0	230098438	C	T
2	rs11894248	0	24710263	G	A
2	rs1045327	0	171557858	C	T
1	rs2076356	0	207878509	G	T
2	rs6745986	0	122693314	T	C
1	rs6682369	0	215170281	C	T
1	rs11121855	0	12078823	G	A
2	rs2068489	0	49942513	G	C
1	rs11265329	0	158362070	T	C
2	rs2272019	0	219710778	A	C
1	rs7521117	0	229301062	T	C
2	rs7606498	0	31347489	T	G
1	rs6680829	0	155549228	A	T
2	rs1400681	0	72124459	C	A
2	rs2595202	0	46045521	G	T
2	rs16865493	0	178218688	C	T
1	rs12036224	0	85520825	C	A
1	rs267707	0	30219981	C	T
1	rs6682235	0	85981389	C	T
1	rs10458586	0	145754718	C	G
1	rs2000072	0	145437192	A	G
2	rs11890192	0	56476501	T	C
1	rs10803474	0	14380390	T	G
2	rs4852611	0	81278948	C	A
2	rs2971616	0	220630477	A	C
2	rs3791603	0	239798990	A	G
2	rs1541877	0	38818065	T	C
1	rs7541784	0	242817652	A	G
2	rs17036209	0	68988694	C	G
1	rs12120439	0	164868381	T	C
1	rs12753129	0	17569530	A	C
2	rs13427653	0	214222303	G	T
2	rs786500	0	145312041	G	A
1	rs10863936	0	210304421	G	A
2	rs7604511	0	47394036	G	A
2	rs10497888	0	208469480	T	G
2	rs10184205	0	212781673	C	G
1	rs2784736	0	8382871	G	A
1	rs2476190	0	62351532	A	G
2	rs16985034	0	18487071	A	G
2	rs6752189	0	163857936	T	C
1	rs1768816	0	46301186	T	C
2	rs10496615	0	123995938	A	G
1	rs656312	0	208486479	C	G
2	rs1123850	0	174187506	G	A
2	rs1123126	0	85877598	G	T
1	rs12406075	0	81705177	C	T
1	rs945627	0	179398572	T	C
1	rs12035962	0	231370293	C	T
1	rs12758496	0	106159248	A	G
1	rs10494132	0	111633746	C	T
2	rs2350323	0	49642842	A	C
1	rs12090536	0	117316638	G	A
1	rs1053590	0	150755052	T	C
2	rs10929324	0	234543409	C	T
1	rs12740670	0	22165643	T	G
2	rs16866463	0	7876023	G	A
2	rs17397310	0	33171795	A	G
1	rs12128520	0	213091878	A	C
2	rs6757861	0	18832719	G	A
2	rs6542327	0	117024003	A	G
1	rs10791	0	85891175	T	A
1	rs3753394	0	194887540	T	C
2	rs11695862	0	8630059	C	T
1	rs623784	0	20325021	G	A
2	rs2579382	0	197729334	C	T
1	rs10798463	0	174838201	G	A
1	rs2012199	0	155775649	C	T
1	rs1456645	0	238469812	C	A
1	rs1327464	0	71138826	A	G
2	rs2138132	0	97387776	A	C
1	rs2883821	0	18439438	C	T
2	rs7579535	0	1140095	A	C
1	rs4658902	0	229412789	G	A
2	rs11122877	0	122397148	C	T
2	rs10191773	0	112646535	T	C
2	rs6543074	0	101534448	C	T
2	rs1349844	0	13897897	A	C
1	rs1463501	0	232338040	C	T
2	rs13410979	0	52591162	T	G
1	rs4657220	0	160908604	A	C
1	rs17129860	0	87406517	G	A
1	rs3026792	0	21552995	A	G
2	rs11688528	0	13036102	T	C
1	rs12759209	0	211933317	C	T
2	rs4462824	0	48901703	T	C
1	rs10493829	0	89890421	T	C
1	rs11121717	0	11278036	C	T
1	rs627263	0	43383592	A	G
1	rs12030673	0	30056677	A	G
2	rs7564486	0	29873920	T	C
1	rs12737686	0	239951352	T	C
1	rs6678986	0	239751454	G	A
1	rs12068225	0	205728929	A	G
1	rs6657011	0	239225961	A	G
2	rs7565352	0	132101792	G	A
2	rs6711900	0	100213487	C	A
1	rs6675281	0	230020724	T	C
2	rs4665871	0	26609055	A	G
1	rs204265	0	166078878	A	G
1	rs1845466	0	201386766	T	G
1	rs2815709	0	28211198	A	C
2	rs4143020	0	127130086	G	A
2	rs2121266	0	46389428	C	A
1	rs16853258	0	14152206	G	A
1	rs509414	0	164870836	C	A
2	rs1344595	0	53274519	A	G
2	rs1020603	0	169090588	A	G
1	rs3768334	0	26990391	T	C
2	rs452059	0	108970010	A	C
1	rs17032867	0	115089486	T	C
2	rs11898107	0	218453048	T	C
1	rs6429734	0	15431729	A	C
1	rs2391155	0	92642238	G	A
1	rs11210922	0	44032816	G	A
1	rs12131192	0	168149457	G	A
2	rs16826183	0	185312708	G	A
1	rs17012570	0	206700159	G	A
2	rs6756971	0	23470481	A	G
2	rs9309422	0	68854240	G	T
1	rs11162632	0	79352980	C	T
1	rs12064378	0	164568442	A	G
1	rs10735516	0	9429591	T	G
1	rs12030172	0	4137844	T	G
2	rs17015312	0	34596612	A	G
2	rs17039954	0	2504051	C	T
1	rs4652445	0	177945266	C	T
2	rs7597880	0	237622910	A	G
2	rs6727051	0	20960530	A	C
1	rs699769	0	118180657	T	C
1	rs10737529	0	164687340	G	A
1	rs3393	0	111843672	T	C
1	rs12095453	0	159131545	G	A
2	rs7563566	0	11736761	C	T
1	rs2811211	0	97819080	G	T
1	rs3917727	0	167847882	G	A
1	rs2475839	0	41778592	T	C
2	rs11695757	0	55011990	C	T
2	rs6747694	0	142114139	C	T
1	rs6686312	0	36510785	T	C
1	rs2897036	0	56928244	A	C
2	rs11680377	0	43058616	A	G
2	rs10497262	0	166064007	A	G
2	rs4674506	0	220690336	G	A
2	rs6737419	0	3570576	T	C
2	rs2946617	0	35964584	A	G
1	rs9427965	0	89032679	G	A
1	rs203749	0	229501369	T	C
2	rs17038315	0	49210919	A	G
1	rs12043268	0	22940797	T	C
2	rs2172169	0	43611369	G	C
1	rs2883890	0	18708024	T	C
1	rs3916040	0	59420772	G	C
1	rs10782593	0	87406349	C	T
1	rs6576811	0	86440261	A	G
1	rs1858589	0	18320138	C	T
1	rs1017475	0	47965341	A	G
1	rs12728466	0	167379327	C	T
1	rs1042928	0	209986900	G	A
2	rs6737520	0	11609557	C	A
1	rs2282290	0	111664974	G	A
2	rs4494791	0	111303487	T	C
1	rs10489239	0	169123476	T	C
2	rs10175185	0	237633173	C	T
2	rs3770852	0	36558502	T	C
2	rs13019803	0	102142634	T	C
1	rs17030905	0	113376637	C	T
1	rs11120004	0	210961254	A	G
1	rs6675970	0	214733748	T	C
2	rs6742399	0	212008300	C	T
1	rs12086912	0	117302838	G	T
2	rs10182138	0	9434044	A	G
1	rs5745343	0	76046393	T	C
1	rs4660095	0	239706677	C	T
2	rs5742909	0	204440592	T	C
1	rs10917263	0	22789258	A	G
2	rs1838675	0	155359617	C	A
1	rs7531416	0	14621347	A	G
2	rs2460100	0	57608300	C	G
2	rs4233818	0	169206276	G	A
1	rs6604867	0	74764866	C	T
1	rs2744812	0	11360613	T	C
1	rs12075528	0	53972072	T	C
2	rs17397603	0	33206725	G	A
2	rs11127196	0	29049178	A	G
1	rs2716117	0	59149525	T	C
2	rs17050258	0	121009482	A	C
1	rs4949460	0	31915725	A	G
1	rs868506	0	202949034	G	T
2	rs16828899	0	187916961	G	A
2	rs2463489	0	201168561	T	G
2	rs11898012	0	54631080	T	C
2	rs3821125	0	169757850	T	C
1	rs7555523	0	163985603	C	A
1	rs17043515	0	205675489	T	C
2	rs17023529	0	100110641	T	A
2	rs12712498	0	22576792	G	C
1	rs3010342	0	161605478	A	G
2	rs7604242	0	218113467	T	G
2	rs11693937	0	59508885	T	C
2	rs3820757	0	127545411	A	G
2	rs12712124	0	102058943	C	T
1	rs10799576	0	222711172	T	C
1	rs2859234	0	170885754	T	C
2	rs2287633	0	207311135	T	G
2	rs17037665	0	48943898	T	C
1	rs770701	0	5666096	G	A
2	rs11883521	0	218162011	T	C
2	rs10206195	0	106080470	T	C
2	rs13430914	0	8032099	A	G
1	rs12075101	0	235018460	C	T
2	rs6731006	0	12157233	A	G
2	rs7585275	0	201052287	G	C
2	rs764216	0	44610941	T	A
2	rs6749734	0	43698913	T	A
2	rs992313	0	76985461	A	G
2	rs10195355	0	29395627	C	T
1	rs4661709	0	16351768	T	C
1	rs2280009	0	227400413	C	G
1	rs17257155	0	26399026	G	A
1	rs17379742	0	188833658	C	T
1	rs1912433	0	216117104	C	G
1	rs7529772	0	106358321	C	T
1	rs10915020	0	34930303	A	T
1	rs4436440	0	200318636	T	A
1	rs2843163	0	2217282	T	C
2	rs11677519	0	76008298	A	G
2	rs12694557	0	156709583	C	T
1	rs17413911	0	79192027	C	T
2	rs2175095	0	28440573	G	A
1	rs16841341	0	157171561	C	T
1	rs12143421	0	115382873	A	T
2	rs1437904	0	133547260	T	C
2	rs7572254	0	131471537	G	A
1	rs7553794	0	15479310	C	T
2	rs13024682	0	182815488	G	A
2	rs6710611	0	6260220	C	A
1	rs4653291	0	37665137	G	A
2	rs16863127	0	15976083	A	C
1	rs4846734	0	220139621	G	A
1	rs588492	0	181521690	G	A
2	rs11898585	0	109405865	C	T
1	rs12734543	0	211058033	T	A
2	rs6710440	0	94956592	A	G
2	rs6760540	0	199016922	T	A
1	rs2995032	0	7675719	T	C
2	rs994484	0	53750271	C	G
1	rs17027053	0	7632895	C	T
1	rs12403292	0	223428699	T	G
1	rs11577585	0	214862318	A	G
1	rs729765	0	206302435	C	G
1	rs1876083	0	223946737	T	G
1	rs10128093	0	52970018	G	A
1	rs12131648	0	18770092	C	T
2	rs11679028	0	59827245	G	A
1	rs11184717	0	106279204	C	A
2	rs7584763	0	78134329	A	G
1	rs3126018	0	57934958	T	C
2	rs7567860	0	192327256	C	T
2	rs11900321	0	119152044	T	A
1	rs1547793	0	57739400	G	A
2	rs1031221	0	63596314	T	C
2	rs2564005	0	5898477	A	G
1	rs10910235	0	231847957	T	C
2	rs6750614	0	59466421	C	T
1	rs6701356	0	87769342	T	C
2	rs1466124	0	62242195	C	T
1	rs4027079	0	232410716	A	G
2	rs7597220	0	2208613	C	G
1	rs7512745	0	212574933	T	C
2	rs12999517	0	102325692	C	T
2	rs12614102	0	62118061	A	T
1	rs12080064	0	212170294	T	C
2	rs7587270	0	68535760	G	A
1	rs28624812	0	204439776	C	T
1	rs12751433	0	191903579	A	G
2	rs7604209	0	240202181	G	A
2	rs7594978	0	52763569	G	T
2	rs3806546	0	231865458	T	C
2	rs12105001	0	44235879	A	G
2	rs13015388	0	60121583	T	C
2	rs17615036	0	58788527	G	A
2	rs1528844	0	148223765	C	T
2	rs10187229	0	1765529	A	G
1	rs9793989	0	47269325	G	A
1	rs10920021	0	198996091	A	G
1	rs618886	0	29042592	T	C
2	rs13008687	0	199152125	C	T
1	rs532032	0	37186261	A	G
1	rs4128690	0	14617468	T	C
1	rs1418547	0	187507151	C	T
2	rs6546961	0	75368473	G	A
2	rs13018579	0	201063351	A	G
2	rs10929651	0	10334445	T	C
2	rs7420256	0	240816586	G	A
1	rs1407277	0	183766707	A	G
1	rs822169	0	58685026	G	A
1	rs838989	0	119984429	G	A
1	rs12040659	0	193298040	C	T
1	rs2004899	0	43818052	A	G
2	rs16823276	0	144366034	G	T
1	rs17036591	0	117274942	A	G
2	rs780093	0	27596107	T	C
2	rs1434095	0	178962576	T	C
2	rs12619829	0	29080063	C	T
2	rs6727449	0	16689867	C	T
1	rs6537708	0	111917410	A	G
2	rs7560183	0	142120233	G	T
1	rs3754071	0	36320668	C	T
2	rs10432447	0	156171707	C	T
1	rs2209619	0	91899860	G	C
2	rs4670388	0	34745805	G	T
1	rs6689197	0	81091304	A	C
1	rs7522621	0	110218390	C	T
2	rs3749064	0	11695208	C	T
2	rs4667399	0	150313035	A	G
1	rs1125092	0	65413157	G	A
1	rs10489387	0	208607128	G	A
2	rs2119090	0	188734222	C	T
2	rs13019158	0	223109028	T	C
2	rs13428321	0	200994018	T	G
1	rs2177429	0	77462018	T	C
2	rs16842634	0	140076686	G	A
2	rs17023938	0	39626741	A	G
2	rs10427332	0	42048698	T	C
2	rs6735153	0	53684577	C	G
2	rs17797102	0	217867317	C	T
2	rs11683504	0	128343833	A	C
1	rs7537305	0	219022635	A	G
2	rs10496706	0	134050146	A	G
1	rs12074147	0	39976309	C	T
1	rs12136747	0	155903554	G	C
1	rs1008459	0	173417806	C	T
1	rs7553618	0	78524936	C	G
1	rs7517821	0	233997467	T	A
2	rs4664902	0	158423688	C	T
1	rs995814	0	99079564	A	G
1	rs10926975	0	241464405	T	C
1	rs17105153	0	80868842	C	T
1	rs10864190	0	213944866	C	T
1	rs16850357	0	200962042	C	A
2	rs11680476	0	62289846	C	T
1	rs16852669	0	16595726	A	C
2	rs3755022	0	182245196	A	G
1	rs6672742	0	209584388	G	A
1	rs12748863	0	14249386	A	C
1	rs1327696	0	228768188	A	G
2	rs6710778	0	136602611	C	T
1	rs10918001	0	162655215	C	T
1	rs17107100	0	52445895	C	A
2	rs1550312	0	147900335	A	C
2	rs2731561	0	144101574	C	T
2	rs16862323	0	221797187	T	C
1	rs638183	0	199858662	T	C
2	rs6735154	0	210869399	C	G
1	rs3795475	0	243411252	T	G
2	rs9917210	0	72176471	G	C
2	rs4145361	0	196849516	C	T
1	rs7513331	0	153002864	A	G
2	rs3112976	0	180148682	T	C
1	rs11205519	0	48889829	A	G
2	rs12622499	0	213618349	G	A
1	rs10047215	0	182495934	G	A
2	rs1564697	0	145206739	G	A
1	rs17130097	0	87902454	T	C
2	rs13393406	0	124131475	A	G
2	rs7590097	0	84721930	C	T
1	rs859388	0	173738283	T	C
2	rs10206607	0	61610567	G	A
2	rs1441655	0	76063016	A	C
1	rs2018212	0	39678175	C	T
1	rs10915720	0	223057893	C	T
2	rs1030091	0	56493023	G	A
1	rs937429	0	33473237	T	C
1	rs3738423	0	177800538	A	G
2	rs6707470	0	158054816	G	A
2	rs6547228	0	79362011	A	C
2	rs11885062	0	31818042	T	G
1	rs12040283	0	176110666	C	T
1	rs791001	0	106104689	G	A
1	rs17026731	0	214668162	T	C
1	rs1912911	0	187313823	A	C
1	rs7521639	0	225290359	C	T
1	rs12083462	0	230994293	G	A
2	rs906868	0	30301848	T	G
2	rs13384611	0	147156680	C	T
2	rs7575204	0	33499154	C	A
1	rs2769698	0	100139967	T	C
2	rs3963519	0	199715547	T	C
2	rs4953402	0	46672934	G	C
2	rs16848906	0	164324274	C	T
2	rs2305571	0	33602342	G	A
2	rs6721542	0	220274791	C	T
2	rs1498800	0	49687619	C	T
1	rs16842154	0	196177269	C	T
1	rs4133249	0	229228695	C	T
1	rs7528845	0	99471409	T	C
2	rs17316824	0	4128432	C	T
2	rs6729636	0	157183500	A	C
2	rs6758606	0	52073043	T	C
1	rs10924827	0	245002976	T	C
2	rs11676719	0	178647774	A	G
2	rs2116585	0	32852110	G	A
1	rs1408479	0	60132615	T	C
1	rs6682580	0	89648799	T	C
2	rs6718945	0	221349836	T	C
1	rs17391131	0	63437927	T	C
2	rs11542478	0	28938	C	A
2	rs7608429	0	68434340	T	G
1	rs1536168	0	1231392	A	G
2	rs7589673	0	55804132	C	T
1	rs333195	0	21950259	C	A
2	rs2919863	0	88190601	T	C
2	rs1025127	0	181299160	A	G
1	rs766433	0	71086812	C	T
2	rs4439896	0	212053703	G	A
1	rs1249811	0	75635677	G	A
1	rs6679669	0	169164880	T	C
1	rs17015226	0	208036719	G	C
2	rs13425822	0	131858237	A	G
1	rs8192282	0	152668303	A	G
1	rs13375974	0	183255244	C	T
1	rs1528210	0	103490205	G	T
2	rs6433254	0	171429961	C	T
2	rs2310175	0	102037241	T	G
2	rs10932890	0	221488106	G	C
1	rs1252077	0	175882217	C	T
1	rs4908273	0	103153717	T	C
2	rs2101178	0	131275320	G	A
2	rs10189708	0	128546163	G	T
2	rs651477	0	119112161	C	T
2	rs2677531	0	121440971	T	C
1	rs12135374	0	245318076	G	A
1	rs2070986	0	115019936	A	G
1	rs12083721	0	38536529	A	G
1	rs12132473	0	23664324	G	T
1	rs7528683	0	6284452	A	G
2	rs17492855	0	158989712	G	T
2	rs12463562	0	70836220	C	T
1	rs12401474	0	114408358	A	G
1	rs41440545	0	114593941	A	G
1	rs12401710	0	203128442	G	A
2	rs7559483	0	214876640	A	C
2	rs17366980	0	196727973	T	C
1	rs1317297	0	244013453	C	T
1	rs6685261	0	96045952	A	G
2	rs11895153	0	171283917	G	A
2	rs9284754	0	50759262	T	C
1	rs1023324	0	34455740	T	C
2	rs10189532	0	164327071	A	G
1	rs6659406	0	54922170	T	C
2	rs6727070	0	224728495	T	C
1	rs1500933	0	151395522	T	C
2	rs11124305	0	33183461	A	G
2	rs41520250	0	4903432	T	A
2	rs13005060	0	184842482	T	C
1	rs12057647	0	155750040	T	C
1	rs927481	0	175984565	G	T
1	rs12758343	0	230632830	T	C
1	rs12122451	0	221418409	A	G
1	rs1909067	0	73942599	T	C
2	rs17042312	0	113214421	G	A
1	rs259359	0	95481627	A	G
2	rs4663538	0	235618578	A	G
2	rs13002675	0	174447598	A	C
2	rs7606086	0	115966076	T	C
2	rs12469465	0	188508639	T	C
2	rs6712036	0	46128167	G	C
1	rs1338212	0	49589970	T	C
1	rs6698696	0	230793166	A	G
2	rs7570140	0	235384614	C	T
1	rs17028753	0	5740061	T	A
1	rs16852168	0	201930848	T	C
1	rs10910937	0	179663847	C	T
2	rs3850167	0	176804554	T	C
2	rs10207182	0	214286021	A	G
1	rs2428735	0	17557761	T	C
1	rs801112	0	227063245	C	T
2	rs10803694	0	8570511	C	A
1	rs10429892	0	166768077	A	G
2	rs13393219	0	65571594	C	G
1	rs4498770	0	182904889	T	C
2	rs10211320	0	230154026	C	T
1	rs12088571	0	184198007	A	G
2	rs4670269	0	39051540	A	G
1	rs9432168	0	228504612	C	T
1	rs12032939	0	229351249	C	T
1	rs6686515	0	198326331	G	A
1	rs6694377	0	155598319	C	T
1	rs10157777	0	226134766	A	G
1	rs731298	0	175158934	G	A
1	rs11579462	0	227354967	G	T
1	rs2796185	0	71460471	G	A
2	rs11891490	0	42139419	A	G
1	rs2419124	0	166898694	G	A
1	rs10158091	0	176736166	T	C
1	rs4466606	0	173355717	C	T
1	rs41419946	0	163660711	T	A
2	rs12613896	0	55985120	C	T
1	rs12029094	0	213956033	A	G
1	rs1969772	0	58977690	A	G
1	rs4661142	0	155615336	T	C
2	rs13396034	0	132912529	T	C
1	rs3850864	0	81395050	T	C
2	rs2160931	0	53793052	C	T
2	rs798369	0	16800799	G	T
2	rs11687208	0	41278196	C	T
2	rs7598019	0	44331092	A	G
1	rs17021615	0	212159861	G	T
1	rs10889765	0	68598904	C	T
2	rs2650020	0	147579484	C	A
1	rs4915719	0	61156533	G	A
2	rs11674445	0	224132986	G	A
1	rs7518074	0	196113350	T	G
1	rs7544557	0	34856661	C	T
2	rs10929097	0	235697706	G	A
2	rs11900957	0	114658299	G	A
1	rs864163	0	173758982	C	T
2	rs2710000	0	18073808	G	A
1	rs10493176	0	55311140	G	T
1	rs2971944	0	94796771	C	T
1	rs481045	0	164870120	C	T
1	rs3828057	0	150046801	T	C
1	rs10776739	0	112312455	A	G
2	rs3108997	0	130135677	A	G
2	rs11676612	0	16616480	C	A
1	rs12079672	0	3903754	A	G
1	rs2802462	0	68020202	A	G
2	rs2037460	0	26601802	A	G
2	rs2280256	0	98815606	T	C
1	rs1281608	0	82661464	C	T
1	rs2769270	0	149622482	A	G
1	rs3922653	0	220072829	A	G
2	rs3749171	0	241218365	T	C
1	rs949836	0	162080198	C	T
2	rs7424335	0	152301987	C	T
1	rs7548770	0	162907725	T	C
1	rs34561371	0	247114786	A	G
1	rs2971412	0	35340599	T	C
1	rs16858144	0	165096915	A	G
2	rs6714003	0	76252107	T	C
1	rs10493250	0	58543162	G	T
1	rs6701789	0	55191564	C	T
1	rs8179390	0	71266953	G	A
2	rs4648197	0	37217310	T	C
1	rs10159352	0	110763119	A	G
1	rs11809321	0	231631060	C	G
2	rs7557377	0	102103020	T	C
2	rs13011100	0	184697359	T	C
2	rs12694922	0	233620999	T	C
1	rs481157	0	181589624	T	C
1	rs2820187	0	157169876	G	A
1	rs4915184	0	198054445	A	G
2	rs2304668	0	238833187	A	G
1	rs12061304	0	111039208	G	A
2	rs16866202	0	178845389	T	C
1	rs998418	0	45258859	T	C
1	rs10903113	0	25088337	T	C
2	rs16838491	0	202535868	T	C
1	rs2820879	0	214950266	T	C
2	rs232588	0	38274177	T	C
2	rs2041814	0	58637301	T	C
2	rs584811	0	96433606	A	G
2	rs17317684	0	8183867	T	C
1	rs16827406	0	40832086	T	C
1	rs1373937	0	187223812	G	A
2	rs11692045	0	41804457	G	A
1	rs528425	0	228048246	G	T
1	rs11580794	0	163123396	G	A
1	rs710238	0	41973510	A	G
2	rs3789090	0	111505563	A	G
2	rs1364676	0	53232993	A	G
2	rs13393587	0	212288963	C	T
2	rs1914732	0	88322430	G	A
2	rs7565830	0	159518937	G	A
1	rs9436520	0	55909833	G	A
2	rs11889596	0	188223827	A	C
1	rs656196	0	43901728	T	C
1	rs12048455	0	198289738	G	A
1	rs12410842	0	107915225	A	G
1	rs184095	0	76381365	C	T
2	rs3791345	0	127170948	G	T
2	rs2884419	0	174121755	A	G
2	rs356407	0	180324854	A	C
1	rs1473091	0	202625619	G	A
2	rs4662706	0	127564971	T	G
2	rs11125895	0	61922862	C	T
1	rs881939	0	63289818	C	T
2	rs1921246	0	76563058	C	T
1	rs778383	0	56408982	T	A
1	rs2179036	0	173416171	A	G
1	rs1803527	0	16324000	C	T
1	rs269094	0	112440697	C	T
1	rs10926640	0	240410125	G	A
2	rs1881782	0	36301653	C	A
2	rs13012920	0	181516373	G	A
2	rs2256485	0	237918669	G	A
2	rs13416756	0	86835710	T	C
2	rs16827757	0	231643569	G	T
2	rs3790990	0	237921866	A	C
1	rs6701524	0	11121089	G	A
2	rs17011368	0	31444421	C	T
1	rs4657349	0	162386843	G	A
2	rs547018	0	45769512	C	G
1	rs10458440	0	235656571	C	T
1	rs11584725	0	71526780	A	G
1	rs708753	0	224852153	G	A
1	rs2892239	0	245797217	A	G
2	rs17013001	0	33528008	G	A
1	rs99174	0	178492287	T	C
2	rs16859790	0	219902602	A	C
2	rs7607005	0	802185	T	C
1	rs16859717	0	232047391	T	C
2	rs3769796	0	182761903	G	C
2	rs6738554	0	235146304	A	G
2	rs12329348	0	42218488	T	C
1	rs17102358	0	79123930	G	T
2	rs1434117	0	79928287	C	A
2	rs6735849	0	179881086	T	A
2	rs7589433	0	200782723	C	G
2	rs13423186	0	72996564	T	C
1	rs10494229	0	120030640	G	A
2	rs12621097	0	52238172	T	C
2	rs1710655	0	161461851	G	C
1	rs11161581	0	85510983	A	G
1	rs11573288	0	20289381	T	C
2	rs13411629	0	43420494	C	T
1	rs17389460	0	8938889	G	T
1	rs12563983	0	247040655	C	T
2	rs6735281	0	72004406	A	G
2	rs6719403	0	177397675	A	G
2	rs11888667	0	144387121	C	T
2	rs11674376	0	180333683	G	A
2	rs16853507	0	215758561	A	G
2	rs6753831	0	31301979	T	G
2	rs17007488	0	122768245	A	G
2	rs17042275	0	21471939	G	A
1	rs12755330	0	168759240	T	C
1	rs6541027	0	12527598	C	T
1	rs9442211	0	238709807	T	C
1	rs7546334	0	68523370	A	G
2	rs10929525	0	8522541	T	C
1	rs1051097	0	43597452	T	C
1	rs11161644	0	85865034	T	C
2	rs7425789	0	127352023	G	A
1	rs725794	0	70268967	G	T
2	rs3849382	0	240226920	A	G
2	rs2139300	0	123735366	A	G
1	rs4240918	0	214697219	G	A
1	rs11579618	0	179578041	C	A
1	rs4612636	0	94308277	C	A
1	rs619311	0	73706270	T	C
1	rs6429700	0	15206335	G	A
2	rs7581327	0	180870999	C	T
2	rs541473	0	45062196	A	C
2	rs17826270	0	199266424	A	G
1	rs17098996	0	76678081	G	A
2	rs6757763	0	118192700	T	C
1	rs2810585	0	41739120	T	G
1	rs7556417	0	164061201	C	T
2	rs2288073	0	24266802	G	A
1	rs2294490	0	15596430	A	G
1	rs3806162	0	76034583	G	T
2	rs2141936	0	213854482	A	G
1	rs7412080	0	42649053	G	A
2	rs10197510	0	207108420	C	T
2	rs4954407	0	136755441	T	C
2	rs2385538	0	220109995	A	G
2	rs4073237	0	43903376	T	C
2	rs11123021	0	124575506	C	G
1	rs2773428	0	193812515	C	T
1	rs12060051	0	179284426	T	C
2	rs3771798	0	74917900	C	T
1	rs17120570	0	85311715	A	G
1	rs12408879	0	17340722	G	T
2	rs11891656	0	117776867	A	G
2	rs2305076	0	241835064	T	C
1	rs2148135	0	156050109	T	C
2	rs17030113	0	65356985	G	A
2	rs13408897	0	30838037	T	A
2	rs17047049	0	117997339	C	T
1	rs12117302	0	62289893	G	T
2	rs10206109	0	219382023	T	C
2	rs12052982	0	241760005	G	A
2	rs4233974	0	59148547	C	T
1	rs1400095	0	105799704	C	T
2	rs10180439	0	221016125	A	G
2	rs4666291	0	21978872	C	T
2	rs892459	0	21437845	G	C
2	rs485348	0	45056571	G	C
2	rs17813226	0	224022915	C	G
1	rs601063	0	108456996	T	C
2	rs10514648	0	12722614	T	C
1	rs6659974	0	240853119	G	A
1	rs1999709	0	48879003	A	G
2	rs11887760	0	10580634	C	A
2	rs4851671	0	104164800	A	G
2	rs12998183	0	102623992	C	T
2	rs6434199	0	153346599	A	T
2	rs4588123	0	140368248	T	C
2	rs6433943	0	182523824	G	A
1	rs10495364	0	233845007	A	G
1	rs319464	0	118094616	A	G
1	rs158706	0	220459237	G	C
1	rs4655986	0	88002215	G	A
1	rs11538784	0	39102287	T	G
2	rs17031406	0	66120252	C	A
2	rs4671233	0	55004944	G	A
2	rs3769393	0	168721836	T	C
1	rs2929162	0	103240203	C	T
1	rs17364143	0	52518268	G	C
2	rs4671628	0	64988874	T	C
1	rs4387225	0	98803447	T	G
2	rs10167775	0	112961141	A	G
2	rs1541725	0	220346256	C	T
1	rs16840285	0	238747960	G	T
1	rs11184451	0	105499264	A	C
1	rs1540325	0	5494624	G	A
1	rs1539140	0	219421625	C	G
2	rs922860	0	149615204	C	T
2	rs3755197	0	36610853	T	G
1	rs6683361	0	102361135	C	A
2	rs3924248	0	235705045	C	A
2	rs1439771	0	184340472	T	C
1	rs12022915	0	64866130	G	A
2	rs11887070	0	223807671	C	T
2	rs4552196	0	122341713	G	A
1	rs993245	0	30070380	C	T
2	rs17035804	0	46943611	T	G
2	rs10865262	0	24191098	C	T
1	rs6429299	0	239974987	A	G
2	rs2196806	0	58153597	T	C
1	rs2817636	0	11509172	G	C
2	rs1454747	0	191838066	T	G
2	rs2135985	0	72942985	A	C
1	rs760939	0	175038582	A	G
1	rs17131171	0	70302702	A	C
1	rs10922861	0	90682662	G	A
2	rs6724437	0	44118834	T	C
1	rs535112	0	70662064	A	T
1	rs1408138	0	57997961	T	C
2	rs13016342	0	133257075	T	G
2	rs6712819	0	168663022	T	C
2	rs10496123	0	65162800	A	G
1	rs16840355	0	194876583	G	A
1	rs2807882	0	219199516	T	C
1	rs6697697	0	107014694	C	T
1	rs2797623	0	95218056	G	A
2	rs402180	0	79137779	T	G
1	rs11806109	0	97826518	C	T
1	rs12045017	0	57687136	C	G
2	rs11675369	0	75658149	T	C
1	rs6699766	0	214519865	A	G
1	rs10889882	0	70846124	T	G
2	rs4852737	0	71071372	C	T
2	rs6434355	0	190209768	C	T
2	rs6720972	0	98039926	G	A
1	rs17018470	0	205208499	A	G
1	rs1874775	0	55515918	A	G
2	rs2716625	0	12006680	C	T
1	rs10913837	0	177857689	G	A
1	rs6698105	0	238056213	G	T
1	rs551060	0	33951995	C	T
1	rs11580919	0	228765136	G	A
2	rs12621324	0	116200510	A	G
1	rs17034100	0	115997271	A	G
2	rs17327405	0	35362767	T	C
2	rs7556835	0	149978935	G	A
2	rs10933375	0	232075540	T	A
1	rs2457832	0	62407704	T	C
1	rs480434	0	192338560	C	T
1	rs4658605	0	242146703	G	A
2	rs41508944	0	123795169	C	T
2	rs1352071	0	163065624	C	T
2	rs7559746	0	226517280	G	A
1	rs4245634	0	31774874	C	T
1	rs10923008	0	91546487	G	A
2	rs6740642	0	44730533	G	C
2	rs1354592	0	77425587	C	T
2	rs16824774	0	228950021	G	A
2	rs13383608	0	144809536	A	G
1	rs516847	0	159065984	C	G
2	rs4676155	0	106254504	C	T
1	rs6680052	0	106752691	G	A
2	rs2102237	0	127668304	A	G
2	rs1583260	0	241293484	A	G
1	rs1347251	0	151535808	T	A
1	rs11585347	0	243690674	T	C
1	rs11801576	0	99197962	C	T
2	rs7568	0	241940416	G	A
2	rs455060	0	32328613	G	A
1	rs4660121	0	234111852	G	A
2	rs12996836	0	182920273	C	T
2	rs13412802	0	197568278	A	G
2	rs12473643	0	166756818	G	T
1	rs9988633	0	47571164	A	G
2	rs10184567	0	173007242	C	T
1	rs3765975	0	86665407	G	T
2	rs17014432	0	34054447	A	G
2	rs13014969	0	208956666	T	C
2	rs1150500	0	72974951	A	G
1	rs12060730	0	119572225	G	A
1	rs2794832	0	236045451	A	G
1	rs17010007	0	219659841	T	G
1	rs9434166	0	101517665	G	A
2	rs1404497	0	156101280	G	T
2	rs6747575	0	47726291	T	C
1	rs41424948	0	163679666	T	C
2	rs7593179	0	114829013	G	A
1	rs9970835	0	67843784	C	T
2	rs10048731	0	50522264	C	T
1	rs12407088	0	90549448	T	C
1	rs9662927	0	238605575	G	A
2	rs4667454	0	164575972	G	A
2	rs2216249	0	230253600	C	T
2	rs7601531	0	19831425	C	T
1	rs648556	0	72124825	A	G
2	rs6708126	0	67706496	C	T
2	rs3789724	0	113030265	C	T
2	rs17034088	0	45818458	T	C
1	rs12406162	0	68416199	A	G
1	rs6674688	0	169965653	T	C
2	rs6715848	0	29734070	A	C
1	rs2485901	0	208437384	G	T
1	rs6427122	0	166541315	C	T
1	rs7515901	0	109641419	T	C
1	rs3796502	0	158919354	A	T
2	rs12476150	0	45219098	A	C
1	rs10157677	0	166998276	T	G
2	rs1728147	0	10535315	G	A
1	rs10159187	0	1721616	G	A
2	rs1562900	0	21799944	C	T
1	rs696392	0	193319844	T	C
1	rs545670	0	47715009	T	C
1	rs10910892	0	179427262	T	C
1	rs7548524	0	40141492	T	C
2	rs2042839	0	231151811	A	G
2	rs17033855	0	107133173	C	T
1	rs12132830	0	20151511	A	G
2	rs10207018	0	40268811	T	C
1	rs10890169	0	42165171	C	T
1	rs12060259	0	163635064	A	G
2	rs3731597	0	227371429	A	G
1	rs11185168	0	108047788	A	G
2	rs1992759	0	46965163	A	G
2	rs11675918	0	77499960	T	C
2	rs4851604	0	102485313	A	G
2	rs10498029	0	215532227	C	T
1	rs6676647	0	119570042	A	C
2	rs6735526	0	204871910	T	A
1	rs9439018	0	40484143	A	G
2	rs10439321	0	197110358	T	G
1	rs4559494	0	154916647	T	G
2	rs11689813	0	113750655	A	C
1	rs728338	0	30665843	A	G
2	rs6758368	0	156280181	T	C
2	rs10497880	0	205589497	C	T
1	rs4579804	0	81710536	C	T
1	rs12085743	0	3801650	T	G
2	rs1946674	0	14823800	C	T
2	rs4399693	0	8612301	G	A
2	rs1568538	0	120152027	G	T
2	rs934756	0	118986787	G	A
2	rs12995889	0	212759008	G	A
2	rs10496640	0	125755250	G	A
2	rs17047085	0	25671932	G	A
1	rs10802234	0	243874718	G	A
2	rs4142233	0	160014509	C	T
2	rs13383985	0	158164226	T	C
2	rs4851677	0	104253996	T	C
2	rs6545569	0	56397888	T	C
2	rs972337	0	60184903	C	T
1	rs2624696	0	106298670	G	A
1	rs17682073	0	235613846	G	A
1	rs2038752	0	148472999	C	T
1	rs12562347	0	242361838	G	A
2	rs7423989	0	41953688	A	T
2	rs4078043	0	127262164	A	G
2	rs17023556	0	39360833	T	A
2	rs17813970	0	153710398	T	G
2	rs6747728	0	231487020	G	A
1	rs12126743	0	56159343	G	A
2	rs17048094	0	118913136	C	T
2	rs11679439	0	62117316	T	G
1	rs10913209	0	174821066	A	G
2	rs4283469	0	133607512	A	C
2	rs6732604	0	11512488	C	T
2	rs1429405	0	16296555	A	G
1	rs12042824	0	67147794	T	C
1	rs10494027	0	105532722	A	G
1	rs681068	0	199842622	G	A
2	rs11685861	0	48435380	C	T
2	rs1882238	0	67204987	G	A
2	rs1430354	0	136929768	T	C
2	rs17045504	0	23587286	G	A
2	rs1437433	0	117538345	A	G
1	rs12060882	0	178670753	C	T
2	rs352180	0	138094285	C	T
2	rs34700731	0	203068990	A	G
1	rs12083818	0	173350575	C	T
1	rs3898651	0	81395168	G	T
2	rs4629211	0	138994974	A	G
2	rs10200433	0	239131306	C	T
1	rs6659884	0	1707708	T	G
1	rs11580100	0	240893955	C	T
1	rs4650713	0	185206463	G	A
1	rs6691924	0	54726833	C	T
2	rs7565433	0	71946160	A	G
1	rs230305	0	40055638	T	G
1	rs2841076	0	18966583	C	T
2	rs13006081	0	24198418	C	T
1	rs4147204	0	174617567	A	G
2	rs12465380	0	40478026	C	G
1	rs10914123	0	179116117	T	C
2	rs1550068	0	221534275	G	A
1	rs17509565	0	83145218	T	C
1	rs710231	0	41976993	A	G
2	rs4146015	0	22613069	C	G
2	rs1000053	0	12707779	T	C
1	rs1281000	0	10852515	T	C
2	rs10170869	0	57440057	A	C
1	rs10797981	0	182876443	A	G
1	rs4844438	0	206981479	G	A
2	rs7562501	0	147703047	C	T
2	rs1542327	0	12272115	T	C
1	rs6700473	0	28109269	A	G
1	rs7543281	0	232809860	A	G
1	rs965361	0	118054858	T	A
1	rs6678909	0	95031762	A	G
2	rs6436341	0	156929604	T	G
2	rs1420358	0	67116062	C	T
2	rs13409478	0	133797891	C	T
2	rs16824647	0	184090721	A	G
1	rs7512594	0	212580984	C	A
2	rs4832061	0	83919516	C	T
2	rs17500300	0	40202241	C	A
1	rs7825	0	111758620	C	G
1	rs3918003	0	36703960	T	C
2	rs16849165	0	164555069	T	A
2	rs7593458	0	236922013	C	T
1	rs212531	0	21460865	A	G
2	rs13024059	0	195595563	G	A
1	rs10922563	0	89319391	A	G
1	rs305457	0	87968260	G	A
2	rs17034703	0	68029916	G	A
2	rs13403944	0	137941156	A	C
1	rs12122341	0	115457213	G	C
1	rs11571080	0	202398254	C	T
1	rs559247	0	86207019	T	C
2	rs11901070	0	62980259	C	T
2	rs7594443	0	206376695	C	T
2	rs17039178	0	49768189	C	G
1	rs10912183	0	186025108	T	G
1	rs11264581	0	155150117	A	G
1	rs10494262	0	148276133	G	T
1	rs897662	0	238486712	A	G
2	rs11682728	0	233707497	C	T
2	rs10496784	0	138129455	T	G
1	rs2506887	0	10507259	G	A
2	rs11888904	0	196872939	A	G
2	rs4674769	0	223808482	T	C
1	rs12031354	0	161128971	A	G
2	rs6713281	0	39088834	G	T
1	rs11587123	0	232174486	G	A
1	rs194659	0	33199745	G	A
2	rs34491194	0	17144751	A	G
2	rs1560585	0	85243216	T	C
1	rs2985769	0	38843073	C	T
2	rs11681902	0	202592073	A	G
2	rs907864	0	20168380	T	G
2	rs12624069	0	23798562	A	G
1	rs2997477	0	223050990	G	C
2	rs11562980	0	234405014	C	T
1	rs1394450	0	163562824	T	G
1	rs17474654	0	68049963	G	T
2	rs10167768	0	218765331	G	A
2	rs11694626	0	237347744	T	C
2	rs860573	0	219554993	A	G
2	rs10929981	0	160942041	C	T
2	rs16832223	0	200613405	A	G
2	rs7586220	0	25359384	T	C
1	rs4655568	0	67887989	A	G
1	rs4046190	0	116336375	T	C
1	rs11185124	0	107845604	A	C
2	rs10174331	0	68810833	G	A
1	rs6673493	0	168011271	T	C
1	rs651844	0	107880596	C	T
2	rs12617500	0	1760029	C	A
1	rs11209757	0	71501488	T	G
2	rs17255455	0	174947431	A	C
1	rs16829522	0	187136990	C	T
2	rs2717036	0	58021602	T	C
1	rs12029169	0	230702734	A	C
1	rs9427206	0	169203912	T	G
1	rs7525104	0	16333708	A	G
2	rs10196335	0	145045858	G	T
1	rs17124707	0	63387016	G	A
2	rs4487093	0	88304013	A	T
1	rs12046203	0	115382254	C	T
2	rs823184	0	2838565	A	G
2	rs10180845	0	41329372	C	T
1	rs2202152	0	45279551	G	T
1	rs3935607	0	245029532	T	C
1	rs12042121	0	156376437	T	C
1	rs17131670	0	93157481	C	T
2	rs4671070	0	63866364	C	T
1	rs12133122	0	179405813	C	T
2	rs7590643	0	140296883	A	G
1	rs1890153	0	235380573	A	C
2	rs1861439	0	206103496	G	A
1	rs17114332	0	57015873	C	T
1	rs10493420	0	67013376	C	T
1	rs977799	0	107807376	A	G
2	rs12623041	0	111979613	T	C
2	rs2968630	0	36026751	G	T
2	rs10208874	0	45483033	C	T
2	rs1376757	0	161300495	T	C
1	rs12120142	0	80286435	C	T
1	rs10799150	0	4951493	G	T
1	rs721204	0	76035111	A	G
2	rs6738181	0	204836266	A	G
1	rs658347	0	206125547	T	C
1	rs9970575	0	173422533	T	G
2	rs1054737	0	26532898	A	G
2	rs12999325	0	137371989	T	C
2	rs6546327	0	67800470	C	T
1	rs4656997	0	159491367	T	G
2	rs10153556	0	137087781	A	G
2	rs848498	0	36513561	C	T
1	rs6683786	0	244906846	G	A
1	rs594929	0	232456795	G	A
1	rs16826593	0	22298218	T	C
1	rs6662642	0	209973854	T	C
2	rs7561278	0	48808409	C	T
2	rs6715450	0	136838201	A	G
1	rs1780541	0	55760382	T	C
2	rs7585128	0	56191897	T	C
2	rs6761357	0	120130553	C	T
2	rs11683218	0	147394852	G	A
2	rs805316	0	53987248	C	T
2	rs17024869	0	100826475	C	T
2	rs6748634	0	101943992	A	T
2	rs34080071	0	104734751	T	C
1	rs358697	0	91161348	C	A
2	rs9679564	0	15387979	T	C
1	rs12032559	0	203267955	T	C
2	rs28463150	0	109690558	T	C
2	rs10204120	0	75975422	A	C
2	rs4832049	0	86907230	T	C
2	rs4667617	0	170676660	G	T
2	rs4129261	0	54559596	T	C
2	rs7581118	0	81359218	T	C
1	rs2808382	0	210158571	C	G
1	rs698948	0	94766406	T	C
1	rs7548917	0	101011964	T	C
2	rs11904398	0	170737461	C	T
2	rs17339591	0	79940384	A	G
1	rs1771499	0	243784757	A	G
2	rs35461543	0	845107	T	C
2	rs6705373	0	105551440	T	A
1	rs12402934	0	221696077	T	C
1	rs6664358	0	4910848	T	C
1	rs17047306	0	216310320	T	C
2	rs12052364	0	227343452	G	A
1	rs1359451	0	197496251	A	G
1	rs347311	0	160570531	C	G
2	rs4850381	0	196620312	A	G
1	rs16825164	0	38772693	C	A
1	rs17455819	0	47870884	A	G
1	rs11249020	0	24385391	A	G
2	rs6744560	0	36984162	C	A
2	rs17677161	0	64317462	C	T
1	rs1323022	0	225942759	C	G
2	rs6755477	0	18318530	T	C
1	rs2050673	0	151190322	C	T
2	rs2114630	0	160372705	A	G
2	rs9678811	0	144428232	T	C
2	rs7597074	0	65915563	C	T
1	rs6703218	0	64641094	T	C
1	rs10915433	0	3913951	C	T
2	rs17035921	0	68872347	T	A
1	rs7535319	0	56703206	G	A
2	rs13392902	0	172110009	G	A
1	rs4908851	0	9335374	G	A
1	rs760509	0	34652583	T	C
1	rs2016989	0	102008267	A	G
1	rs3820118	0	231240079	A	G
2	rs13389996	0	80068739	C	T
2	rs3739098	0	47171135	G	A
2	rs600579	0	67527327	T	A
1	rs4915319	0	196997218	A	G
2	rs206833	0	31562120	A	G
2	rs6722613	0	25392861	G	A
2	rs17012623	0	33243692	G	T
1	rs1409149	0	89201737	C	T
2	rs13020474	0	212574718	T	C
2	rs6709353	0	79849066	A	G
1	rs1399162	0	60941983	G	A
2	rs7565934	0	15206491	A	G
1	rs10799626	0	20500703	A	C
1	rs1295100	0	5981816	G	T
1	rs3121822	0	1962322	C	T
2	rs1367485	0	15089615	A	G
2	rs6436975	0	231409563	A	G
1	rs12087213	0	213124696	A	G
1	rs16838214	0	193507729	C	T
2	rs4520971	0	211473512	C	A
1	rs196430	0	24732252	A	G
1	rs10493582	0	76329638	T	C
2	rs17005910	0	70662754	T	C
2	rs17804091	0	6651483	C	G
2	rs11688153	0	13115176	G	A
1	rs12407496	0	69998713	C	T
1	rs11800608	0	14926873	T	C
2	rs13007334	0	228283251	T	C
1	rs12759426	0	174126388	G	A
1	rs11583927	0	165116831	G	A
1	rs625912	0	186191113	C	T
1	rs676270	0	200025972	T	C
2	rs4953702	0	43061832	C	T
1	rs225128	0	8015782	T	C
2	rs12693402	0	185516324	T	C
1	rs2151846	0	94360275	G	T
2	rs16857690	0	143077209	C	T
2	rs4073806	0	121684884	A	G
2	rs7582407	0	210608108	G	T
2	rs12617926	0	137299914	A	C
1	rs2236835	0	18862838	A	G
2	rs711830	0	176745557	A	G
2	rs10210342	0	127458976	A	T
2	rs10460585	0	85408773	T	G
2	rs13392880	0	222023050	G	A
2	rs1424974	0	53260611	A	G
2	rs10175268	0	133428209	G	A
1	rs2781165	0	95899669	G	T
2	rs1595581	0	147880234	G	A
2	rs11685359	0	20212914	T	C
1	rs10799157	0	5013771	A	C
1	rs3007679	0	150281206	G	T
1	rs10864436	0	9723928	A	G
1	rs4653250	0	33834485	T	C
1	rs10927976	0	14174729	A	G
2	rs896210	0	46600249	G	A
1	rs954990	0	48176897	C	T
1	rs17026038	0	214314369	G	C
2	rs17344825	0	103944367	A	G
2	rs11900416	0	142935400	C	T
2	rs6711579	0	32707160	A	G
2	rs2163566	0	235892882	A	G
1	rs155313	0	57418775	A	G
1	rs608471	0	64120763	G	A
1	rs7531638	0	87967965	G	A
2	rs345900	0	8610195	A	G
1	rs2404941	0	206748442	T	C
1	rs4846748	0	220626762	A	G
1	rs1418478	0	239020870	C	T
2	rs6729738	0	201251741	C	T
1	rs10800997	0	189211046	A	G
2	rs1019389	0	144381410	T	C
2	rs10177522	0	155483179	G	A
2	rs10184774	0	226274088	T	C
2	rs7559628	0	133523822	C	T
1	rs11162297	0	77473516	A	G
2	rs4241286	0	192574023	C	T
1	rs1930293	0	182560790	C	T
1	rs909823	0	1637546	A	C
1	rs7552697	0	230064183	C	T
1	rs12119461	0	160519709	A	G
2	rs4952548	0	42017719	A	C
1	rs1020334	0	209759694	C	A
2	rs7582078	0	208355096	A	C
2	rs13030497	0	118305499	G	T
2	rs4971686	0	50685238	A	G
1	rs3766219	0	46929848	G	C
2	rs4669784	0	11955419	T	C
2	rs7558514	0	141693643	G	A
2	rs11885873	0	28590086	A	G
1	rs1695624	0	5607325	G	C
1	rs1481345	0	216894478	C	T
2	rs13386710	0	126983277	C	T
2	rs6720675	0	33836155	T	C
1	rs2682360	0	21595716	T	C
2	rs11896992	0	213238143	G	A
2	rs7421942	0	44114418	T	C
2	rs12997998	0	36834202	C	A
2	rs1606973	0	51728204	C	A
1	rs10737820	0	236453265	G	T
1	rs1408597	0	158848131	A	C
1	rs16843851	0	232900814	A	G
2	rs6733916	0	237345555	T	C
2	rs703323	0	19352562	A	G
1	rs10873699	0	85549549	T	C
1	rs4657500	0	164231835	T	G
1	rs16859566	0	231983824	C	T
1	rs3806460	0	210805458	T	G
2	rs11888243	0	176217243	T	C
2	rs4372831	0	153914224	C	A
1	rs17036950	0	11498793	T	C
1	rs3790766	0	19571411	T	G
2	rs12712944	0	45594412	A	C
2	rs16863570	0	222822493	A	G
2	rs1978859	0	222790575	T	C
2	rs11685256	0	130036455	T	C
1	rs785643	0	82572821	A	G
2	rs1067374	0	44503754	G	A
1	rs843844	0	191538379	A	G
1	rs17122345	0	61766665	A	T
1	rs12735722	0	97492522	A	G
2	rs12611793	0	238160260	C	T
2	rs4602236	0	115425165	T	G
1	rs302787	0	99401012	G	A
2	rs13414174	0	30222125	C	A
1	rs2036102	0	185488920	G	C
1	rs863327	0	156887271	A	G
2	rs2564044	0	5787140	C	A
2	rs6738940	0	208751208	A	G
1	rs3008542	0	112322163	G	A
1	rs17030000	0	112648826	A	G
1	rs12033946	0	185615061	G	T
1	rs2996068	0	70824008	A	C
2	rs4669724	0	11447820	G	A
2	rs879664	0	234404896	A	G
2	rs12464147	0	29028479	T	C
1	rs2841636	0	80446158	A	G
1	rs6687685	0	166670905	T	C
1	rs379605	0	30761117	T	G
1	rs17046902	0	216073150	G	A
1	rs10874013	0	79340228	A	G
2	rs885554	0	45309747	C	A
1	rs10923228	0	117552209	T	C
1	rs1887802	0	144301023	C	A
2	rs17770672	0	108309635	A	G
1	rs3181030	0	156486915	C	T
1	rs947105	0	243832982	C	A
2	rs11682765	0	101431933	T	G
1	rs11165746	0	97201834	T	G
2	rs16823886	0	145057729	A	G
2	rs12693200	0	152568249	G	A
1	rs2290849	0	5051105	T	C
2	rs4676233	0	109031312	T	C
1	rs11161713	0	86234399	G	A
2	rs4073699	0	191687604	A	G
1	rs3754378	0	224890379	G	A
2	rs7595238	0	39780019	T	C
1	rs12127880	0	218970388	A	G
2	rs17638639	0	178734364	G	C
1	rs16863900	0	169220888	T	G
2	rs934565	0	2853024	A	C
2	rs1430296	0	7478056	T	G
1	rs7549198	0	6632197	C	T
2	rs1011502	0	217516448	G	T
2	rs4667253	0	189507927	T	C
1	rs9428872	0	239639469	T	C
2	rs1518768	0	14036945	T	C
2	rs12691702	0	145481216	G	T
2	rs6705792	0	159310432	T	C
2	rs263671	0	210805869	T	C
1	rs497511	0	94295701	A	G
1	rs6577410	0	7034977	T	C
2	rs11125030	0	45829924	A	G
1	rs9661421	0	78159211	T	C
1	rs6689455	0	170451652	G	T
1	rs3736963	0	206274462	A	G
2	rs35896030	0	192406233	C	T
1	rs1904982	0	105061407	A	G
2	rs7583088	0	46456669	G	A
2	rs1518697	0	180895123	C	T
2	rs7579737	0	102353793	G	A
2	rs11681958	0	153419913	C	T
2	rs16855905	0	10222022	C	T
2	rs13035654	0	140368755	C	T
1	rs1006799	0	107842119	A	C
1	rs10916354	0	226885580	C	A
2	rs12996951	0	143975121	G	A
2	rs13415957	0	98257919	A	C
1	rs10753218	0	178823474	G	A
1	rs2774292	0	114517107	A	G
2	rs1374276	0	168445994	C	A
2	rs16853160	0	215600981	A	G
1	rs522694	0	54805325	C	T
2	rs7604415	0	46227033	G	A
2	rs10195855	0	131379552	C	T
1	rs4646896	0	163915510	A	G
2	rs17400325	0	178274159	C	T
2	rs6430506	0	134777818	C	T
1	rs2379143	0	11399779	C	T
2	rs11890378	0	201297256	A	T
1	rs3729845	0	199601418	T	C
2	rs7603765	0	78917051	A	G
1	rs3767152	0	21761968	A	G
1	rs6656460	0	244970083	T	C
1	rs7552291	0	77804582	A	G
2	rs7574015	0	159407181	A	G
1	rs12048401	0	193974113	A	G
1	rs1980444	0	185117583	T	C
1	rs563026	0	181427660	A	T
2	rs4669407	0	9715445	T	C
1	rs1999896	0	244272840	G	T
1	rs399242	0	6689323	C	T
2	rs12692450	0	12064627	G	C
1	rs17047682	0	216589648	G	A
1	rs1202849	0	58142686	T	C
2	rs13004371	0	61693429	C	T
2	rs1824046	0	138392811	T	C
1	rs4147799	0	94357047	G	A
1	rs2745964	0	206110030	A	G
1	rs6670339	0	160322430	T	C
1	rs594488	0	181507885	G	A
2	rs7371043	0	136693406	T	C
2	rs6724694	0	14869636	C	T
1	rs12742405	0	76680494	A	G
2	rs10202244	0	230815179	T	G
2	rs10498192	0	226190865	A	T
2	rs3820749	0	77180340	A	G
2	rs2691376	0	161415419	T	A
1	rs12044963	0	112193883	T	G
1	rs1188008	0	58250387	G	T
1	rs2820161	0	157116009	T	C
2	rs4365493	0	179881563	T	C
1	rs12727197	0	36134908	A	G
2	rs11677311	0	80233564	T	C
1	rs10749691	0	53747575	G	T
1	rs1779444	0	119309582	C	T
2	rs2714575	0	35545253	G	A
2	rs1007874	0	84221858	T	C
2	rs332694	0	119220399	C	T
2	rs7598406	0	19822159	G	A
2	rs2356759	0	192656302	A	T
1	rs1998012	0	30496077	C	T
2	rs10930945	0	181513546	G	A
2	rs17011425	0	75604175	G	A
2	rs7594185	0	180753234	G	A
1	rs17115390	0	57452697	A	G
2	rs3771833	0	75220445	T	C
2	rs17017446	0	79742565	C	A
2	rs6723506	0	234332764	G	A
1	rs853008	0	228720022	T	A
1	rs4021228	0	21736278	T	G
1	rs28384816	0	169485343	T	C
2	rs12468984	0	15328559	A	G
2	rs10193610	0	240589291	G	A
1	rs10889109	0	58911403	A	C
1	rs3767991	0	93879610	G	A
2	rs6544504	0	42195449	C	A
1	rs11122534	0	228755089	G	A
2	rs4240225	0	18876595	T	C
2	rs336036	0	38114647	C	T
1	rs1330408	0	104348343	C	T
1	rs7527143	0	165393978	G	A
2	rs10804186	0	211203355	C	T
2	rs4280474	0	101348226	T	C
2	rs6756157	0	35478250	C	T
1	rs1334407	0	230847471	A	C
1	rs16846526	0	172122860	A	G
1	rs12401932	0	208891358	A	G
1	rs4659682	0	234748871	A	G
1	rs6701023	0	243921126	C	G
1	rs16838547	0	4243405	G	T
1	rs559303	0	238073174	T	C
2	rs9677922	0	211718473	G	C
1	rs857107	0	56995187	C	T
2	rs1558630	0	10395764	C	T
1	rs6427603	0	159785383	C	T
1	rs10918776	0	160390569	C	G
2	rs6712148	0	232031073	C	T
1	rs579993	0	109452724	A	G
1	rs1832544	0	216200160	G	A
2	rs890051	0	218490299	T	C
1	rs7547507	0	15494295	T	G
1	rs11119078	0	206758345	T	C
1	rs1353428	0	145792846	A	C
1	rs10918405	0	164473308	A	G
2	rs830031	0	169377277	T	C
1	rs12075258	0	162482776	G	A
2	rs7579004	0	200019259	T	C
1	rs10489469	0	112035607	T	G
1	rs11117926	0	215998600	G	A
2	rs1588396	0	162220176	T	G
2	rs1867879	0	176471572	A	C
1	rs4072227	0	205024181	C	T
2	rs1429098	0	144606295	A	C
1	rs2175480	0	218562019	C	T
1	rs702225	0	42146487	T	C
1	rs17017361	0	209546176	C	G
1	rs7521027	0	241732959	A	C
1	rs3003452	0	17374307	C	G
2	rs778354	0	233493259	G	A
1	rs267650	0	57568368	C	T
1	rs235246	0	12239171	G	A
2	rs1859063	0	130080201	C	T
2	rs7591462	0	157139667	A	G
1	rs2179402	0	207865876	A	G
2	rs17026102	0	85329214	C	T
1	rs984557	0	194183123	T	C
1	rs1202834	0	58132699	C	T
2	rs838075	0	119729358	T	C
2	rs16862509	0	15394506	A	C
2	rs4487060	0	185856475	A	G
2	rs7580372	0	125291333	A	G
1	rs17417493	0	81522062	T	C
2	rs10496547	0	118977563	G	A
1	rs4655988	0	88033127	C	T
1	rs1288333	0	53403502	G	C
2	rs12712920	0	44734724	G	A
2	rs11682212	0	83722624	T	C
1	rs6699424	0	165427719	A	G
2	rs6745392	0	137112257	C	T
1	rs2035509	0	101812617	T	C
1	rs6662515	0	235907523	G	A
2	rs931216	0	213202070	T	C
2	rs6755138	0	151409808	C	T
1	rs1935248	0	119704638	T	C
1	rs4915419	0	198517673	A	C
1	rs11209591	0	70377555	C	G
2	rs4988276	0	136315822	G	A
2	rs12464178	0	6071393	C	G
2	rs3821172	0	207173209	G	C
1	rs17163437	0	220945310	A	C
1	rs12035408	0	179156141	C	G
2	rs17019360	0	80654857	C	T
1	rs12076103	0	62322686	C	T
2	rs4671675	0	65715159	C	T
2	rs17011719	0	75843833	G	A
2	rs6726853	0	3219061	T	G
2	rs7564851	0	605658	A	G
2	rs2164720	0	20807223	G	A
2	rs1427308	0	126146463	C	A
2	rs2113866	0	56570432	A	C
1	rs10489882	0	176171118	C	T
1	rs10916260	0	222331005	T	C
2	rs7567280	0	184140724	A	C
1	rs9782976	0	145291673	T	C
1	rs1446967	0	157803765	C	T
2	rs1948019	0	139384390	A	C
1	rs262614	0	30786545	G	A
1	rs7535639	0	88317442	A	G
1	rs3008483	0	70832808	T	C
1	rs704784	0	39960700	C	T
1	rs6691619	0	216615038	A	G
2	rs2966398	0	657174	G	T
1	rs12039004	0	7459985	C	T
1	rs351606	0	4283916	T	C
1	rs3000763	0	199918107	C	T
2	rs2270232	0	191232639	T	C
1	rs11810204	0	56793104	C	T
1	rs3753314	0	15414124	C	T
2	rs12328783	0	107695203	G	A
2	rs12467263	0	160607025	T	C
2	rs10193179	0	171142547	A	C
2	rs10496883	0	141962960	A	C
2	rs1524370	0	148914745	C	T
2	rs10196581	0	240420275	G	A
1	rs6428356	0	194890583	A	G
2	rs7582629	0	105492456	T	C
2	rs6543719	0	33580114	T	C
1	rs17108253	0	82602056	A	G
1	rs6672017	0	115958178	A	G
1	rs17524475	0	185447644	T	C
1	rs34036241	0	179229149	T	C
1	rs1068763	0	21536866	T	C
2	rs6739665	0	158666624	T	C
1	rs11803792	0	149274890	C	G
1	rs6693758	0	110452488	C	T
2	rs1357692	0	107044920	G	T
1	rs2235660	0	11517918	A	G
1	rs7546393	0	231663974	G	A
1	rs2359921	0	211919165	C	T
1	rs12065043	0	25431817	T	C
2	rs295148	0	200893203	T	C
1	rs2493202	0	91881487	C	T
2	rs4663706	0	237853557	T	C
1	rs7531012	0	203656215	A	G
2	rs11901445	0	190726852	G	A
1	rs12135117	0	232166223	A	T
1	rs17427900	0	5654145	A	G
2	rs6724546	0	13344016	A	G
1	rs11165514	0	96144009	T	C
2	rs17044014	0	22621405	T	C
2	rs17182821	0	224336574	A	G
1	rs12039416	0	13803746	C	T
2	rs1036647	0	232526199	C	T
1	rs17011903	0	206326154	A	C
2	rs13415053	0	128008970	A	G
2	rs1705137	0	33977619	G	T
2	rs6727216	0	12067567	T	C
2	rs13030323	0	201362211	T	C
2	rs10169957	0	42934943	A	G
1	rs3827739	0	115117681	C	T
2	rs6758617	0	138241975	C	T
2	rs3913668	0	49121966	G	A
1	rs16823268	0	36855796	T	C
1	rs7530493	0	219056323	T	G
1	rs3765871	0	208613836	G	A
2	rs3732273	0	69563562	A	G
2	rs4927632	0	1524117	G	A
2	rs2882511	0	156233635	T	A
2	rs1866886	0	158426626	T	C
2	rs6728391	0	239147198	G	A
1	rs1542899	0	6775942	G	A
1	rs16827772	0	149118678	C	T
2	rs4852004	0	240426057	G	A
1	rs12025704	0	185532675	G	A
2	rs11892004	0	47160495	G	C
1	rs7538474	0	215271483	T	C
1	rs841833	0	43233148	A	G
1	rs637069	0	227166729	A	G
2	rs3821344	0	241332420	T	C
2	rs939157	0	189859385	A	G
2	rs2701261	0	142692309	G	A
2	rs715678	0	226173653	T	C
2	rs925748	0	11165264	T	C
2	rs34174194	0	74538951	G	T
1	rs4907932	0	101547518	T	C
2	rs6710809	0	54552149	G	A
2	rs7558246	0	70056117	T	C
2	rs6546738	0	72199182	T	G
1	rs2360962	0	197271332	A	T
1	rs4661040	0	154635890	A	G
2	rs10176426	0	234244654	T	C
2	rs1403994	0	176786168	G	A
2	rs4513317	0	100647129	T	C
2	rs6734908	0	224522430	T	C
1	rs10908330	0	37496862	T	C
1	rs841339	0	94915431	G	A
2	rs13401784	0	96193894	T	C
1	rs4256835	0	28148976	A	G
1	rs17731408	0	212654111	T	C
1	rs28451400	0	210095592	T	C
2	rs4952220	0	31619060	A	C
1	rs9729152	0	100014351	T	C
1	rs577344	0	181441346	T	A
2	rs6436310	0	222875954	G	A
1	rs11206883	0	56875807	A	G
1	rs7522419	0	17906086	G	A
1	rs7544608	0	164724784	C	A
2	rs16861557	0	221199368	C	T
1	rs6587522	0	149046379	C	T
1	rs11802001	0	173557478	A	C
1	rs2502806	0	159402183	A	G
2	rs7585351	0	105179239	A	C
2	rs4952792	0	45979919	C	T
2	rs5010444	0	147051321	C	A
1	rs1572993	0	203311710	G	A
2	rs4663596	0	236065943	A	G
2	rs3845844	0	151939540	G	A
2	rs11563248	0	234369234	T	G
1	rs9438394	0	204107775	G	C
1	rs11588097	0	6994002	G	A
2	rs11894761	0	67305517	A	G
2	rs6739502	0	21380541	A	G
1	rs2807644	0	212813880	A	C
2	rs1348864	0	23035767	A	C
2	rs3769461	0	200930903	G	A
2	rs10189794	0	35359198	T	C
2	rs4671224	0	54607495	T	C
1	rs17016934	0	106663018	C	T
2	rs13024803	0	150786055	G	A
2	rs7565180	0	66214731	C	T
1	rs12087631	0	202830340	T	C
1	rs558404	0	43374908	C	T
2	rs1862890	0	45367658	T	C
2	rs6717576	0	229258671	C	T
1	rs2806619	0	242849517	A	G
2	rs11695554	0	220555325	G	T
2	rs7597767	0	238157921	C	G
2	rs3105488	0	114628539	C	T
1	rs1040374	0	199944827	A	G
2	rs808935	0	155158426	A	G
2	rs17425581	0	170940204	A	G
2	rs17397149	0	33161785	C	G
1	rs16854429	0	177876212	T	G
2	rs12612050	0	122642738	G	A
1	rs10489505	0	84040732	C	G
2	rs10932201	0	208134502	A	G
2	rs10198430	0	235099264	A	G
1	rs676750	0	239862907	A	G
1	rs11578006	0	166195661	T	C
2	rs12613185	0	52775027	A	G
2	rs6738709	0	74180961	T	C
2	rs6726580	0	228171176	C	A
1	rs17122500	0	100679054	C	T
2	rs13387662	0	34016918	C	T
2	rs17023516	0	100103082	C	T
1	rs1144345	0	76322563	C	G
2	rs13422838	0	187211091	C	T
2	rs2012505	0	106883661	T	C
2	rs17041471	0	112339959	T	A
1	rs659406	0	64028606	T	C
1	rs17184651	0	24402643	C	A
1	rs2820138	0	107891227	C	T
2	rs10209451	0	81122453	C	G
1	rs7554327	0	11859991	T	C
2	rs2365772	0	31512730	T	C
2	rs820007	0	173831519	C	A
2	rs769391	0	171417676	G	A
1	rs35672141	0	1680910	T	C
2	rs4602266	0	138788054	G	T
1	rs3811390	0	206370676	A	G
1	rs621437	0	168191383	C	T
2	rs4852519	0	79860775	T	C
1	rs791033	0	174952709	T	C
2	rs4954080	0	134296992	C	T
2	rs11902014	0	41928141	G	C
2	rs17390029	0	44685457	C	T
2	rs12618597	0	229803065	G	A
1	rs10779525	0	208418775	T	A
1	rs4387136	0	176755217	G	A
1	rs947241	0	57823754	T	C
1	rs894846	0	112314726	C	T
1	rs17373371	0	161962904	A	G
1	rs6663256	0	215427477	T	C
2	rs2351767	0	50668472	G	T
1	rs11120467	0	213262558	C	T
2	rs17195650	0	123997188	T	C
2	rs1466156	0	98170746	G	A
1	rs12071269	0	230906554	T	C
2	rs7581896	0	158777675	T	G
1	rs10798532	0	175741753	T	C
2	rs17010780	0	124531274	G	T
1	rs2786098	0	195592531	T	G
1	rs3904951	0	193704659	T	C
1	rs631432	0	37973958	C	T
2	rs17033413	0	45393229	A	G
2	rs11687159	0	113056260	A	T
2	rs1371422	0	35626263	A	G
1	rs17515872	0	82728790	A	T
2	rs2371438	0	212673776	G	A
2	rs7608403	0	172355011	C	A
1	rs209696	0	22792491	T	C
2	rs1006729	0	129369760	A	G
1	rs7531454	0	81123200	A	G
2	rs12616929	0	37801245	G	T
1	rs5746059	0	12185379	G	A
2	rs11124236	0	240417751	C	T
1	rs11578776	0	47652865	C	G
1	rs407380	0	163797677	C	T
1	rs485338	0	164142567	G	A
1	rs12094454	0	179566574	C	T
2	rs1549775	0	114684697	C	A
1	rs10489217	0	166882542	A	G
1	rs12090691	0	34840130	A	G
2	rs11688992	0	55889852	G	A
1	rs1855371	0	241002792	G	A
1	rs1880442	0	57784419	T	C
1	rs11165840	0	92173025	A	G
2	rs11898109	0	236141929	T	C
2	rs4675571	0	206521473	G	A
1	rs1869580	0	74103869	G	C
1	rs7536260	0	238936861	C	T
2	rs7420776	0	34731437	G	A
1	rs10910829	0	144298137	C	T
1	rs4657476	0	163999285	C	T
2	rs10187636	0	215646195	C	T
1	rs12061779	0	110110337	A	G
2	rs13034615	0	86620473	G	C
2	rs16865988	0	7239970	G	A
1	rs6669101	0	76573646	A	C
2	rs6741894	0	234036305	A	G
1	rs12407738	0	38993435	G	A
1	rs6676610	0	245442158	A	G
2	rs13033411	0	149632763	A	G
1	rs1773471	0	236017054	G	A
1	rs16839132	0	194176323	C	T
2	rs10184538	0	85876533	A	G
2	rs12622546	0	235253615	T	C
1	rs10799265	0	4789464	T	C
2	rs1917681	0	7218883	C	T
1	rs2017850	0	149981903	T	C
2	rs11686976	0	42013622	A	G
1	rs17477053	0	165799568	A	G
1	rs6700926	0	178988976	G	A
1	rs3795521	0	212881194	T	C
1	rs6428909	0	243490149	G	T
1	rs1229137	0	118775265	C	T
1	rs4426018	0	81821238	G	A
2	rs4132618	0	28884934	T	G
2	rs13408291	0	101214747	C	T
1	rs11807044	0	35441812	T	C
2	rs6761096	0	170931357	T	C
2	rs10497127	0	153792963	A	T
1	rs3120117	0	242545230	C	G
2	rs1376701	0	194885614	C	T
1	rs2152913	0	243308991	A	G
1	rs2154150	0	190711093	G	T
1	rs952023	0	179420232	T	C
2	rs2280355	0	96730030	A	G
2	rs12328052	0	233231319	G	A
1	rs16838228	0	193511803	C	T
1	rs10927386	0	243312001	C	T
1	rs1983300	0	64519183	C	T
1	rs1721166	0	77538088	G	A
1	rs6689616	0	169486427	G	A
1	rs17014674	0	207756895	C	A
2	rs4430924	0	61557360	A	G
2	rs10496982	0	146024584	C	A
2	rs6758823	0	118900010	C	T
1	rs10127810	0	168479401	G	A
1	rs12143843	0	164937571	C	T
1	rs6677589	0	59002621	G	A
2	rs1542356	0	220841420	C	T
1	rs11572505	0	215160667	C	T
2	rs10520097	0	11850837	G	A
1	rs12132089	0	22277257	G	A
1	rs16842503	0	196411931	T	C
1	rs6687333	0	42304133	C	A
2	rs13022389	0	136584543	G	C
2	rs4245808	0	46309990	G	A
1	rs2791562	0	217658138	G	A
1	rs11119256	0	204900226	C	G
1	rs4658171	0	90998154	A	G
1	rs10888907	0	55496405	G	A
1	rs12755168	0	88429595	G	T
2	rs868373	0	66984969	C	T
2	rs10186089	0	49072628	A	G
1	rs11579247	0	26422224	A	G
2	rs6720903	0	3795510	G	A
2	rs11896604	0	54332703	G	C
2	rs11889736	0	159847596	A	G
1	rs6696458	0	56988964	A	G
1	rs1229390	0	165873964	C	T
1	rs10493911	0	99584075	G	A
2	rs10181515	0	226727705	T	C
2	rs1877060	0	21339138	G	T
1	rs3845386	0	178029672	G	A
2	rs2110410	0	20309120	C	T
1	rs4649042	0	25198424	G	A
1	rs3913657	0	223596463	C	T
2	rs12474899	0	170707422	G	A
1	rs4846679	0	219238805	T	C
2	rs6739204	0	235778792	C	T
2	rs4665969	0	27428457	C	T
2	rs6719132	0	99878092	T	C
2	rs13406161	0	148946191	A	G
1	rs17102085	0	78928048	C	T
2	rs1441222	0	41300127	A	G
1	rs1108394	0	86424070	G	A
1	rs7556386	0	150092615	G	T
1	rs12028210	0	80752126	G	A
2	rs2126404	0	164050935	T	C
1	rs712856	0	221534959	G	A
2	rs12713391	0	59094940	A	G
1	rs12058360	0	220002574	C	T
2	rs1522578	0	33893708	T	C
1	rs10912909	0	173440357	T	C
1	rs11164939	0	93725889	G	A
1	rs12061906	0	19470713	T	G
1	rs12564051	0	61290520	T	C
1	rs872120	0	154619020	T	C
1	rs11165065	0	94264056	A	G
2	rs2366937	0	32609520	T	G
2	rs7601096	0	137312216	A	G
2	rs16856224	0	131349280	T	G
1	rs10157070	0	159665101	C	A
1	rs17130691	0	68678569	A	T
1	rs3006029	0	242728100	T	C
2	rs6548242	0	644281	G	A
1	rs34201264	0	25733502	T	C
1	rs841404	0	43296247	C	T
1	rs12741034	0	112288056	A	C
1	rs2460002	0	2109693	A	G
1	rs6666360	0	227896763	A	C
1	rs12065210	0	50715372	T	C
2	rs7599327	0	105494426	C	G
2	rs12613275	0	23436229	T	C
2	rs7570450	0	78341527	A	G
1	rs16842297	0	196310141	G	A
1	rs6670599	0	37958310	T	C
1	rs10923896	0	120095909	A	G
1	rs6677196	0	8572229	A	G
1	rs11582138	0	63050047	G	A
1	rs2746325	0	176730214	T	C
2	rs6705255	0	159154084	G	C
2	rs6731471	0	212333066	G	A
1	rs6661253	0	19442733	A	G
1	rs7535533	0	180763452	G	A
2	rs1442763	0	117190092	T	C
2	rs624414	0	67546309	A	C
1	rs16827071	0	40467391	C	T
2	rs11683917	0	174881623	A	G
2	rs11897013	0	146936434	T	C
2	rs1866153	0	224572796	T	C
2	rs605008	0	221477203	C	T
2	rs1441137	0	129683866	G	A
1	rs6662900	0	57068772	A	G
1	rs10800816	0	200391986	G	T
1	rs4430291	0	177143205	A	G
1	rs4652583	0	179425708	T	A
2	rs12475383	0	124816394	T	C
1	rs12135987	0	3279384	A	G
1	rs7527419	0	217384251	C	T
2	rs1037381	0	105669675	G	A
2	rs7572995	0	84390471	A	G
1	rs1570868	0	65603196	C	T
1	rs7552440	0	223929756	A	C
1	rs7515045	0	160310334	A	C
1	rs12745565	0	20896742	T	C
2	rs12713112	0	50651965	C	G
2	rs964987	0	169065385	G	A
2	rs10469833	0	3689923	G	T
1	rs1765643	0	94566833	C	T
2	rs16844916	0	211355535	G	A
2	rs4953674	0	42966392	T	C
1	rs10916209	0	222306936	G	A
1	rs3790672	0	164140016	C	T
2	rs2859549	0	23076712	A	G
1	rs4912317	0	56742866	T	C
2	rs13389027	0	227051757	C	T
2	rs7590726	0	166955537	T	G
2	rs1530625	0	46511571	T	C
2	rs10520174	0	77029366	C	T
2	rs7604922	0	95039204	A	G
1	rs10494897	0	206627886	T	C
1	rs6703032	0	213338396	T	C
2	rs13414555	0	184984280	A	G
2	rs10209887	0	179813011	T	C
1	rs1203630	0	13940438	A	G
2	rs6717398	0	24989673	T	C
2	rs16824869	0	184222973	G	A
2	rs6728645	0	38202020	T	C
2	rs4972905	0	230190133	C	A
1	rs1061122	0	153098914	T	C
1	rs12726652	0	107234099	A	G
2	rs6760993	0	201819162	A	G
2	rs11690602	0	126840341	A	C
2	rs13018302	0	163411859	C	T
1	rs1926883	0	1482130	G	A
2	rs17014378	0	34010313	A	G
2	rs1979165	0	121161690	C	T
1	rs712065	0	222763251	C	T
2	rs4459734	0	85400940	G	T
2	rs2732811	0	102773131	T	C
2	rs13025187	0	205494885	T	G
2	rs779388	0	13002617	C	T
1	rs12080099	0	35906639	T	C
1	rs6698285	0	164360937	C	T
2	rs1403826	0	215646434	A	G
2	rs6545186	0	50978674	C	G
2	rs16867495	0	182330848	G	A
2	rs16833642	0	154128067	C	T
1	rs16859283	0	165815904	T	C
1	rs12080323	0	96562782	G	T
2	rs7603017	0	230341007	C	T
1	rs12725301	0	217657389	T	C
1	rs4661188	0	154827126	A	G
1	rs17160689	0	145741144	G	T
2	rs13032428	0	176945962	C	A
1	rs1036332	0	197279101	A	C
1	rs228719	0	7856758	A	G
1	rs6665390	0	69273541	C	T
2	rs2194435	0	41205461	G	T
1	rs1059778	0	226438685	T	C
2	rs10187966	0	87724232	C	A
1	rs6666296	0	9812745	T	C
1	rs9429736	0	114686762	C	T
2	rs6721311	0	86466974	T	G
2	rs11904636	0	133440851	A	G
1	rs16827697	0	23071898	A	G
2	rs270997	0	161379637	G	T
2	rs6731364	0	53383061	C	T
2	rs17651262	0	139154184	A	G
1	rs1321630	0	34121458	C	T
2	rs6605287	0	3045705	A	G
1	rs7519035	0	6913450	A	G
2	rs6731916	0	240629852	T	C
1	rs298458	0	26158510	T	C
1	rs3845422	0	179279594	A	G
1	rs4348786	0	215148906	C	T
2	rs6728569	0	62173501	T	C
2	rs6760873	0	36379133	T	C
2	rs13430387	0	235095078	G	C
2	rs4372955	0	43419650	G	A
1	rs12075068	0	219964470	C	T
2	rs3796001	0	15978920	G	A
2	rs17007931	0	29431572	T	G
1	rs4646495	0	47056092	T	G
1	rs7549997	0	7474072	T	C
1	rs6682926	0	221732159	A	G
1	rs6686068	0	238431465	A	C
2	rs6752334	0	14486328	A	G
2	rs1022152	0	79841333	T	G
1	rs2422254	0	171046456	T	C
1	rs489049	0	57347657	C	A
1	rs2784164	0	239866767	C	G
1	rs9658966	0	230487885	A	G
2	rs4411688	0	216065067	G	A
2	rs1816618	0	64301388	T	G
1	rs6702264	0	105198703	C	T
1	rs1407817	0	190828781	G	A
2	rs10490442	0	34283829	G	A
2	rs13422431	0	195110977	C	T
1	rs568909	0	216361803	G	A
1	rs3738688	0	226668045	T	C
1	rs17123057	0	62327807	G	A
2	rs899762	0	208469907	T	C
2	rs6730863	0	63792921	C	T
2	rs2293645	0	173075206	T	C
2	rs4438441	0	29584669	T	C
2	rs7603307	0	116245725	G	A
2	rs1816915	0	168462991	C	T
2	rs7585694	0	20139072	A	G
1	rs41408345	0	78616567	G	T
1	rs11122361	0	228330582	A	G
2	rs16832999	0	191410466	G	A
2	rs998288	0	138142198	G	A
2	rs896806	0	19825324	A	G
2	rs591407	0	220267932	T	C
2	rs6743274	0	213455662	A	G
2	rs12693384	0	185186281	A	G
1	rs12564657	0	36587115	C	T
1	rs777082	0	105901771	T	G
2	rs7567950	0	22872234	T	C
1	rs2808488	0	198589563	T	C
2	rs11886254	0	41971720	C	G
1	rs7546331	0	208732206	T	C
2	rs10168903	0	80018662	A	G
1	rs17131462	0	91695109	T	G
2	rs10490655	0	41722593	A	G
1	rs4528145	0	196218119	A	G
2	rs1118767	0	53317885	C	A
2	rs12474618	0	166993236	C	T
1	rs11571537	0	210853648	C	T
2	rs17716734	0	29385895	T	C
1	rs187922	0	68349408	A	G
2	rs10173564	0	193043823	A	C
1	rs12120788	0	155503998	C	A
2	rs12619086	0	15098209	T	C
2	rs10188857	0	124356917	C	T
1	rs2789324	0	18957238	G	A
1	rs12118535	0	105489285	A	G
1	rs7550193	0	162719366	G	C
2	rs16841109	0	139219807	G	A
2	rs7585127	0	27032875	A	G
1	rs749003	0	118333503	C	T
1	rs3013747	0	53847391	A	G
1	rs10923755	0	119474867	A	G
2	rs6759058	0	45853990	A	G
2	rs6737978	0	1720133	G	A
2	rs13412557	0	83084676	G	T
2	rs773820	0	33970192	G	T
1	rs12028635	0	155723341	G	A
1	rs1506073	0	223301703	A	G
2	rs4672383	0	60379572	T	C
1	rs3093040	0	110271947	A	G
2	rs4355064	0	235709716	T	C
1	rs6541105	0	218072708	A	G
1	rs4950859	0	200819462	C	T
2	rs6751798	0	69305261	A	G
1	rs2038479	0	170205913	C	A
2	rs16833498	0	191777287	T	C
1	rs482542	0	164871465	G	A
1	rs2383577	0	185531002	T	C
1	rs1093732	0	20130433	G	A
1	rs12034371	0	106893968	C	A
2	rs13003180	0	6307243	T	C
1	rs12741980	0	11862180	C	A
2	rs985343	0	76765290	T	G
1	rs1002408	0	157356880	C	T
1	rs6681414	0	31842821	A	G
2	rs6721820	0	144903134	C	T
2	rs6753221	0	196200500	C	G
1	rs6668056	0	199107881	C	T
2	rs12987618	0	158683816	T	C
2	rs11904306	0	73929777	T	C
1	rs4390174	0	204999074	G	A
2	rs920212	0	211583195	G	A
2	rs12614783	0	17940669	C	T
2	rs7582122	0	104907499	C	T
2	rs6747438	0	77710967	G	A
1	rs3737742	0	46673634	G	A
2	rs7570115	0	191740334	T	C
2	rs2033646	0	212031103	T	C
2	rs2121323	0	168512979	A	G
2	rs6435550	0	210598004	G	A
1	rs17106847	0	81868663	T	C
2	rs1358671	0	124643386	A	G
1	rs12080087	0	230475931	T	C
1	rs563244	0	164997399	A	C
2	rs4894030	0	179169467	C	A
2	rs1143633	0	113306938	T	C
2	rs13393271	0	185108548	A	G
2	rs11126093	0	66797551	G	A
2	rs17222051	0	129207730	T	C
1	rs7543680	0	22603856	A	G
1	rs3131672	0	40295744	G	T
1	rs1251554	0	76218511	G	A
2	rs1489650	0	163639541	C	T
1	rs8048	0	30978383	T	C
1	rs1419064	0	163163406	T	C
2	rs2676511	0	173425553	C	A
2	rs4972542	0	173847647	G	A
2	rs13402330	0	102878724	A	T
1	rs1552560	0	162923600	C	T
1	rs1342036	0	171569461	A	C
1	rs12081740	0	234411275	T	C
2	rs10209899	0	9721152	C	T
2	rs1439059	0	81672037	C	T
2	rs1027003	0	108090183	C	T
2	rs12621194	0	187554349	T	C
2	rs13418114	0	162182282	A	G
2	rs11903304	0	224119489	T	C
2	rs7606125	0	149306355	C	T
2	rs7565703	0	55938567	A	G
2	rs16822453	0	182629561	G	A
1	rs11161943	0	87427194	C	T
1	rs2045956	0	235689913	A	C
1	rs989284	0	242880094	A	G
1	rs2982484	0	165744561	T	C
1	rs12081214	0	16660806	C	A
1	rs12096159	0	48937322	C	T
1	rs3015327	0	59102243	C	G
1	rs7536088	0	28106912	G	A
2	rs13008999	0	49112242	T	C
2	rs332111	0	119152173	G	T
2	rs1320876	0	175580843	A	T
1	rs11581155	0	50748894	T	G
2	rs9287578	0	235145468	C	A
2	rs7589263	0	107103369	T	C
2	rs9789673	0	151335352	T	G
1	rs982930	0	173842215	T	C
1	rs6675607	0	59034764	G	A
2	rs16867523	0	182570461	C	A
2	rs7584725	0	182368848	A	G
1	rs6691889	0	14216642	A	G
1	rs242058	0	4674298	T	C
2	rs17045683	0	23677656	A	G
2	rs17007134	0	122504002	T	C
1	rs4078260	0	36753391	C	T
2	rs12233066	0	77071374	C	T
1	rs1288340	0	53400649	G	A
2	rs7604060	0	101126311	G	A
1	rs182134	0	74691083	C	T
2	rs12720851	0	21080836	A	G
2	rs10168767	0	54511738	T	C
1	rs4655438	0	214219717	G	T
2	rs13428605	0	84371031	T	C
2	rs1548632	0	151484462	C	T
2	rs7605248	0	74530	T	C
2	rs11889182	0	164077160	T	G
1	rs883197	0	202025016	A	C
1	rs12742200	0	188025156	A	G
2	rs2713202	0	121791241	A	G
1	rs3737933	0	173393267	G	A
2	rs6753759	0	13263842	C	T
2	rs2646143	0	175302627	A	G
2	rs259821	0	180483472	T	A
2	rs6543340	0	105797733	T	C
2	rs925229	0	24087944	A	G
1	rs12043743	0	194769459	A	T
1	rs554343	0	213160824	G	A
1	rs3850556	0	57643082	A	G
2	rs4673364	0	207441356	T	C
1	rs16847052	0	172701500	T	C
1	rs12049377	0	20588456	C	T
2	rs11680789	0	210042437	A	G
2	rs666614	0	135006923	G	C
2	rs7340253	0	239039575	G	A
1	rs4656658	0	167416877	G	C
1	rs17422897	0	96402787	C	T
1	rs11806115	0	18772519	A	C
1	rs10753353	0	5110994	T	C
2	rs281476	0	46254108	G	A
1	rs12146138	0	27763120	G	A
2	rs17419055	0	204162659	T	G
2	rs10174861	0	28424525	G	A
1	rs1507760	0	205575988	C	T
1	rs2798809	0	38565152	A	G
2	rs10171904	0	144099111	G	A
2	rs41364548	0	95743856	C	A
2	rs16854498	0	168555011	T	C
2	rs16861129	0	14119190	C	T
2	rs6756323	0	223493984	A	G
1	rs12140148	0	32668706	C	G
2	rs17230683	0	224114706	T	C
1	rs2298161	0	148504248	G	A
2	rs177255	0	234412153	C	T
2	rs1882347	0	164116560	C	A
1	rs10910176	0	231644718	A	G
2	rs2421281	0	116188134	G	A
1	rs11577318	0	26474157	G	A
1	rs12136365	0	79061407	C	T
2	rs1446693	0	77116475	C	T
2	rs7558478	0	21041664	C	A
1	rs12040647	0	79058522	A	G
1	rs500565	0	84633991	C	T
2	rs1517860	0	104690921	G	T
2	rs6753904	0	152860707	A	G
1	rs2782500	0	53537223	A	G
1	rs1610399	0	202900481	A	G
2	rs16842799	0	209887202	T	C
2	rs16831447	0	135682654	A	C
1	rs12064823	0	81078593	A	T
1	rs1113487	0	48775843	T	C
1	rs12123993	0	212416747	T	C
2	rs17047088	0	118032779	A	G
1	rs875995	0	9020859	T	C
1	rs638749	0	54223078	G	A
2	rs10194866	0	103475176	A	G
1	rs1930537	0	168597124	G	T
1	rs2997091	0	66172223	A	G
1	rs10925739	0	236941307	T	C
1	rs1517085	0	188108139	C	A
1	rs7551367	0	198395299	G	A
1	rs2207526	0	182699503	G	A
2	rs10490167	0	51010259	A	T
2	rs17029934	0	104525473	A	G
2	rs10194871	0	73082066	T	G
2	rs4952521	0	41943543	A	G
1	rs986362	0	163283623	A	G
2	rs3769612	0	31982062	C	A
2	rs2304286	0	47055818	T	C
2	rs2043931	0	143512151	C	A
1	rs11205858	0	38302087	A	G
1	rs723098	0	212371114	G	A
2	rs10460526	0	36786347	T	C
2	rs12999612	0	211278861	T	C
2	rs12105006	0	46716090	C	T
1	rs12726928	0	9112841	A	C
2	rs7569165	0	146182344	C	T
2	rs499728	0	25594525	T	C
1	rs527248	0	176142137	G	A
2	rs4953030	0	43965579	G	A
2	rs6732006	0	107148335	A	G
1	rs1888962	0	151019420	G	A
2	rs1504269	0	163795567	T	A
1	rs6661711	0	78335201	T	G
1	rs4330959	0	51885616	G	A
1	rs6683726	0	182603371	C	T
2	rs2215894	0	59321449	T	C
2	rs2290449	0	33296053	G	A
1	rs6424701	0	80639887	T	A
1	rs699232	0	67824456	T	C
2	rs7603916	0	146089135	C	T
1	rs12126686	0	169665933	G	C
2	rs6545750	0	59839570	T	C
2	rs6433105	0	169682917	T	C
2	rs7564515	0	134086632	C	T
2	rs309298	0	7103901	A	G
2	rs825282	0	222230499	C	T
1	rs310172	0	61109878	T	C
2	rs1498805	0	49708097	C	T
2	rs12479292	0	169069788	T	C
2	rs17041850	0	111566986	T	C
2	rs4468865	0	132865849	G	A
2	rs988842	0	168143091	T	C
2	rs17292158	0	189529636	G	A
1	rs10915298	0	4912161	A	G
2	rs6727701	0	185641807	C	A
2	rs4849710	0	119024129	G	A
2	rs6717002	0	62488871	C	A
2	rs13402431	0	102723566	C	T
1	rs7552097	0	100998749	A	G
1	rs2649086	0	5705356	T	C
1	rs12091047	0	19644512	T	C
2	rs1867822	0	46884228	T	G
2	rs7557399	0	88309797	A	G
2	rs13408281	0	170609544	G	A
1	rs11581089	0	4268333	A	G
1	rs6429821	0	14213744	G	A
2	rs9989899	0	230822375	A	G
2	rs16839586	0	207881790	G	A
2	rs4671898	0	68399878	C	T
2	rs7572373	0	142955575	C	T
2	rs1153711	0	175620803	G	T
2	rs6739729	0	235976232	G	T
2	rs2309811	0	100228791	A	G
2	rs13400206	0	207906299	C	A
2	rs10190376	0	66390031	A	G
2	rs3789727	0	110264613	A	G
1	rs901675	0	228456625	A	G
1	rs12566369	0	8115512	G	A
2	rs7421996	0	174401434	G	A
1	rs1630519	0	14988795	G	T
2	rs10490128	0	48946762	G	A
2	rs10754952	0	9160221	C	T
1	rs10798267	0	171533067	T	C
2	rs7588481	0	137365673	G	T
2	rs1997416	0	41811609	T	C
2	rs16836948	0	205678804	G	A
1	rs12071942	0	149420948	A	G
1	rs1098777	0	175774667	G	A
2	rs10496071	0	57741538	G	A
1	rs2367270	0	63547644	C	A
2	rs13401365	0	47315094	A	C
1	rs12090079	0	10513691	C	T
1	rs2634038	0	92060497	G	A
2	rs13011568	0	214633881	C	T
2	rs4953669	0	42923480	C	A
1	rs10494193	0	117346402	C	T
1	rs2130618	0	4280876	C	G
2	rs7593401	0	150648848	C	T
2	rs6544997	0	47698009	A	G
2	rs10496658	0	127379967	T	C
2	rs1364469	0	185958409	T	G
2	rs2881045	0	18143286	T	C
2	rs17037865	0	49008203	T	G
2	rs3806609	0	6973634	T	C
1	rs12131731	0	185557018	C	T
2	rs1474396	0	47167128	C	A
2	rs16832572	0	190899093	T	C
2	rs908136	0	101398247	T	C
2	rs12185739	0	230642426	C	T
1	rs10779636	0	213298785	C	T
1	rs2210809	0	146243160	C	T
1	rs4657219	0	160906398	G	T
2	rs11096534	0	18420345	C	T
2	rs17396006	0	133048464	A	G
2	rs10200650	0	208685088	T	C
1	rs11208844	0	66623735	A	G
2	rs7604676	0	28338786	T	A
1	rs576006	0	179739643	T	C
2	rs11895969	0	101870995	A	T
1	rs10798977	0	33909921	A	G
1	rs12140442	0	29931260	T	C
2	rs1356379	0	209330456	T	C
2	rs7572135	0	68660089	A	G
2	rs16863768	0	176964908	C	A
2	rs17385875	0	202545403	A	G
2	rs16827779	0	150665263	C	G
1	rs6686733	0	4663049	C	T
1	rs380149	0	25268346	G	A
1	rs1510289	0	160595166	A	T
1	rs9436515	0	55893107	T	C
2	rs796276	0	208730932	A	T
2	rs10202934	0	25212758	T	C
2	rs6723660	0	76293	G	A
1	rs16833052	0	149428557	C	T
1	rs12027352	0	5111198	T	C
2	rs11890100	0	68536298	A	G
1	rs1933232	0	235498377	A	G
2	rs848609	0	36669932	T	C
2	rs6710481	0	240059791	C	T
2	rs7580421	0	80709976	G	A
1	rs1319896	0	164269698	G	C
2	rs1526391	0	78332678	G	C
2	rs2248489	0	222147212	A	G
1	rs12089989	0	148982406	A	G
2	rs13398321	0	144272346	T	G
1	rs16842343	0	222127692	A	G
2	rs7567589	0	124519840	T	A
2	rs4664323	0	160967931	C	T
1	rs3001237	0	192829261	C	T
1	rs12026027	0	46940639	C	A
2	rs16829619	0	151723879	C	T
1	rs12133085	0	185402235	A	C
2	rs813570	0	137345489	T	C
1	rs2791356	0	243972535	T	C
2	rs11678947	0	10224846	T	C
2	rs801331	0	195247378	C	T
2	rs1518653	0	35793789	G	A
1	rs2204309	0	198466594	C	T
2	rs1430191	0	55886931	C	T
1	rs7526029	0	51481371	G	A
2	rs768017	0	164500010	C	G
2	rs6743822	0	158153090	T	C
1	rs2365261	0	61810709	A	G
1	rs2274251	0	117425815	C	G
2	rs4851752	0	105247979	C	T
1	rs11206814	0	56690636	T	C
1	rs16840966	0	156990436	A	G
2	rs1669494	0	105995134	A	G
1	rs298170	0	60559743	G	A
1	rs3817959	0	14280602	A	G
1	rs477621	0	150752876	T	C
1	rs12117902	0	165127140	T	C
1	rs12119975	0	111237339	G	T
1	rs4657410	0	163431303	A	C
2	rs333216	0	107976987	A	G
2	rs7584104	0	235348627	T	C
2	rs17035108	0	46488826	A	G
1	rs7552304	0	68369709	A	G
2	rs4533428	0	128517694	C	T
2	rs771313	0	7011166	T	G
1	rs2231582	0	86798407	C	T
1	rs6699737	0	232330520	C	T
2	rs7591222	0	201573437	G	A
2	rs16865801	0	224904407	A	G
1	rs6683102	0	101958178	C	T
2	rs16827514	0	231254994	C	T
2	rs11686240	0	215774597	A	C
2	rs1515308	0	180151689	C	T
1	rs946489	0	213482243	G	C
2	rs7607898	0	206436296	T	C
1	rs10911099	0	180806772	C	T
1	rs16851127	0	175612441	T	C
2	rs13407859	0	221212072	G	A
2	rs13405596	0	74626624	A	C
2	rs1965239	0	25583225	G	A
2	rs2540311	0	102735257	C	A
2	rs13409287	0	3700369	G	A
2	rs6432516	0	159767961	C	T
1	rs12026885	0	239236773	G	T
2	rs4296372	0	141964560	A	G
2	rs1427446	0	49333810	T	C
2	rs1533657	0	100607836	C	T
2	rs3769025	0	135393631	G	A
2	rs12478185	0	206519890	T	C
1	rs7550633	0	182350267	C	T
2	rs11893709	0	225979063	A	C
2	rs10208223	0	51927265	C	T
1	rs17026542	0	111191315	C	T
2	rs5743047	0	190392913	A	T
1	rs12132001	0	161092955	C	A
2	rs2118673	0	171027062	T	A
2	rs10185622	0	60142928	T	C
1	rs10890142	0	74951717	G	A
2	rs7575309	0	52891970	A	C
2	rs11686403	0	166315239	T	G
2	rs1485131	0	151610976	G	C
2	rs1476250	0	141281234	G	A
2	rs10496751	0	137111749	A	T
1	rs2793178	0	37352746	C	G
1	rs838533	0	119696784	C	T
1	rs7554334	0	146227968	C	T
1	rs11161466	0	85076389	T	C
1	rs17404600	0	3981385	T	C
1	rs10754883	0	15343760	T	C
2	rs1972956	0	80407025	C	T
1	rs2291369	0	114489957	A	G
2	rs5937	0	127901240	C	T
1	rs11806086	0	218385924	G	T
1	rs2785990	0	217754055	C	T
2	rs744713	0	37874336	T	C
2	rs1432260	0	221834209	A	G
1	rs6674337	0	19128341	A	G
2	rs17746734	0	101904234	G	A
1	rs953554	0	185928153	C	T
1	rs17117873	0	58823582	T	C
2	rs13022437	0	162330531	A	G
1	rs2235985	0	40473965	G	T
2	rs17862881	0	234346819	G	A
2	rs1484927	0	146010359	G	A
1	rs6954	0	43689229	T	C
1	rs11584409	0	95957886	T	G
1	rs11581328	0	8430360	A	G
2	rs11688061	0	35556037	G	T
1	rs12084747	0	34217957	T	C
1	rs16840980	0	156991468	A	G
1	rs3737584	0	178738502	T	C
2	rs7604696	0	221980029	C	T
1	rs2288600	0	234965665	A	G
2	rs1996325	0	112458546	A	G
1	rs4259688	0	121006844	T	C
1	rs10925594	0	236455545	G	T
2	rs1447564	0	46493842	C	A
2	rs2392716	0	221132083	T	C
1	rs10737805	0	245634674	A	G
1	rs12128908	0	48770856	C	T
2	rs4530385	0	195085355	A	G
1	rs12720660	0	185200387	A	C
1	rs2293912	0	17422708	A	G
2	rs17050252	0	121003882	A	G
1	rs4654299	0	29480943	C	A
2	rs13007575	0	174386625	C	T
1	rs1984508	0	154398241	A	G
2	rs13003991	0	65626460	C	G
1	rs2624882	0	197374325	A	G
2	rs12997845	0	213775190	T	C
1	rs1361730	0	57040534	T	C
2	rs13402598	0	237058535	T	C
2	rs6711658	0	79022553	G	T
1	rs315060	0	76788866	C	T
2	rs6725242	0	10946166	G	A
2	rs2168043	0	39185597	A	C
1	rs7523258	0	78065506	A	G
1	rs2609495	0	179518237	T	C
2	rs10495927	0	46206003	G	A
2	rs2193787	0	214657512	C	T
1	rs2275457	0	9350456	G	A
1	rs3795702	0	148812248	T	C
2	rs6717248	0	195414969	A	C
2	rs2245633	0	46070835	T	C
1	rs11586533	0	228661372	G	A
1	rs7542390	0	186384333	C	A
1	rs9726956	0	59988299	C	T
2	rs13383448	0	209484566	G	A
1	rs4112787	0	150817949	C	T
2	rs4146018	0	124198487	T	C
1	rs12119171	0	217371737	C	T
1	rs11584631	0	25186705	A	G
1	rs196402	0	24711080	A	G
1	rs1810494	0	40024795	A	G
2	rs16835247	0	194084007	T	G
2	rs1258391	0	88396339	C	T
2	rs13413035	0	40189400	A	G
2	rs17199235	0	203128104	G	A
2	rs3806588	0	234415628	T	C
2	rs7584784	0	36422518	T	C
2	rs4549121	0	22312592	C	T
1	rs1773752	0	221400530	A	G
2	rs16834670	0	136984345	C	G
2	rs13399600	0	16061084	A	G
2	rs6730955	0	208809556	C	A
2	rs4258783	0	220777551	C	T
2	rs2694138	0	52508166	C	T
2	rs7578759	0	215506653	A	G
2	rs2193798	0	34269100	G	A
1	rs11121382	0	9334056	C	G
2	rs12467470	0	19327196	G	A
1	rs4654981	0	21924460	G	A
1	rs16832283	0	158858621	C	T
2	rs11694644	0	55541122	C	T
1	rs2024837	0	63884838	G	C
1	rs3856067	0	179312066	G	T
1	rs7530433	0	85543382	A	G
2	rs785209	0	190747849	T	G
2	rs6726538	0	118605699	T	A
1	rs11802041	0	113817149	A	G
2	rs17040566	0	2895563	T	C
1	rs12077905	0	12251314	T	C
2	rs1380249	0	158004045	G	C
2	rs10173084	0	220890923	G	A
2	rs4668634	0	9757867	C	T
2	rs11684754	0	134550341	A	G
2	rs12997010	0	105482223	A	T
1	rs12095739	0	73996768	T	G
2	rs7569715	0	125178921	C	T
1	rs2781160	0	71868268	G	A
1	rs3795391	0	151629729	C	T
2	rs4854090	0	240817306	T	C
2	rs404236	0	8373454	A	G
1	rs12126161	0	227468015	G	C
1	rs10493380	0	65818705	C	A
2	rs7603314	0	236979760	T	C
1	rs6679380	0	9455825	C	T
2	rs11126320	0	71211013	T	C
2	rs759456	0	65047806	T	G
1	rs7514718	0	203888876	G	A
2	rs13430689	0	138054260	T	C
2	rs1008725	0	62283712	A	G
2	rs2540065	0	201243891	C	T
1	rs10924809	0	244929211	T	C
2	rs17265880	0	183558250	C	T
2	rs13425708	0	21350182	T	A
1	rs17024790	0	110106300	A	G
2	rs10175092	0	68811526	C	G
1	rs903358	0	201413762	C	A
1	rs41479450	0	7738711	C	T
2	rs1430214	0	222039925	A	G
2	rs6719964	0	229324480	C	T
1	rs12127072	0	190170615	G	A
2	rs10176532	0	16634204	G	A
2	rs13394509	0	29360103	C	T
1	rs11588291	0	20919420	C	T
2	rs1974676	0	10481364	G	A
2	rs41434747	0	196588951	T	C
1	rs1146414	0	81373758	G	C
2	rs10495827	0	34801907	T	C
1	rs4648559	0	2429541	C	T
1	rs11209624	0	70712114	C	T
1	rs16855661	0	178511357	T	C
2	rs17043176	0	113741842	G	A
1	rs4661129	0	155589420	T	C
1	rs10493535	0	74241121	T	C
1	rs956796	0	148452715	A	G
2	rs11897605	0	47190504	G	T
1	rs2197783	0	30131752	T	C
2	rs6433045	0	168773670	G	C
2	rs13017223	0	2404962	A	G
2	rs13390951	0	135298598	A	G
1	rs2645082	0	2273863	T	C
1	rs12048126	0	38952041	A	G
1	rs3917392	0	167970959	C	T
2	rs6746721	0	10324028	T	A
1	rs12093128	0	111626364	A	G
2	rs10427226	0	119031687	C	G
1	rs12755054	0	195213653	C	T
2	rs17406009	0	77075809	A	G
1	rs11209702	0	71061487	G	A
2	rs13415496	0	169006740	G	A
1	rs1361336	0	14439830	T	C
1	rs10919803	0	198295054	T	C
1	rs3819985	0	208689413	T	C
2	rs741384	0	217260199	G	C
2	rs16844290	0	141065215	A	G
2	rs4853822	0	1881153	A	G
1	rs1458762	0	227224375	C	T
2	rs7597078	0	177670457	A	T
1	rs17397653	0	65161682	T	C
2	rs2220075	0	48182100	T	C
1	rs10927872	0	13757790	T	C
1	rs12407281	0	88969816	A	G
1	rs10783081	0	98198062	C	T
2	rs5743169	0	190440212	G	C
2	rs11888984	0	38597896	G	A
2	rs2119061	0	232459504	G	A
2	rs11124840	0	41872815	C	G
2	rs6749524	0	75441738	C	T
1	rs7530189	0	3794958	T	C
1	rs2246221	0	225142025	A	G
1	rs1409143	0	174023124	C	T
2	rs6736172	0	12486462	G	C
2	rs3132069	0	114592887	T	G
1	rs11589317	0	199433058	T	C
1	rs3765814	0	239839650	T	C
2	rs6721609	0	216866986	T	C
2	rs6724530	0	119505568	A	C
1	rs2418511	0	188046252	G	T
2	rs12469595	0	76780564	C	T
2	rs4384745	0	174254314	G	A
2	rs2015477	0	73700532	G	A
2	rs871277	0	9872498	A	G
2	rs1522663	0	147836533	G	A
2	rs4669393	0	5541018	T	C
1	rs12736249	0	86205825	T	C
2	rs10165739	0	31305498	A	G
1	rs1856150	0	83580870	A	G
2	rs13010824	0	3790591	C	T
1	rs3766286	0	31116837	G	A
2	rs7561327	0	22520502	A	C
1	rs750426	0	224715286	A	G
2	rs732408	0	133157698	G	A
1	rs338466	0	109287719	A	G
2	rs17029820	0	65159519	C	G
1	rs12736689	0	180816352	C	T
1	rs2143581	0	207688204	C	T
2	rs1914722	0	50779032	C	G
2	rs11890277	0	128806579	T	C
2	rs12611654	0	109451225	T	C
2	rs6720483	0	178005018	A	G
1	rs1567214	0	69299270	C	G
2	rs2077859	0	162502044	A	G
1	rs10489629	0	67460937	C	T
1	rs2129974	0	92029516	T	C
1	rs1890798	0	161723972	C	T
1	rs12083381	0	196752329	C	T
2	rs11890486	0	205765811	G	C
2	rs11122844	0	121577066	A	G
1	rs3768045	0	43194111	T	C
2	rs6715346	0	697255	C	T
1	rs12024331	0	192814435	A	G
1	rs4658622	0	242568054	C	T
1	rs10918488	0	164726054	T	C
1	rs11802507	0	35085218	G	A
2	rs2395981	0	223934309	T	C
1	rs876466	0	37637718	A	G
2	rs3770149	0	222051136	T	C
1	rs16833953	0	234806758	C	T
1	rs11118948	0	220342651	C	T
1	rs10910263	0	230407162	T	C
2	rs6731677	0	238517194	T	G
2	rs890038	0	107557048	T	G
2	rs12694815	0	230017233	C	T
2	rs3769825	0	201819625	G	A
2	rs6728841	0	139451263	A	T
1	rs6685417	0	102191174	A	T
1	rs12407408	0	115035798	G	A
2	rs16865167	0	224333158	T	C
1	rs1775367	0	72764021	C	T
1	rs17021736	0	205396002	C	T
2	rs2890714	0	143844082	G	A
1	rs791291	0	145708763	A	G
2	rs2023804	0	130084937	A	G
2	rs515602	0	12724636	G	A
1	rs11261021	0	18679520	C	T
1	rs669538	0	32483947	C	T
2	rs10865380	0	69944750	T	C
1	rs2027278	0	112589899	C	T
1	rs1539143	0	201639108	G	A
1	rs12068598	0	242703618	A	G
1	rs9435436	0	107352903	T	C
2	rs2289237	0	86119785	G	C
2	rs4672869	0	218647756	A	G
1	rs2140065	0	239457381	T	C
2	rs17023040	0	38762287	G	A
1	rs2995778	0	112671244	G	C
2	rs3795893	0	236404409	G	C
2	rs10460508	0	55736069	C	A
1	rs1890336	0	3014125	A	C
2	rs4675728	0	208635176	A	C
2	rs1562537	0	239136221	G	A
2	rs13419338	0	29013355	C	T
2	rs13010395	0	8769913	G	A
2	rs1922813	0	77588320	C	T
2	rs1221839	0	154060747	G	T
1	rs333948	0	110272115	A	G
2	rs10182789	0	69263829	G	T
1	rs2772279	0	68398875	C	T
1	rs4653662	0	223988278	C	T
1	rs650251	0	107828033	T	G
2	rs7575267	0	222259624	G	A
2	rs4462751	0	155236917	A	C
1	rs2504458	0	108028884	C	T
2	rs4673151	0	226523235	G	A
2	rs41521245	0	83158579	A	G
1	rs1461353	0	60929750	A	C
2	rs4544423	0	66603521	T	G
2	rs6706010	0	212316721	A	G
2	rs1511185	0	79758797	G	T
1	rs12040438	0	227784881	C	T
2	rs11894559	0	14107466	T	C
1	rs12729554	0	71707640	C	T
1	rs12753753	0	231633665	T	C
2	rs11677341	0	224885060	A	G
2	rs10198398	0	61580821	C	T
1	rs10494303	0	152159647	G	A
2	rs6729910	0	112945581	T	C
2	rs10174053	0	235696683	G	A
2	rs2439199	0	193962724	C	T
1	rs1033867	0	30940585	C	T
2	rs1013477	0	113493879	C	T
1	rs11264804	0	155961236	T	C
2	rs11676639	0	118509574	C	G
1	rs6684248	0	38746288	A	G
2	rs2377446	0	106046373	A	G
2	rs6546171	0	65737038	A	G
1	rs11588627	0	206285464	T	C
2	rs13393889	0	148772280	T	C
2	rs3845672	0	129284199	T	C
2	rs4662849	0	129316346	G	A
2	rs13426107	0	241638396	C	T
2	rs13422340	0	170166240	G	A
2	rs10200160	0	72159442	C	T
1	rs7511792	0	165918896	A	C
2	rs11690827	0	33627243	T	A
2	rs10495706	0	20611938	C	T
1	rs10875183	0	99017613	C	T
1	rs6678994	0	53252528	G	A
1	rs4847317	0	94850717	T	C
1	rs17024121	0	120054375	A	G
1	rs1126700	0	210860472	G	A
1	rs17414232	0	44396015	T	C
2	rs12996964	0	152101668	C	T
1	rs1886302	0	17507983	G	A
2	rs17387739	0	36351769	C	T
2	rs10201184	0	102455510	C	G
2	rs2357468	0	10258919	G	T
2	rs12694021	0	205792617	A	C
2	rs741160	0	234370128	G	A
2	rs13401900	0	157299399	T	C
2	rs6730055	0	34817215	C	A
2	rs2121421	0	176261475	A	G
1	rs6429782	0	13747599	A	G
1	rs3820145	0	201458760	C	T
2	rs6756459	0	435604	C	G
1	rs6703685	0	185864430	G	C
1	rs6662102	0	213913177	A	G
2	rs6544381	0	41130008	C	A
2	rs10439230	0	9334785	T	C
1	rs3748785	0	96959671	A	C
2	rs2664221	0	220427775	C	G
2	rs1466418	0	20138384	T	C
1	rs12090771	0	166071386	C	T
1	rs6670244	0	196699422	G	A
1	rs11805406	0	6543816	T	G
1	rs12130615	0	181992443	C	T
2	rs13409825	0	240682607	C	T
2	rs16864476	0	5956515	T	G
1	rs3768394	0	224947553	G	A
2	rs7575508	0	196818541	T	C
1	rs11119300	0	207757335	G	A
1	rs284198	0	92010755	T	G
1	rs909926	0	167322701	A	G
1	rs877494	0	60209512	C	G
1	rs12039940	0	180219334	C	T
1	rs4339928	0	232153471	C	T
1	rs13375711	0	227902541	A	G
1	rs12089058	0	242937462	C	A
2	rs12623311	0	88626255	A	G
1	rs16848623	0	199692976	T	C
1	rs6680670	0	215296638	T	C
2	rs4633880	0	29459093	A	G
1	rs11802446	0	230247237	T	C
1	rs7522283	0	113055790	G	C
2	rs11683993	0	140556261	G	A
2	rs2944665	0	45147990	G	T
1	rs213052	0	21494990	C	T
1	rs2355365	0	44881688	G	A
1	rs6658316	0	14648392	C	T
1	rs9441828	0	220787320	C	T
2	rs16846200	0	212019989	C	A
2	rs10930951	0	181629968	C	G
2	rs2163034	0	207199871	G	A
1	rs4845010	0	208631756	G	A
1	rs3087481	0	52624196	A	G
1	rs11209692	0	71030781	T	C
1	rs12132614	0	186432618	A	G
1	rs2181276	0	41801721	A	G
2	rs10865516	0	30080118	T	A
2	rs16824126	0	228462593	G	A
2	rs7586552	0	235401425	A	G
2	rs10497900	0	209005188	T	G
2	rs13430345	0	100965359	A	C
1	rs11264712	0	155626962	C	T
2	rs4850978	0	101432437	C	A
1	rs10494112	0	110154000	G	A
2	rs17252343	0	227222585	C	A
2	rs6545883	0	61625761	A	G
2	rs1649540	0	137332893	C	T
2	rs4667469	0	165490817	C	T
2	rs6725494	0	171799519	G	A
2	rs12464795	0	69369106	T	C
1	rs2788610	0	112148512	T	C
1	rs2901175	0	69461234	C	G
1	rs2863200	0	67337208	T	C
2	rs17007994	0	72344816	C	T
2	rs10175732	0	159404533	T	C
2	rs17198001	0	124191919	A	G
1	rs7542267	0	111652422	T	C
2	rs6745717	0	212285476	C	T
2	rs16864037	0	223280661	C	A
1	rs12118136	0	163079205	G	C
2	rs16841838	0	196477354	G	A
1	rs6576940	0	83992824	A	G
1	rs16831362	0	158344915	A	G
1	rs12564085	0	108261079	T	C
2	rs7609319	0	211784597	A	G
1	rs6676111	0	179785978	C	A
2	rs12477125	0	118083374	A	G
2	rs10191293	0	2754671	A	G
1	rs6428968	0	234964786	C	A
2	rs10182846	0	106003859	G	A
1	rs12097766	0	198509033	C	G
1	rs947377	0	199569716	G	A
1	rs1287295	0	236434992	G	T
2	rs13036193	0	5617921	G	A
1	rs6683452	0	9952500	A	G
2	rs6753046	0	105365059	G	A
1	rs7553815	0	110871827	G	A
1	rs9428822	0	237248613	A	T
1	rs17023117	0	212747441	C	T
1	rs177601	0	64732991	G	A
1	rs10493438	0	68460285	T	C
2	rs7572683	0	23493485	T	C
1	rs6429156	0	238031095	C	A
2	rs1522490	0	19606567	T	C
2	rs10931515	0	192283356	G	C
1	rs12087592	0	230347439	T	C
2	rs6743916	0	58557953	A	G
2	rs1983376	0	17289515	C	A
1	rs9332487	0	167821415	T	C
2	rs1992307	0	240695661	T	C
1	rs12568277	0	196610201	A	G
1	rs4259715	0	95652723	T	C
2	rs17669966	0	7154020	G	C
2	rs4613246	0	5562492	T	C
1	rs4651063	0	178593135	T	C
2	rs306194	0	6547569	T	C
1	rs12069618	0	234811594	A	G
2	rs1405586	0	78119485	G	T
1	rs709790	0	85451985	G	A
1	rs17039265	0	12835088	A	G
1	rs6429466	0	234257436	T	C
1	rs10911479	0	182220749	A	G
1	rs6701018	0	246166956	A	G
1	rs11576839	0	18876180	C	T
2	rs4346418	0	176906495	C	T
2	rs16855795	0	216832622	T	C
1	rs496708	0	232917807	A	C
2	rs1477514	0	105896372	A	C
2	rs10174931	0	42322360	T	G
1	rs479407	0	10595781	G	A
2	rs1371620	0	181969194	A	G
1	rs2993120	0	42123424	C	A
1	rs2841102	0	152284125	C	T
2	rs11677484	0	191286417	T	G
2	rs677905	0	174145115	C	T
2	rs11684794	0	8190677	T	C
2	rs9653335	0	155496273	T	C
2	rs11886615	0	73954841	G	A
2	rs2216174	0	7910436	T	C
2	rs1715997	0	50375622	T	C
1	rs6657738	0	63647504	C	T
1	rs1073516	0	60116260	T	C
2	rs1948877	0	212927886	G	A
2	rs707035	0	154922598	A	G
2	rs6430913	0	141017065	T	C
1	rs6673622	0	165226694	G	A
1	rs12409155	0	110799871	T	C
2	rs13404263	0	226728643	A	G
1	rs7521745	0	118847078	A	C
2	rs6743906	0	37159847	G	A
1	rs16853513	0	14250525	G	C
1	rs10757	0	154831192	A	G
2	rs9287900	0	169240745	T	C
1	rs7537501	0	58194488	T	G
2	rs16828562	0	151223216	C	T
2	rs11893799	0	170327038	G	A
2	rs17023876	0	39587915	T	G
1	rs4656879	0	158349636	C	T
1	rs2805407	0	235808507	C	T
2	rs7602238	0	52464495	C	T
1	rs527430	0	47691408	A	G
2	rs615994	0	239800589	T	C
2	rs12620347	0	17250692	G	A
1	rs1330401	0	104441734	A	G
1	rs10493251	0	58536669	T	C
1	rs6674667	0	35333214	A	G
2	rs12615247	0	59040711	G	A
2	rs10186142	0	26856525	C	T
2	rs17033715	0	45553574	C	A
2	rs1525063	0	30558449	C	T
1	rs923545	0	87856370	A	G
2	rs6708052	0	4301063	A	C
1	rs859382	0	173742692	T	C
2	rs7582312	0	207813763	T	C
1	rs11207367	0	59243027	G	A
1	rs7536394	0	36560943	A	G
1	rs4600075	0	63269379	T	C
1	rs585298	0	234702769	T	C
1	rs17091221	0	71678311	G	T
2	rs10165361	0	17060830	G	A
2	rs10191680	0	45135045	A	G
2	rs17739099	0	75645775	T	G
2	rs13431612	0	69654083	C	T
2	rs12472283	0	25498047	A	G
1	rs7554927	0	181033121	T	G
2	rs13384921	0	15520291	T	C
2	rs622593	0	163351604	A	G
2	rs2204173	0	226643473	T	G
1	rs12080162	0	70967347	A	C
1	rs12035153	0	223560291	T	C
2	rs1367385	0	9965553	T	C
1	rs4916041	0	65555246	A	T
1	rs1805152	0	16229088	G	A
2	rs4591293	0	141978291	A	G
1	rs12024675	0	107188929	T	C
1	rs568540	0	37350057	G	A
1	rs947307	0	239699630	C	T
1	rs12039662	0	239257711	A	G
2	rs6766	0	238147903	C	T
2	rs997198	0	54975355	A	T
1	rs6660222	0	156635834	G	A
1	rs7523969	0	47751196	C	T
2	rs16824634	0	145700558	T	C
2	rs13000759	0	100120335	A	T
1	rs2435242	0	197958081	C	T
2	rs7594990	0	100568101	A	G
2	rs1430197	0	55988331	G	A
2	rs342125	0	20534771	T	C
2	rs7581764	0	96904965	T	C
2	rs711822	0	176697269	C	T
1	rs10753271	0	33269226	T	C
1	rs751685	0	224774925	G	T
1	rs16843254	0	196764857	G	C
2	rs1991177	0	204759139	C	T
1	rs1269860	0	206497146	T	C
2	rs13384042	0	111603553	C	T
1	rs7546673	0	42407694	C	A
2	rs6721959	0	52158952	C	G
1	rs484394	0	232499263	T	C
2	rs16864337	0	223582122	T	C
1	rs6681124	0	30063859	G	A
2	rs2320436	0	95444394	G	T
2	rs1078727	0	225568161	T	G
2	rs11685519	0	106488553	T	C
2	rs12233186	0	200337970	T	C
1	rs17037401	0	117913844	T	C
2	rs12477831	0	240944529	A	G
1	rs1412867	0	70483824	G	A
2	rs10207981	0	99442236	T	C
1	rs12076097	0	18361906	C	T
1	rs7417718	0	229112739	A	G
1	rs7520521	0	70020703	T	C
2	rs7581545	0	214753841	T	C
1	rs10797972	0	182741786	G	A
1	rs10798859	0	31728120	A	G
2	rs7565719	0	154259306	A	G
1	rs1332693	0	156896712	G	A
2	rs7563315	0	194998311	C	T
1	rs6690913	0	45026387	T	C
2	rs12472227	0	144436907	G	T
1	rs3738057	0	244160267	T	C
2	rs10199058	0	44914970	T	G
2	rs9789345	0	41751692	G	A
1	rs12022421	0	85295986	C	A
1	rs9428230	0	116120531	A	C
1	rs4844607	0	120885582	C	T
1	rs4920258	0	232753548	A	G
2	rs2166528	0	176514899	T	C
2	rs10200857	0	201740672	G	A
2	rs2320320	0	133422319	A	G
2	rs10432667	0	48727482	G	A
2	rs17044722	0	53523087	C	A
1	rs6667480	0	114582338	G	A
2	rs2002586	0	19360484	G	A
2	rs1579862	0	46924331	G	A
1	rs502808	0	36985204	A	G
2	rs2578715	0	54887617	C	T
2	rs10183968	0	45173108	T	C
2	rs908547	0	113186630	A	G
1	rs2281805	0	178175699	C	T
1	rs2737618	0	198374048	A	G
1	rs6662771	0	66784574	G	A
2	rs12996593	0	146298722	T	C
2	rs723539	0	159247763	A	G
1	rs1396901	0	237282397	T	C
1	rs11205944	0	38308774	C	G
1	rs12567796	0	18389290	T	C
2	rs3815875	0	160418399	G	T
2	rs7594561	0	172883457	G	A
2	rs4273167	0	142882001	A	G
2	rs4268942	0	104234011	A	G
2	rs1456005	0	138340789	A	G
1	rs2788031	0	53550327	T	C
2	rs7582232	0	217542760	T	C
2	rs1520477	0	188319284	C	T
2	rs4359590	0	235854958	A	G
2	rs2540427	0	202258511	G	A
1	rs9429745	0	114734954	C	T
2	rs17864614	0	51873864	G	A
1	rs860772	0	156842724	C	G
2	rs16851554	0	214732637	G	T
1	rs12029328	0	206591967	A	G
2	rs11687540	0	12091781	T	C
1	rs12065030	0	167524825	T	C
2	rs6735450	0	241591926	T	C
2	rs1477111	0	230126670	T	G
1	rs485504	0	84299654	A	C
2	rs2303544	0	144652638	C	T
2	rs6724787	0	149165655	A	G
2	rs3791682	0	211957951	C	T
2	rs6750904	0	230208172	G	A
1	rs11118681	0	219539030	C	T
2	rs10201284	0	176392795	T	C
1	rs3790524	0	52476952	C	T
2	rs1489635	0	163736991	C	T
2	rs992477	0	163430999	A	G
2	rs1437799	0	215991238	C	T
1	rs10800183	0	164321270	A	C
1	rs12143787	0	238538244	A	G
2	rs11677200	0	151918889	C	T
1	rs4658628	0	242582713	T	C
2	rs3769699	0	98564941	A	G
2	rs991902	0	51543180	G	T
1	rs11261290	0	221720404	A	G
1	rs17342512	0	34057929	G	A
1	rs12023622	0	66106433	G	C
2	rs13031275	0	152054740	C	A
2	rs17401029	0	60163410	C	T
1	rs4846348	0	219769332	C	T
1	rs2808661	0	157824882	A	G
2	rs4952382	0	41962385	A	C
2	rs11553746	0	262203	A	G
2	rs6731270	0	127978345	C	T
2	rs13399553	0	148293202	C	T
2	rs12465939	0	81095322	C	A
1	rs17602099	0	191688312	A	C
1	rs4657537	0	164534672	G	A
2	rs10177001	0	19173846	A	C
2	rs6736007	0	222760081	C	T
1	rs12037951	0	145569478	C	G
1	rs6427506	0	158419501	A	G
1	rs952635	0	66464473	C	T
1	rs10915933	0	224345673	A	G
2	rs4851484	0	101640530	G	T
2	rs1403284	0	73580170	A	G
2	rs6736727	0	3811256	T	C
1	rs10863261	0	214891128	G	C
1	rs1929860	0	225283398	T	C
2	rs1370324	0	142103461	C	T
1	rs6667438	0	90848437	A	G
1	rs11811428	0	207693965	G	A
1	rs943640	0	110108963	G	A
2	rs16865142	0	177879027	C	T
2	rs13415885	0	124456245	G	A
2	rs13028059	0	79762599	C	A
2	rs10196177	0	76939260	T	C
2	rs396146	0	32356070	C	T
1	rs6684161	0	209620235	C	T
1	rs4309013	0	246547391	C	T
2	rs41334144	0	113482803	T	C
1	rs2223630	0	208711337	T	G
1	rs2647514	0	77662093	G	A
1	rs560372	0	39416654	A	G
2	rs11685056	0	214245556	T	C
1	rs12067550	0	103060069	T	C
1	rs10493658	0	80286294	C	A
2	rs4675457	0	205030863	T	G
1	rs870475	0	114334917	A	G
2	rs4322807	0	185873895	T	G
1	rs11102058	0	110467933	G	A
2	rs4671846	0	67818234	C	T
2	rs4340537	0	166356917	A	G
1	rs12098170	0	34675162	C	T
2	rs2974161	0	79958035	C	T
1	rs10918873	0	166584527	T	C
2	rs7598174	0	46152617	T	C
1	rs2273376	0	32604879	G	A
2	rs7566449	0	73365573	C	T
1	rs17375748	0	158276775	T	C
1	rs10802506	0	245683999	T	G
1	rs831757	0	199421670	G	A
2	rs17324515	0	133112649	T	C
1	rs945499	0	18578087	A	C
2	rs16855939	0	10228408	A	G
1	rs1557061	0	56520770	T	A
1	rs7514263	0	119700344	T	C
2	rs17197835	0	151599639	T	C
2	rs13419506	0	3237329	T	G
2	rs260614	0	108987285	C	G
2	rs4675570	0	206510069	T	C
2	rs17049795	0	58952777	A	G
2	rs1524554	0	16767373	C	T
1	rs9787306	0	77843046	T	C
2	rs4032735	0	155982404	C	G
1	rs12079540	0	74622863	G	A
1	rs2294512	0	54142894	A	G
1	rs10495421	0	237019245	T	C
2	rs231815	0	204378780	C	T
2	rs9308782	0	120961279	A	G
2	rs4664158	0	154747612	A	G
2	rs757921	0	151446946	A	G
2	rs1867902	0	176346834	G	A
1	rs11590927	0	64863948	T	A
1	rs2275674	0	157794104	C	T
1	rs557141	0	227983305	G	A
2	rs260762	0	199841491	G	A
1	rs6426154	0	222975715	A	G
1	rs6425713	0	31379059	T	C
2	rs917929	0	60177479	T	C
1	rs641783	0	206106325	A	G
2	rs4123561	0	62171150	T	C
1	rs4659703	0	234939927	C	T
2	rs13430905	0	133728463	T	C
1	rs12733693	0	242591705	C	T
2	rs13384266	0	30357843	G	C
2	rs12478429	0	167467954	C	T
1	rs9333022	0	47169797	C	A
2	rs4971871	0	49730438	C	T
2	rs6544134	0	38092860	A	G
2	rs1542343	0	33076523	C	T
1	rs7544111	0	8988009	T	C
2	rs3765059	0	165308556	C	A
1	rs12127990	0	14124675	T	C
2	rs10169022	0	112509127	T	C
1	rs11579266	0	150678437	A	G
2	rs4073010	0	216453636	T	C
2	rs4849298	0	111434149	A	G
2	rs10496695	0	133444695	G	A
1	rs12065684	0	106152770	G	A
2	rs13394704	0	234202186	T	G
2	rs3770589	0	169545574	T	C
2	rs1371112	0	139788270	A	G
1	rs17099717	0	77165877	C	T
1	rs16828724	0	177727147	C	T
2	rs4499369	0	142902146	T	G
2	rs10495676	0	18180759	G	A
2	rs11124907	0	43051920	T	C
1	rs12058026	0	214139221	A	G
1	rs4845875	0	11746720	A	C
2	rs1406334	0	184088278	C	T
2	rs7582531	0	64899552	G	A
2	rs11694726	0	1439227	T	C
2	rs707489	0	121232452	G	A
2	rs4672222	0	57793551	C	T
1	rs6689763	0	87386807	T	C
2	rs10198180	0	12853641	G	A
2	rs281581	0	133423338	G	A
1	rs17010005	0	219657373	G	A
2	rs2254879	0	183699511	C	T
2	rs17208470	0	227312149	A	C
2	rs7596254	0	153157989	T	C
2	rs10497968	0	212822890	C	T
1	rs7516498	0	234305165	C	T
2	rs11885104	0	139341080	T	C
2	rs11887107	0	175595540	C	T
1	rs7541500	0	101609228	A	G
2	rs10197964	0	140665437	G	A
1	rs2275279	0	229793717	T	A
2	rs4670766	0	37794046	C	T
2	rs7588649	0	79633304	A	G
2	rs13396216	0	122764499	G	A
1	rs2001143	0	7302649	C	T
1	rs1930903	0	227928109	A	G
1	rs12132610	0	117628809	A	T
1	rs862659	0	212114635	A	G
1	rs6668501	0	94822914	A	G
1	rs10802315	0	244225518	A	G
2	rs34475068	0	132326867	G	A
2	rs6760664	0	60348805	T	C
1	rs7546954	0	49402149	A	G
1	rs2226273	0	196363674	C	T
2	rs11903734	0	122930526	C	A
2	rs12474475	0	157582110	T	C
1	rs10494835	0	200868820	T	C
2	rs6727258	0	67093532	A	G
1	rs1797052	0	144439040	T	C
2	rs311569	0	86148807	C	A
1	rs2272785	0	173428222	T	G
2	rs13019316	0	235874657	G	A
1	rs2026548	0	99562538	C	T
1	rs17120082	0	60307016	G	C
1	rs3789612	0	114215631	T	C
1	rs4915593	0	61842771	C	T
2	rs11674077	0	116863649	G	C
2	rs2123978	0	52803491	G	T
2	rs35267016	0	58497951	G	A
1	rs1506454	0	71619100	A	G
2	rs6748505	0	229206644	A	T
1	rs12749084	0	228222805	A	G
1	rs2677117	0	213857628	G	A
2	rs9677116	0	156004095	A	G
2	rs11883675	0	218227239	T	C
1	rs6700024	0	26399141	A	G
2	rs7579295	0	48974762	G	A
1	rs845218	0	7356449	T	C
2	rs11889859	0	143827649	T	C
1	rs10915379	0	5169100	A	G
1	rs12095486	0	179132178	C	T
2	rs12994487	0	45302029	G	T
2	rs11124448	0	35609489	T	C
2	rs1866236	0	127612125	C	A
1	rs877968	0	228247070	A	G
1	rs1626267	0	39720060	A	G
1	rs6703824	0	145707626	A	G
2	rs4675037	0	226631911	A	G
1	rs4838937	0	110511885	C	T
1	rs6703393	0	58528874	G	T
2	rs1643196	0	16757074	C	T
2	rs2278585	0	42843498	T	G
2	rs12477364	0	205683626	A	G
1	rs10797563	0	230417445	T	C
1	rs2144	0	239711335	C	A
2	rs7591598	0	236023053	A	G
2	rs1405966	0	49570357	A	G
1	rs6671836	0	197373351	A	G
1	rs10916634	0	221980481	T	C
2	rs13409385	0	36030256	T	C
1	rs11589982	0	55516646	T	C
2	rs16864477	0	5956628	A	G
2	rs17015554	0	34789285	T	C
1	rs7519354	0	214163358	C	A
2	rs13432896	0	183173866	C	T
1	rs4926955	0	53370692	G	A
2	rs975419	0	234951017	A	G
1	rs6691451	0	150860993	T	C
2	rs1377611	0	224695337	C	A
1	rs731862	0	41918882	C	T
1	rs12741523	0	224277276	T	C
2	rs2438301	0	231429506	G	A
1	rs1144814	0	245850513	G	A
2	rs801924	0	124759324	T	C
1	rs4847034	0	105519154	A	G
1	rs17020562	0	211609329	C	T
2	rs10460245	0	138341824	T	C
2	rs17345806	0	177239988	G	A
1	rs1237735	0	108471550	G	T
1	rs3790838	0	198298313	A	G
1	rs17100986	0	78005013	G	T
2	rs2241739	0	26265398	C	T
1	rs11587276	0	75262482	C	A
1	rs6665259	0	117395810	A	G
2	rs4355112	0	88383872	A	G
2	rs17569702	0	50913340	C	T
2	rs1980146	0	2456577	C	G
2	rs2170606	0	149656309	G	A
1	rs12029935	0	181855606	A	G
2	rs11096636	0	20113518	A	C
1	rs16857962	0	164980043	T	C
2	rs2056634	0	7300688	C	T
2	rs17046097	0	54741579	A	G
2	rs12472831	0	137000405	T	G
2	rs13035221	0	204940317	G	A
1	rs7523542	0	70971168	A	C
1	rs17123306	0	62506677	T	C
2	rs11886349	0	69176539	G	A
2	rs7595382	0	3199716	G	A
2	rs7597006	0	144925546	C	T
2	rs7558412	0	71761438	G	T
1	rs6698887	0	20729651	A	G
2	rs4849323	0	114759927	C	T
2	rs3732149	0	20682245	T	C
2	rs2723155	0	113368893	A	T
2	rs6715570	0	215381685	T	C
2	rs1519987	0	76761550	A	C
1	rs1367448	0	68406512	A	G
2	rs1864245	0	144494988	C	T
2	rs936126	0	128840805	G	A
2	rs4832087	0	84578184	C	G
2	rs6704644	0	234071394	T	G
1	rs17032768	0	114822019	C	G
2	rs2302050	0	241710835	T	C
2	rs7582693	0	44112034	C	T
2	rs4293553	0	63921212	G	A
2	rs6436988	0	231599774	A	G
2	rs11893488	0	217148958	C	T
1	rs483472	0	232833864	C	G
1	rs4648356	0	2699024	A	C
2	rs12476589	0	231272870	T	G
1	rs12745951	0	40049107	C	T
2	rs6745326	0	153765393	A	G
1	rs320025	0	48852661	A	G
1	rs11119813	0	210045828	G	T
1	rs12072204	0	91414173	G	A
1	rs12568353	0	202431314	G	A
1	rs17099700	0	77144995	C	G
2	rs744957	0	80597808	G	A
1	rs535509	0	189695104	G	A
2	rs1439629	0	153864505	C	T
1	rs333145	0	61454443	A	C
1	rs499321	0	162578598	G	A
2	rs10180231	0	25221534	C	T
1	rs2841958	0	161322136	A	G
2	rs1861441	0	206204994	G	A
2	rs10177454	0	8971256	C	A
1	rs4649168	0	24260958	T	C
2	rs17015868	0	78997707	C	T
2	rs13400507	0	172142483	G	A
2	rs6751448	0	203714882	G	T
1	rs12726383	0	60530757	G	T
2	rs13400924	0	59980175	T	A
2	rs6753473	0	26379923	G	T
2	rs6758247	0	202834698	C	T
2	rs12473448	0	4112761	A	G
2	rs9309676	0	30011689	T	C
2	rs13382644	0	161094975	A	G
1	rs932185	0	86947115	C	T
2	rs12714117	0	84054635	C	T
2	rs290014	0	77504217	G	A
2	rs2245154	0	183710814	T	C
2	rs11895590	0	42259573	C	A
2	rs829955	0	169370270	A	G
1	rs2296035	0	18022153	A	C
2	rs10170407	0	67579108	C	T
2	rs3768921	0	236692332	A	G
1	rs17393089	0	80686833	G	A
1	rs6661196	0	52976252	A	G
2	rs17444576	0	3636042	T	C
2	rs17862920	0	234492734	T	C
2	rs4672225	0	57938747	T	C
2	rs977041	0	230059092	G	A
2	rs13031743	0	142340491	C	T
2	rs11690526	0	48592736	A	G
1	rs1710415	0	4471600	A	G
2	rs6744340	0	142017829	A	G
2	rs16832766	0	191177207	A	G
1	rs17479259	0	107993036	C	T
1	rs712026	0	91023969	C	T
1	rs12136630	0	170100311	A	G
1	rs7554974	0	19097073	C	T
2	rs1949982	0	34713048	C	T
2	rs4674955	0	225540953	C	T
1	rs24185	0	232861861	A	T
2	rs11904545	0	36867430	C	G
1	rs12032218	0	235262729	T	C
1	rs6699206	0	212434953	G	A
2	rs4851244	0	100037881	C	T
2	rs6746087	0	222407376	A	G
1	rs4518923	0	6959389	G	A
1	rs17091219	0	71677394	G	C
2	rs10520245	0	79614370	G	T
1	rs2235519	0	14008304	T	G
1	rs3005887	0	56548957	C	T
2	rs12993599	0	219271846	A	G
2	rs1473936	0	1416170	C	A
2	rs16853735	0	168104772	G	A
2	rs17770853	0	108312236	G	T
2	rs10469677	0	228487281	G	A
2	rs10172508	0	144936797	A	C
1	rs10920230	0	199912077	T	C
1	rs406428	0	112457147	A	G
2	rs13006116	0	67955068	A	G
1	rs673253	0	43834741	T	C
1	rs1556757	0	8997519	A	G
2	rs7425557	0	147293495	T	A
1	rs17112669	0	55944475	C	A
2	rs996361	0	141250132	T	C
2	rs6754084	0	201833242	T	C
2	rs4670774	0	37859105	T	C
2	rs6724661	0	2877783	G	A
1	rs584625	0	76944105	C	G
2	rs10187411	0	58091228	C	T
2	rs1439664	0	193267259	C	A
2	rs7580002	0	156508584	C	T
1	rs12089406	0	243716464	T	C
1	rs2576206	0	215137945	A	G
1	rs3001033	0	68481396	A	G
2	rs12053133	0	77688724	A	G
1	rs696694	0	74832901	T	G
1	rs12122748	0	162118247	G	T
1	rs1883660	0	27063998	T	A
1	rs6662191	0	25823107	A	G
2	rs10177120	0	141188504	C	T
1	rs12034497	0	171358814	A	G
1	rs2029356	0	91981899	T	C
1	rs11209050	0	67564324	A	C
1	rs12065497	0	188651759	A	G
2	rs13000377	0	139231713	C	T
1	rs12131061	0	225442931	C	T
1	rs4920478	0	18527926	A	G
2	rs2028190	0	240348595	A	G
1	rs6677520	0	91824819	G	A
1	rs2480782	0	10515883	T	G
2	rs6745113	0	196078857	T	C
2	rs6709594	0	66057533	T	G
1	rs2501430	0	24136831	C	A
1	rs17741308	0	191986848	A	G
2	rs12477230	0	195501468	C	T
1	rs2793094	0	229943605	G	A
2	rs13006808	0	213445398	C	A
1	rs3007676	0	150274223	C	T
2	rs4047537	0	44233145	G	A
2	rs11898812	0	38796433	A	T
2	rs17030725	0	43455770	C	G
2	rs1446514	0	113474444	G	T
2	rs11684280	0	107030439	C	T
1	rs1927489	0	62975676	T	C
2	rs4672804	0	217169615	A	G
1	rs10915949	0	224406387	C	A
2	rs6734642	0	152515101	C	T
1	rs10802716	0	236921630	A	C
2	rs6709136	0	15842036	A	G
2	rs1901812	0	234115561	T	C
1	rs28359684	0	228981369	A	C
2	rs7597101	0	49191480	T	C
2	rs10498095	0	221481057	G	C
2	rs13013016	0	143957479	G	A
2	rs1559986	0	235622396	C	T
1	rs12239981	0	89047470	C	T
1	rs6604997	0	221322845	A	G
1	rs12132348	0	18227737	T	C
2	rs11126005	0	64552641	A	G
1	rs6677446	0	172226705	T	C
2	rs16835885	0	137108379	G	A
2	rs7603305	0	180956721	C	T
2	rs2436772	0	47137061	A	G
1	rs2359534	0	13672044	T	C
2	rs1477054	0	65758368	T	C
2	rs13394114	0	66191839	C	G
1	rs3790676	0	107941498	C	T
2	rs1355418	0	160571455	G	A
2	rs3770530	0	216534851	G	A
2	rs12693755	0	195600981	A	G
1	rs6428191	0	192009891	T	G
2	rs2194803	0	56565930	T	C
2	rs2380682	0	15909068	G	A
2	rs10174187	0	129917395	G	A
1	rs12086021	0	8119593	A	G
1	rs3845629	0	158979441	A	G
2	rs7424885	0	216094261	A	C
1	rs2581392	0	112586794	T	C
1	rs12744794	0	231774933	T	C
2	rs868032	0	79888078	C	T
1	rs17690088	0	156101482	T	C
1	rs10888608	0	48855658	T	C
2	rs12470828	0	67258465	G	T
1	rs12129431	0	212647657	A	C
1	rs12568960	0	201903174	G	T
1	rs491619	0	40879947	T	C
2	rs10189546	0	130184327	A	G
1	rs11102109	0	110792452	C	A
1	rs16828544	0	41922115	T	C
1	rs7519890	0	211796829	A	G
1	rs3790532	0	65075978	A	G
1	rs4649318	0	231650551	A	G
1	rs12132154	0	87901626	A	C
1	rs11207358	0	59218281	C	T
1	rs4912233	0	57271231	T	C
2	rs16842499	0	158618402	T	G
2	rs17465305	0	12611347	T	C
2	rs491062	0	80072495	A	C
2	rs4663854	0	238747906	T	C
2	rs12466742	0	195897455	G	T
1	rs12563946	0	68465332	A	G
1	rs1776905	0	101720245	A	T
2	rs11127298	0	1949233	G	T
2	rs7591514	0	58979733	G	T
2	rs6742887	0	85674715	G	A
1	rs4150005	0	240117359	G	A
2	rs6738782	0	136879541	G	A
2	rs2903497	0	597049	T	C
1	rs6691770	0	24885080	T	C
2	rs2355343	0	170772808	A	G
2	rs2111716	0	211331807	G	A
1	rs41426244	0	90209220	A	G
2	rs2544374	0	169863568	G	A
1	rs10489837	0	156799641	A	G
1	rs7548984	0	14566845	C	G
2	rs2177996	0	101316343	A	G
2	rs1620893	0	101163192	G	T
1	rs3014830	0	151676266	T	C
1	rs1707252	0	209664895	C	A
1	rs12131828	0	109996675	A	G
2	rs1569190	0	51645271	T	G
2	rs4344935	0	215255891	A	G
1	rs10924903	0	245299779	G	A
2	rs17757342	0	84497121	T	C
1	rs3123370	0	107602433	G	A
2	rs2562834	0	179288828	C	T
1	rs17718957	0	198028978	A	T
1	rs3820182	0	184556956	A	G
2	rs10204265	0	176312088	A	G
2	rs10173763	0	33683823	A	G
2	rs1529294	0	124644978	C	T
2	rs836690	0	168354237	G	A
2	rs16852625	0	167316178	G	A
2	rs9967846	0	133118694	G	C
2	rs11688980	0	2709810	G	A
2	rs9288039	0	180085545	G	A
1	rs9428757	0	237118548	C	T
1	rs6689160	0	178158188	G	A
2	rs2925757	0	160809415	G	A
2	rs968976	0	235414720	C	T
2	rs970307	0	151327591	G	A
1	rs10462018	0	7802214	T	C
1	rs13374574	0	107594796	T	C
2	rs2309821	0	100266736	T	C
2	rs2704795	0	146235844	A	G
2	rs4851878	0	105828637	A	G
2	rs2706126	0	177734804	C	T
1	rs11806316	0	115555005	A	G
2	rs836708	0	168438228	G	A
1	rs12731764	0	66470341	G	A
2	rs41323147	0	140925613	G	A
2	rs12469535	0	242692820	A	G
1	rs12088100	0	196625026	C	T
1	rs516876	0	72122191	A	C
1	rs16844377	0	223408310	G	A
1	rs7520626	0	202488465	C	A
2	rs4972412	0	174417763	A	G
2	rs1730573	0	36214053	C	A
1	rs12031180	0	208719308	T	G
1	rs1359499	0	106809942	C	G
2	rs17044552	0	23070678	A	G
2	rs4505466	0	235625563	C	T
2	rs6713816	0	214953716	T	C
2	rs13399467	0	70399046	G	C
2	rs7608382	0	213220577	C	T
1	rs10917542	0	19994685	C	T
2	rs6759080	0	65902233	T	C
2	rs17013242	0	76936360	G	A
1	rs12089140	0	82029675	A	G
1	rs17541382	0	221710672	T	C
1	rs11485843	0	246927283	T	C
2	rs11901319	0	121384938	G	A
1	rs12130260	0	48239105	A	G
1	rs532465	0	226654115	C	T
2	rs12476047	0	164026122	C	T
2	rs11123215	0	114328538	T	C
1	rs3127553	0	49210592	G	A
1	rs2154229	0	206510079	A	G
2	rs3749022	0	190892769	C	T
2	rs17397056	0	176932737	G	T
2	rs10928295	0	146948561	G	A
2	rs7563126	0	48837137	A	G
1	rs1909066	0	215556762	G	A
2	rs849243	0	206003364	A	C
1	rs943421	0	206297296	A	G
2	rs7589150	0	239979207	G	C
2	rs2576791	0	105175094	G	A
2	rs759384	0	40406693	C	G
1	rs2132962	0	104753112	A	G
1	rs11582719	0	159090436	T	C
1	rs16854559	0	177945234	G	A
1	rs6695540	0	112680960	C	T
1	rs3850458	0	99339061	T	C
2	rs12615577	0	38033772	T	G
1	rs7521015	0	222510399	T	C
1	rs17162436	0	27251019	A	C
2	rs12713007	0	48337971	C	T
1	rs1494813	0	45729877	T	C
1	rs1963268	0	233127417	A	G
2	rs1522491	0	19522189	G	C
2	rs13398894	0	124080356	G	A
2	rs6740690	0	134494505	C	A
1	rs1249559	0	158689660	C	T
1	rs28667587	0	246633023	C	T
2	rs11674632	0	171934967	C	T
2	rs13410913	0	62520987	G	A
1	rs12239001	0	74765412	T	C
2	rs2166523	0	176438190	T	C
2	rs13396725	0	119912619	G	A
2	rs6705684	0	45431225	T	G
1	rs16850997	0	201367749	A	G
1	rs12729450	0	191727905	T	C
1	rs10489623	0	57090147	G	A
2	rs34695944	0	60978354	C	T
2	rs13017633	0	174111766	G	A
2	rs13396766	0	139185942	T	G
2	rs16859493	0	219606740	C	T
1	rs4501865	0	61709161	A	G
1	rs11590310	0	107722791	T	G
1	rs3819981	0	239866947	A	G
1	rs13376100	0	5578656	T	C
2	rs16847711	0	142418926	T	C
2	rs7566627	0	128769330	C	T
2	rs17342653	0	222807806	T	C
2	rs11886330	0	134336738	G	A
2	rs13384625	0	167450363	A	T
1	rs7522756	0	164228562	A	G
1	rs2480777	0	10520138	T	C
2	rs17015486	0	78662186	A	G
2	rs6744343	0	47469591	C	T
2	rs975516	0	229098942	G	T
2	rs689101	0	234430305	A	G
2	rs16867348	0	181236201	A	G
2	rs1982165	0	146189411	G	A
2	rs16866524	0	7954782	T	C
1	rs7542715	0	48300121	G	A
1	rs17035177	0	116381302	T	C
1	rs1415793	0	111843759	G	A
1	rs6677074	0	116080026	C	A
1	rs9988579	0	44969174	T	C
2	rs314715	0	125282362	C	A
1	rs1623472	0	93292238	A	G
2	rs849235	0	205966039	G	A
2	rs10204986	0	215498246	G	T
2	rs4663950	0	239299799	C	T
1	rs226476	0	7921550	T	G
2	rs817036	0	49478276	C	A
2	rs2136834	0	120445975	G	C
1	rs10158341	0	187069165	C	T
1	rs10495437	0	237364046	T	C
1	rs11166437	0	100571632	C	T
1	rs17187282	0	206553412	C	T
2	rs10202434	0	237915774	G	T
2	rs17036547	0	47453491	C	A
2	rs4507141	0	48853929	A	C
2	rs7588729	0	1687509	C	A
1	rs4660790	0	44601112	T	G
1	rs16847268	0	172865593	G	A
1	rs12036392	0	68022940	C	T
1	rs1202572	0	229060296	A	G
1	rs17129882	0	87440667	T	G
1	rs527136	0	199744635	A	T
1	rs7535849	0	194367637	G	A
1	rs6694682	0	183756071	G	A
2	rs12613710	0	187741566	C	T
2	rs16833765	0	192049165	G	A
2	rs1524028	0	228520542	A	C
1	rs2996005	0	219563224	C	T
2	rs1517323	0	168805011	T	C
2	rs3771126	0	10467968	T	C
2	rs312049	0	21329449	C	T
2	rs12612273	0	131583879	C	T
1	rs12410529	0	47878203	A	C
1	rs4660165	0	39351119	G	A
2	rs435923	0	40231136	A	C
1	rs9308482	0	230248438	G	A
1	rs17376111	0	162224262	T	C
2	rs4669214	0	7907799	A	G
1	rs1324713	0	193643558	C	T
1	rs12735646	0	26950953	A	G
1	rs854284	0	68968250	C	A
1	rs7543029	0	191572346	C	T
2	rs6742249	0	235034399	A	C
1	rs16838380	0	237729455	G	A
1	rs10916824	0	20791499	C	T
1	rs4433399	0	5733711	A	C
2	rs13022402	0	224532246	A	C
2	rs7559001	0	42327805	T	C
1	rs11102024	0	110233037	T	A
2	rs2673140	0	226868111	G	A
1	rs17406291	0	95011246	C	A
2	rs10178169	0	10326106	C	T
1	rs6671270	0	51782107	A	T
2	rs10931418	0	189973280	C	T
2	rs971476	0	79842175	C	T
1	rs1135426	0	9710095	T	C
2	rs4142224	0	118432660	T	C
2	rs535900	0	134918925	G	A
2	rs7579807	0	50670383	T	C
1	rs1151815	0	224761362	T	C
2	rs7581360	0	128285718	G	A
1	rs3767941	0	41062822	T	C
2	rs10497860	0	200980950	G	A
2	rs2344734	0	152400075	C	G
2	rs12474390	0	7836203	G	A
1	rs4920566	0	19052411	A	G
2	rs16837216	0	205903896	A	G
1	rs7411457	0	178108376	C	T
2	rs2300970	0	207059866	G	T
1	rs4339862	0	157708252	A	C
2	rs1582839	0	214391459	A	G
1	rs11582059	0	235215083	A	G
2	rs17584593	0	78768345	C	T
2	rs12694270	0	212886985	G	A
1	rs10888350	0	246517077	G	A
1	rs4908341	0	28141293	A	G
2	rs4521068	0	239529763	A	G
1	rs869362	0	242330063	C	T
2	rs6713112	0	30739866	T	C
1	rs7554896	0	233087612	G	A
2	rs13401865	0	195234069	A	G
1	rs6683357	0	120866130	G	A
2	rs1206397	0	51521243	A	C
2	rs6757457	0	3138112	A	T
1	rs6678792	0	4389258	C	T
1	rs11206007	0	52991564	C	T
1	rs655055	0	37993695	A	G
2	rs3755534	0	241330437	A	G
1	rs12091129	0	188672954	T	C
1	rs11240620	0	202147705	T	C
1	rs2794341	0	3485841	T	C
2	rs16846976	0	142200703	C	A
2	rs1915752	0	78978515	G	T
1	rs11162816	0	80006016	A	G
2	rs4673222	0	202610155	A	G
1	rs3738320	0	148249250	G	A
2	rs6710001	0	149525164	G	A
2	rs10186476	0	134316407	G	T
2	rs6738135	0	50240646	C	T
1	rs2938350	0	114396729	C	T
1	rs45223	0	13717149	G	A
2	rs7567967	0	189466976	C	T
1	rs1969742	0	155879961	C	T
2	rs1347739	0	153943585	G	T
1	rs4338330	0	65967827	C	T
1	rs12032873	0	44786080	G	T
1	rs16852826	0	202334733	G	A
1	rs1414069	0	70960237	G	A
2	rs11681866	0	193108994	T	A
2	rs2022550	0	19501824	C	T
1	rs12068601	0	163453368	G	A
2	rs925910	0	35762504	A	G
1	rs16858931	0	180644200	C	T
2	rs17615049	0	44577874	C	T
1	rs11120295	0	212562326	T	C
1	rs4654604	0	3977950	C	T
2	rs6732183	0	118749988	G	A
1	rs639222	0	64062886	G	A
1	rs1229430	0	165780042	C	T
1	rs12038031	0	184847628	A	G
1	rs12067344	0	95555191	A	G
2	rs17042712	0	113504665	G	C
2	rs1630915	0	161533700	T	C
2	rs7557453	0	70919785	G	T
1	rs6703067	0	206590659	G	A
1	rs7524328	0	160277802	C	T
2	rs17269899	0	151097212	G	A
2	rs13400934	0	142330815	A	G
2	rs2396427	0	227388355	G	A
2	rs17018258	0	36206170	T	C
2	rs2950835	0	27604049	A	G
1	rs6676862	0	158235632	T	C
1	rs1034018	0	220556861	T	C
1	rs4565663	0	173975794	C	T
1	rs9803804	0	63180748	G	C
1	rs2799677	0	199622566	C	T
1	rs12746412	0	54000866	T	C
2	rs10178647	0	4072863	G	C
2	rs6706622	0	133329159	G	A
2	rs1896473	0	137250172	T	C
1	rs6680044	0	115612461	G	A
2	rs4853131	0	75377569	C	T
1	rs7536376	0	52096313	C	T
2	rs1026027	0	176779166	C	T
1	rs17126015	0	64275819	G	A
2	rs10170245	0	220897407	A	G
2	rs1371619	0	181897795	C	G
2	rs13009809	0	231087762	T	C
1	rs12119063	0	161720197	G	T
1	rs2000101	0	243934986	T	G
2	rs12712786	0	41660038	C	T
2	rs2385635	0	220480390	T	C
1	rs6704113	0	10975688	G	A
1	rs10799353	0	224729422	A	G
1	rs10927578	0	15126177	A	C
2	rs10495747	0	24368500	C	T
2	rs17499156	0	180281540	T	C
1	rs365865	0	25269420	C	T
2	rs17193070	0	158739694	G	A
2	rs6712101	0	119048153	A	G
1	rs4259658	0	228939529	C	T
1	rs12129543	0	181669415	T	G
1	rs4908881	0	6325607	A	G
2	rs4851101	0	105945311	A	G
1	rs6424190	0	231638221	C	T
2	rs10084407	0	205026745	A	C
2	rs2030225	0	194653379	C	T
1	rs2603582	0	110550327	C	G
1	rs1934578	0	244083100	T	C
1	rs6657284	0	45651675	C	T
1	rs794239	0	18213250	A	G
2	rs28447553	0	63078067	A	G
2	rs7575066	0	25168348	A	G
1	rs1085906	0	30681276	A	G
1	rs11808153	0	152504687	T	C
1	rs945793	0	162416270	G	A
1	rs1750493	0	84996956	C	T
2	rs6705152	0	209364515	C	A
1	rs6683990	0	102277454	A	G
2	rs12713137	0	51367037	C	A
2	rs12474633	0	211395843	C	T
1	rs1517422	0	102794911	T	C
2	rs13411765	0	173099713	T	C
1	rs2176877	0	21548431	A	C
2	rs17271043	0	190024443	G	A
1	rs11166507	0	101002400	C	T
2	rs17786787	0	140270684	G	A
1	rs6660363	0	9663780	A	G
1	rs12049605	0	202053826	A	G
1	rs6695221	0	244187679	T	C
1	rs2766010	0	95215130	G	T
2	rs3109156	0	133062705	C	A
1	rs11119222	0	207353795	T	C
2	rs17012993	0	33493714	G	A
1	rs7544436	0	238188451	T	C
2	rs2860967	0	65990163	A	G
1	rs3117091	0	40159271	G	A
2	rs12468176	0	41508568	C	G
2	rs13000817	0	70127211	A	G
1	rs526030	0	158990929	T	C
1	rs12071890	0	81551203	C	A
2	rs12614440	0	164712353	T	C
2	rs16864680	0	6136604	C	T
1	rs17010076	0	219710803	C	T
2	rs343970	0	44811419	G	A
1	rs4657394	0	163285549	C	T
1	rs4653450	0	224797059	T	G
2	rs17048201	0	114642183	T	C
1	rs7521361	0	238121304	G	A
2	rs2971878	0	54742282	C	T
2	rs12994131	0	138135345	G	A
1	rs3938327	0	235144577	G	A
2	rs4148798	0	169523221	A	G
1	rs2281870	0	156078209	T	G
2	rs7585001	0	221438375	C	G
1	rs9424605	0	231090296	G	A
1	rs12127343	0	21742360	A	G
2	rs13028076	0	195185803	A	T
1	rs10913647	0	177178439	C	T
2	rs4852650	0	70628593	G	A
2	rs11575212	0	217247849	G	A
1	rs33947700	0	18537711	T	C
2	rs1569135	0	187823643	G	A
2	rs7597606	0	41689817	T	C
2	rs4849360	0	111532342	C	T
2	rs17763718	0	99403024	T	G
1	rs4362022	0	245682942	C	T
1	rs41503150	0	54809472	G	A
1	rs2361817	0	61196105	A	G
1	rs460911	0	30533891	A	G
1	rs4987363	0	167930562	A	G
1	rs12037444	0	162410741	G	A
2	rs357956	0	3760550	C	T
2	rs34132424	0	151813337	A	C
1	rs235920	0	169888598	G	A
2	rs4416207	0	228725083	G	T
2	rs17190254	0	56462832	G	A
2	rs6744261	0	58612607	C	T
2	rs2194762	0	204742967	T	C
2	rs6744831	0	215646110	A	G
2	rs1881659	0	2987420	T	C
2	rs12995518	0	50733529	T	C
2	rs1946596	0	221820163	G	A
1	rs17129747	0	67552152	D	I
2	rs11890663	0	107312990	A	C
2	rs10168228	0	41329126	C	G
1	rs2619599	0	76938423	G	C
1	rs4578265	0	209346362	T	C
2	rs11893140	0	228186540	A	C
1	rs11211091	0	45529711	C	T
2	rs12053164	0	2483579	G	T
1	rs11166141	0	92333980	A	G
1	rs1323815	0	57949591	C	T
2	rs7562732	0	118802378	G	T
2	rs11691866	0	115754001	T	C
2	rs288354	0	183387666	G	A
1	rs1210008	0	91102615	T	C
1	rs6426912	0	163588192	T	C
2	rs4953174	0	45114363	G	A
1	rs12041241	0	246200912	C	A
1	rs1890323	0	48728706	A	G
2	rs1456529	0	199569959	A	C
2	rs6546647	0	70954934	T	C
2	rs17393522	0	45460784	G	T
1	rs7546596	0	186352779	C	T
2	rs11886927	0	22511584	G	A
2	rs6544001	0	36347611	A	C
2	rs17388610	0	197757706	C	T
2	rs7422957	0	177281657	T	C
1	rs2275425	0	46261638	G	A
2	rs17773439	0	42016839	A	G
1	rs830322	0	215369366	C	T
1	rs1469877	0	64816186	C	G
2	rs2321299	0	134350130	A	G
2	rs7559007	0	205659593	A	G
2	rs4952603	0	40376667	C	T
2	rs7588177	0	59362659	C	T
1	rs1998183	0	114541443	A	G
2	rs4849114	0	113193113	A	G
2	rs10497732	0	193168479	A	G
1	rs10914220	0	31087778	A	G
2	rs13382584	0	51100798	C	T
2	rs13426621	0	41962975	A	G
1	rs7513309	0	5434580	C	T
2	rs6542804	0	109185882	G	C
1	rs12134734	0	83089480	T	A
1	rs11586401	0	199753551	G	T
2	rs17741574	0	127143167	T	C
2	rs752816	0	56112110	G	C
2	rs1545525	0	234114201	T	C
1	rs717246	0	79101937	T	C
2	rs7601584	0	159829015	T	C
2	rs1035837	0	145095740	A	C
2	rs16866708	0	226339409	G	A
2	rs11125817	0	59948038	T	G
1	rs2136121	0	47816000	T	C
2	rs17016070	0	128751553	T	C
1	rs11117970	0	216139368	C	A
1	rs6698891	0	14210524	T	C
1	rs6679850	0	57252834	G	A
2	rs685139	0	234423278	C	T
2	rs6735807	0	213052402	A	C
2	rs12992682	0	104254837	C	A
2	rs723529	0	147993393	G	A
2	rs11127514	0	784092	G	A
2	rs16861659	0	221276162	T	C
1	rs1124625	0	63295531	A	G
1	rs6659216	0	90895892	A	G
2	rs736725	0	10607340	C	G
2	rs7584264	0	1544562	G	A
2	rs2741023	0	234181453	A	G
1	rs10494730	0	194002693	C	T
1	rs12755215	0	27206209	A	G
2	rs17202701	0	223847172	A	T
1	rs10745323	0	112345127	C	A
2	rs698252	0	173890908	G	A
1	rs1340766	0	69985846	G	A
2	rs13411859	0	186835557	T	C
2	rs2067707	0	120219416	T	A
2	rs4450565	0	29977314	A	G
2	rs16839807	0	204018315	G	A
2	rs11125677	0	57049970	C	T
1	rs34889971	0	27060644	A	G
1	rs2804694	0	179598456	A	G
2	rs6741325	0	219615943	G	C
2	rs11693697	0	102282094	C	T
1	rs11122169	0	229168566	C	G
2	rs2276582	0	127532894	A	G
2	rs12987269	0	173630237	G	A
1	rs11119017	0	206475513	G	A
2	rs6430764	0	138436893	C	T
1	rs10914486	0	32075378	T	G
1	rs17109806	0	54359709	C	T
2	rs10202622	0	35297837	C	T
1	rs7513066	0	25088633	G	A
1	rs2362147	0	119566310	G	T
2	rs12623956	0	10972779	C	T
1	rs12406802	0	206281665	C	T
1	rs551996	0	223803959	G	A
1	rs12563768	0	80492357	G	A
1	rs12073405	0	36772893	T	C
2	rs949577	0	115460017	G	A
1	rs12092064	0	236167722	C	T
1	rs629619	0	111539631	T	C
2	rs10183136	0	154328054	A	G
2	rs841080	0	129000625	A	G
1	rs6697657	0	54733751	T	C
1	rs2480775	0	10529583	G	T
2	rs12996465	0	106281583	T	C
2	rs17037021	0	47941916	G	A
1	rs904217	0	215567756	T	C
2	rs4952513	0	41871365	C	T
2	rs6758691	0	52073079	A	C
2	rs12712931	0	45095512	C	T
1	rs11487817	0	221072252	G	T
2	rs6434957	0	198757353	G	A
2	rs10210670	0	220585546	T	G
2	rs3754672	0	223130924	T	C
2	rs953599	0	12672245	A	C
2	rs1384398	0	213647627	T	C
2	rs12105238	0	172056718	A	G
1	rs2254580	0	177528384	C	G
1	rs2988738	0	227427128	C	T
1	rs17391612	0	94251435	A	G
1	rs1000352	0	207742201	C	T
1	rs12720495	0	185089368	C	T
2	rs17016902	0	35623751	T	C
2	rs10207406	0	3435513	C	T
2	rs6740257	0	30431261	C	T
1	rs496179	0	97494076	G	A
1	rs1780720	0	78960330	C	T
1	rs839812	0	77446672	C	T
2	rs898031	0	28056798	T	C
2	rs6708488	0	208349419	G	A
1	rs197617	0	57458559	A	G
1	rs17305076	0	173801225	T	G
1	rs11210516	0	41958274	C	A
1	rs1536120	0	85154695	G	A
1	rs316673	0	84516395	C	T
2	rs13423597	0	49702607	G	A
1	rs12116502	0	99811838	T	C
1	rs4845907	0	12559747	A	G
2	rs4581855	0	29932461	T	C
2	rs7608056	0	197677418	A	G
1	rs12030602	0	156309867	G	A
2	rs10198396	0	37595646	G	A
2	rs12479323	0	228734365	A	G
1	rs41452950	0	57193215	G	A
1	rs7529566	0	244197367	C	A
2	rs10179642	0	9601147	C	T
1	rs16860520	0	166647372	G	A
1	rs2737703	0	158322556	T	C
2	rs562534	0	134903510	C	T
1	rs230607	0	185363104	C	A
2	rs10168095	0	9822819	C	T
2	rs1560834	0	173920918	G	A
1	rs10782999	0	95407190	A	G
1	rs2250118	0	185697538	T	G
1	rs2152093	0	61525543	A	G
2	rs8179807	0	168808577	T	C
2	rs7592640	0	207856646	A	G
2	rs41489951	0	33031884	T	C
2	rs17562937	0	19795373	T	C
1	rs12741972	0	79837262	A	C
2	rs11884557	0	84227142	T	G
2	rs1007265	0	60106365	A	G
1	rs17712125	0	228503200	G	A
1	rs2796172	0	232969829	C	A
1	rs1322494	0	167104358	T	C
2	rs2028565	0	106199263	T	C
2	rs1722633	0	161494164	C	T
1	rs530801	0	111968778	T	C
2	rs16865027	0	6373905	G	C
2	rs13413464	0	123948619	C	G
2	rs796245	0	211529527	A	G
2	rs6708906	0	4265647	T	C
2	rs4952931	0	49025341	G	A
1	rs1721862	0	106231470	T	A
1	rs12086535	0	64361616	T	C
1	rs10493174	0	53811124	A	C
1	rs9660256	0	104703883	T	G
1	rs12408979	0	48306420	G	A
1	rs12745246	0	89773288	T	G
2	rs1530758	0	23212606	C	T
1	rs773568	0	113621001	A	G
2	rs6727957	0	75224427	T	C
1	rs10801208	0	191849815	G	A
1	rs12125692	0	155498301	A	C
2	rs3770720	0	64672368	C	T
2	rs6714340	0	159673386	T	C
1	rs10864290	0	7248832	G	A
2	rs4485589	0	105603696	T	C
2	rs13427209	0	33420920	G	C
1	rs11587641	0	209845210	T	C
1	rs518216	0	45809944	C	T
1	rs4252958	0	28841901	A	G
1	rs633915	0	180948781	G	A
2	rs6750646	0	193580660	T	C
1	rs6690158	0	145123867	T	C
1	rs712912	0	99489112	T	C
1	rs2335406	0	153053310	T	C
2	rs13413102	0	4928492	A	C
1	rs3843275	0	178797230	T	G
1	rs17463586	0	220785660	G	A
2	rs10184751	0	32775201	G	T
2	rs6751865	0	122682627	G	A
1	rs10803296	0	14874318	G	T
1	rs12061806	0	68029517	T	C
2	rs7604809	0	197340617	C	A
1	rs2486540	0	242302658	T	C
1	rs6698302	0	232491910	A	G
2	rs4852515	0	79832776	A	G
2	rs296047	0	123293726	T	C
2	rs1236837	0	168121495	G	A
2	rs9288423	0	211590220	A	G
2	rs10490578	0	53016438	A	G
1	rs4950838	0	199972273	C	T
1	rs12123586	0	71642715	G	A
2	rs17647479	0	59647632	C	T
2	rs3748905	0	114216943	C	T
1	rs1890176	0	25929627	T	C
2	rs12714411	0	598411	G	T
1	rs4492628	0	218449970	C	T
2	rs799825	0	155008772	A	G
1	rs1150066	0	46674133	C	T
2	rs1439645	0	42800389	T	C
2	rs3861566	0	51918666	C	T
1	rs2797221	0	213979265	T	C
1	rs12085323	0	177957440	A	C
1	rs17021840	0	105028523	G	A
1	rs10798177	0	186469967	A	T
1	rs12072458	0	89161499	G	A
2	rs3856471	0	12382825	T	G
1	rs1276301	0	68031990	T	C
2	rs6728886	0	182101354	C	T
1	rs11163255	0	81583355	C	T
2	rs7579095	0	30442734	T	C
2	rs4420743	0	31393800	A	G
1	rs16848979	0	173937807	T	C
2	rs10190663	0	234608331	A	G
2	rs7425641	0	204287845	T	C
1	rs10917696	0	161415949	C	T
2	rs10165527	0	43636372	T	C
1	rs651265	0	71187723	A	G
1	rs3010061	0	182091492	T	C
2	rs917980	0	40118332	A	G
2	rs6720122	0	126292220	G	A
1	rs4649971	0	73167232	C	T
2	rs4667249	0	189408365	G	A
2	rs506158	0	166656351	T	C
1	rs825133	0	221671122	T	C
1	rs12031938	0	18429326	T	G
1	rs2817009	0	198281413	G	A
2	rs16849716	0	196903344	G	A
2	rs17376852	0	174214520	C	A
2	rs7594895	0	180144902	C	T
1	rs2134318	0	6720689	C	T
2	rs12614028	0	10341404	G	A
2	rs4542888	0	69183276	G	A
2	rs9287657	0	5186122	T	C
1	rs859381	0	173743515	G	A
2	rs838073	0	119731079	C	T
1	rs6676409	0	20187999	G	C
2	rs2289080	0	233114422	A	G
2	rs12714235	0	28592955	T	G
2	rs4894048	0	179346966	T	C
1	rs28378748	0	170309230	G	A
1	rs2799085	0	216619078	A	C
1	rs773573	0	113619643	G	A
2	rs6716108	0	85537721	A	G
2	rs12991788	0	163296490	G	A
1	rs12406506	0	2454427	G	T
2	rs4664030	0	161585381	T	C
2	rs4662530	0	148086907	G	C
1	rs12071340	0	116326362	T	C
1	rs4651245	0	183196225	G	A
2	rs264651	0	159637677	G	A
2	rs7561385	0	6289757	G	A
2	rs17275231	0	213515875	T	C
2	rs4671969	0	54769121	C	T
1	rs41485147	0	116814789	C	T
2	rs2078351	0	44732916	T	C
1	rs2653142	0	242876019	G	A
2	rs12476572	0	227723011	A	G
2	rs580045	0	234426554	C	T
1	rs841688	0	94831620	A	T
1	rs6666584	0	79599347	A	G
2	rs11694411	0	237435773	A	G
2	rs1918454	0	57674449	A	G
2	rs1167461	0	36250480	G	A
2	rs4675686	0	200148701	T	C
2	rs11887214	0	229576179	G	A
1	rs7516899	0	185651347	T	A
2	rs7605954	0	205418759	A	C
2	rs2593439	0	30815150	C	T
2	rs10439236	0	6250783	A	G
1	rs16843468	0	196856569	T	C
1	rs10889117	0	40243823	A	G
1	rs17095298	0	74669236	T	C
1	rs2130151	0	162560024	A	G
1	rs10911997	0	185324259	C	A
2	rs6739563	0	200842461	T	G
1	rs12059383	0	239744297	A	G
1	rs3806177	0	87566120	G	A
2	rs11897347	0	197564918	C	T
1	rs4460609	0	214302135	G	C
2	rs4848159	0	122273404	C	T
2	rs1487041	0	77851995	A	G
1	rs1883460	0	71231446	T	A
1	rs12743017	0	3219045	A	G
2	rs10179509	0	133969682	T	C
2	rs7606245	0	41871622	G	C
1	rs2803460	0	68018332	G	T
1	rs11118336	0	217787906	C	T
1	rs12068474	0	40651396	T	C
2	rs11123298	0	115815135	T	C
2	rs10173062	0	60804707	T	C
1	rs2733262	0	74169484	C	T
1	rs1776305	0	80459768	T	C
2	rs12151412	0	134508689	A	G
2	rs6751657	0	33258655	C	T
2	rs207814	0	216853926	T	C
1	rs7554850	0	203190272	A	C
1	rs2341471	0	160191373	A	G
1	rs1286364	0	115418929	G	A
1	rs11808073	0	230796620	T	C
1	rs1392132	0	55852327	G	T
2	rs7576218	0	60821465	T	C
2	rs7608122	0	233897974	C	G
2	rs6708255	0	162951354	T	C
1	rs3766042	0	167359100	C	G
1	rs12133935	0	73420388	A	C
1	rs10493451	0	69065057	A	G
2	rs168562	0	60600696	T	C
2	rs1379345	0	160845089	T	C
1	rs386978	0	227407103	T	C
2	rs4076005	0	192410652	C	A
1	rs3811466	0	220783755	T	C
1	rs12405694	0	16344042	G	A
2	rs11687776	0	88534479	G	A
2	rs2163350	0	105811713	A	G
2	rs13386519	0	51564994	G	A
2	rs4613217	0	130033518	A	G
1	rs2481065	0	152578535	G	A
2	rs6705448	0	86912516	A	C
2	rs7594893	0	134361815	C	G
2	rs10221655	0	226749771	C	A
2	rs4047189	0	234107688	T	G
2	rs41325750	0	119489185	T	C
2	rs6432096	0	10478834	A	G
2	rs17655927	0	71680893	T	C
1	rs2392047	0	99729795	G	A
2	rs1429363	0	141454568	G	A
2	rs13031326	0	112780185	T	C
2	rs16863451	0	5275270	T	C
1	rs4915045	0	107825112	C	A
2	rs817074	0	49449787	T	G
2	rs12614599	0	231998884	A	G
2	rs370025	0	13335726	T	C
2	rs7591084	0	119907381	G	A
1	rs2065347	0	230350873	A	G
2	rs7355582	0	36791282	C	T
2	rs2341460	0	44643195	A	T
1	rs213490	0	54627572	G	A
1	rs1566399	0	55810995	T	C
2	rs12621996	0	100709819	A	G
2	rs11688502	0	15196012	G	A
2	rs2373078	0	218100800	T	C
1	rs177353	0	99432285	C	T
1	rs6678295	0	40781630	A	G
1	rs4920399	0	18154505	A	T
1	rs17018426	0	210308853	G	C
1	rs654827	0	55065136	T	C
1	rs601724	0	60274241	T	C
1	rs203838	0	166114208	C	T
1	rs943551	0	155122121	T	C
1	rs11589129	0	4304274	T	G
2	rs1545970	0	220099417	A	G
1	rs4631686	0	14450061	A	G
2	rs2553011	0	173488021	G	A
2	rs1864804	0	85258773	A	G
1	rs1478255	0	239208117	A	G
1	rs2921149	0	91053504	A	G
1	rs6663290	0	5612723	T	C
2	rs16831351	0	135596535	G	A
2	rs6756727	0	228939844	G	A
2	rs11675522	0	3130664	C	T
2	rs11894869	0	187908501	T	A
2	rs4074512	0	10104524	T	C
1	rs10918460	0	164672388	C	T
2	rs548794	0	137368148	C	A
1	rs4609454	0	8913728	A	G
2	rs872199	0	212768518	C	T
2	rs13018035	0	229696196	C	T
2	rs10495550	0	7212768	C	T
2	rs11894053	0	42083049	G	A
1	rs6678315	0	159655037	C	A
2	rs7419377	0	125593228	A	G
1	rs2049963	0	185117839	A	G
1	rs6699664	0	203782512	A	T
1	rs668966	0	216788533	C	G
1	rs12146095	0	243079132	G	T
2	rs847812	0	64843099	C	G
1	rs2026187	0	184596492	C	G
1	rs11497739	0	151849690	G	A
2	rs12464843	0	212583073	G	A
1	rs7552217	0	103055786	C	T
1	rs3767445	0	165966767	C	T
2	rs6743009	0	24822093	T	A
2	rs10514649	0	20446116	A	G
2	rs10496121	0	64652930	T	A
1	rs4846908	0	228351679	A	G
1	rs2815844	0	239314127	T	C
1	rs12046268	0	165199289	A	G
2	rs13007060	0	66929550	A	C
1	rs12404640	0	224027759	C	G
1	rs1725236	0	7441228	A	G
2	rs1350911	0	163938243	G	A
1	rs12029435	0	47903956	T	C
1	rs17187133	0	206373103	G	T
1	rs10919651	0	197501688	T	C
1	rs4661524	0	14972309	C	T
2	rs6749712	0	133353632	T	C
1	rs1780818	0	244509007	C	T
2	rs1797395	0	232109747	C	T
2	rs7592232	0	149008158	A	G
1	rs2440900	0	206405591	C	T
1	rs2457071	0	47800066	C	T
1	rs1391483	0	245881980	C	T
1	rs6661033	0	229273659	T	C
1	rs6685390	0	29638707	A	G
1	rs2486928	0	201505191	G	A
1	rs6682077	0	61739170	C	A
1	rs4654352	0	29661930	G	A
1	rs10799159	0	5043104	C	A
1	rs1008196	0	30510030	G	A
1	rs12136650	0	239066499	G	A
1	rs11119441	0	208453720	A	C
1	rs12569306	0	41960253	T	C
1	rs12088309	0	94336504	C	T
2	rs12104954	0	226762496	T	C
2	rs7571772	0	137707930	T	G
2	rs6855	0	267995	G	A
1	rs1532158	0	88843791	A	G
2	rs1377234	0	50241821	A	C
2	rs17040511	0	50459367	C	G
2	rs16824284	0	228564202	C	T
1	rs7411708	0	163992902	T	C
1	rs7549251	0	55077558	A	G
1	rs10908429	0	152977528	T	C
1	rs3118208	0	111614232	A	G
2	rs3792071	0	231380209	T	C
2	rs7583403	0	217847256	T	C
2	rs16799	0	12563562	T	C
2	rs12477559	0	127668267	T	C
2	rs1009555	0	55194316	G	C
1	rs804125	0	14984514	G	T
1	rs6659459	0	194122619	G	C
1	rs6428733	0	118554684	G	C
2	rs730402	0	59948210	G	A
1	rs685433	0	30600476	A	G
1	rs17126894	0	64931726	C	T
2	rs6716024	0	157325586	G	T
1	rs855345	0	63909886	A	G
1	rs16823313	0	182806180	G	A
1	rs4949631	0	76671543	G	A
2	rs7593798	0	22872336	A	G
2	rs17033311	0	67341768	T	C
1	rs925971	0	110833193	A	T
1	rs12078304	0	91393026	T	C
1	rs3962043	0	169152899	G	A
1	rs12039283	0	15500363	A	G
1	rs7552917	0	180560752	T	C
2	rs4849306	0	114602500	G	A
2	rs17050128	0	59420313	T	C
1	rs10864572	0	12575786	A	G
1	rs7533389	0	178606521	C	G
2	rs17024614	0	40006422	C	T
1	rs12136718	0	154676209	A	G
2	rs6733450	0	41300672	A	G
2	rs1258408	0	88400609	C	T
2	rs6726550	0	177003018	A	G
1	rs2618669	0	235739851	T	C
2	rs7569406	0	109261915	G	T
1	rs9793010	0	230362158	T	C
2	rs12616328	0	46198849	G	A
2	rs6742652	0	57609257	G	A
1	rs12026832	0	213281339	T	C
1	rs638723	0	99414257	G	A
1	rs7515958	0	5526437	G	A
1	rs10864120	0	212988669	G	C
2	rs10490032	0	229645100	A	C
1	rs6429505	0	242981493	G	A
1	rs944972	0	95970880	A	C
1	rs6664483	0	199383345	G	T
2	rs851393	0	19315246	G	A
2	rs6727789	0	165748781	T	C
2	rs12614611	0	146240969	C	A
2	rs747709	0	43206893	A	G
2	rs1864430	0	162880550	G	T
2	rs4852716	0	70947320	C	T
1	rs1339865	0	99794331	T	C
2	rs4953058	0	44157551	G	A
2	rs1455982	0	138225663	G	A
2	rs1452418	0	18337803	C	T
1	rs10914890	0	34478745	A	G
1	rs7536590	0	14105478	T	C
2	rs13420083	0	59457204	C	T
2	rs12467053	0	178900316	T	C
2	rs985698	0	83272457	C	T
1	rs2485446	0	47792475	C	T
1	rs2050555	0	199944054	T	G
1	rs10903038	0	24363645	G	T
2	rs1439691	0	35704786	A	C
1	rs17835387	0	230513864	C	T
1	rs3128362	0	112641199	A	G
1	rs1051091	0	167944333	G	A
1	rs10443262	0	71108095	A	G
1	rs17456389	0	96367498	T	C
1	rs12568335	0	98046720	C	T
1	rs684117	0	75484307	T	C
1	rs1573095	0	5577588	G	A
1	rs7416504	0	239944596	T	C
1	rs17035658	0	116789553	T	C
1	rs2661337	0	161284209	G	T
2	rs17034899	0	46357476	T	C
1	rs7512487	0	171658518	C	T
1	rs321588	0	96461406	A	G
1	rs2181412	0	46869234	G	C
1	rs631248	0	43843808	G	A
1	rs12126117	0	77512410	C	G
2	rs12611846	0	114605491	T	C
1	rs17032556	0	8410605	G	T
2	rs12988145	0	67575991	G	A
1	rs7525133	0	154608118	A	G
2	rs6543330	0	98139936	C	T
2	rs2236168	0	31460632	C	T
1	rs11808372	0	58292260	G	A
2	rs1864566	0	82244375	A	G
2	rs6706564	0	220525970	C	T
1	rs4575149	0	215069314	C	T
2	rs6722116	0	117522828	C	T
1	rs2256956	0	180586558	G	A
1	rs7544285	0	58035706	A	G
1	rs1337360	0	162311584	C	T
2	rs1524209	0	76357270	G	A
2	rs16862743	0	175158687	G	A
2	rs12995332	0	209775149	A	G
2	rs2396744	0	230889326	A	G
2	rs4252034	0	113608341	A	G
1	rs9660924	0	224438562	T	C
1	rs7514530	0	4020171	T	C
1	rs12407945	0	232465315	T	C
1	rs4912111	0	19148632	G	A
2	rs7591808	0	3906612	A	G
1	rs17099989	0	77402151	T	C
1	rs1327074	0	197718290	T	C
2	rs6731042	0	102214688	A	C
2	rs6714405	0	134375955	C	T
1	rs591031	0	71893461	C	T
1	rs17443164	0	92018636	G	C
1	rs11264536	0	154996787	A	G
2	rs6751175	0	183911450	G	A
1	rs984872	0	173661145	C	T
1	rs9803799	0	56952660	G	T
2	rs11126221	0	69261236	T	C
2	rs12713890	0	77100779	A	C
2	rs13388299	0	105158346	C	T
2	rs907956	0	174388409	A	G
1	rs11207335	0	59180950	A	G
2	rs10179753	0	40628637	G	A
1	rs16834019	0	190338733	C	T
1	rs16834698	0	190963205	G	T
1	rs12046229	0	6502984	T	C
2	rs13004577	0	67257830	G	A
2	rs4893898	0	180733171	T	C
1	rs17591814	0	185113221	T	C
2	rs12613270	0	221038029	A	G
2	rs6751818	0	128977496	A	G
2	rs11691585	0	27215875	G	A
1	rs1041604	0	56810757	T	C
1	rs912218	0	30953301	A	G
1	rs2295615	0	158921382	G	C
1	rs12035615	0	154321968	T	C
2	rs7557611	0	161148445	A	C
2	rs4673937	0	215642294	G	A
2	rs6747442	0	3746820	A	G
1	rs34339345	0	27098676	A	G
2	rs13024454	0	113865530	C	T
1	rs6661693	0	45677676	C	T
2	rs10490053	0	40372632	A	C
2	rs2161022	0	214702242	A	G
1	rs12098020	0	55990728	T	C
1	rs2131902	0	152826222	C	T
2	rs3754932	0	202218059	T	C
1	rs3006903	0	53872392	G	A
1	rs7535776	0	76303215	C	A
2	rs13407231	0	79287135	T	C
2	rs16832425	0	190771873	C	T
1	rs4845488	0	151045200	A	G
1	rs4427436	0	195833624	G	A
1	rs1543511	0	196234642	T	C
2	rs11900808	0	96370734	T	C
1	rs10863726	0	207053216	A	G
2	rs1511202	0	167620072	G	A
2	rs17034705	0	68029937	A	G
2	rs13397093	0	76376027	T	C
1	rs10797703	0	179481836	C	T
1	rs2205953	0	184959185	T	C
2	rs10186599	0	175094753	T	C
2	rs1196661	0	150034086	G	A
2	rs11124944	0	43714382	A	G
1	rs2451667	0	241544532	T	G
1	rs7340004	0	244441512	T	C
2	rs746271	0	170138221	A	G
1	rs1288590	0	53641479	G	A
2	rs17033137	0	98515906	A	G
2	rs1514755	0	166007881	G	A
2	rs10168813	0	127427947	C	A
2	rs2430388	0	62960288	T	C
1	rs17671723	0	110667563	A	G
2	rs12694603	0	223823930	G	A
1	rs16850277	0	227996134	T	C
2	rs16858316	0	12189297	T	A
1	rs12023372	0	3972924	C	G
2	rs12465777	0	160787137	A	T
2	rs10498015	0	214425824	A	C
1	rs12049335	0	236496293	G	A
2	rs10179505	0	212373011	G	A
1	rs17101479	0	78416387	A	G
2	rs11901069	0	59393524	C	T
2	rs10211098	0	23329552	T	C
1	rs10800181	0	164314302	G	A
2	rs807597	0	15711355	C	T
2	rs7577099	0	77168857	G	A
1	rs7528626	0	183036912	T	C
2	rs12992916	0	32080229	C	T
1	rs11118121	0	216786378	C	T
2	rs2968801	0	55213517	G	A
2	rs3755130	0	15647034	A	G
1	rs4907154	0	83835472	G	A
1	rs17528049	0	225258279	C	A
1	rs2820077	0	111561384	C	T
2	rs6757880	0	153879270	A	G
2	rs7596517	0	133920715	C	T
1	rs17432246	0	102135906	G	A
2	rs17820747	0	32555191	C	A
1	rs12142181	0	41685572	T	C
1	rs2143586	0	68827117	C	G
2	rs2592938	0	173538953	A	G
1	rs1777250	0	209148908	C	T
1	rs12217099	0	160222733	T	C
1	rs16825336	0	1735586	A	G
2	rs2218657	0	111955778	T	A
1	rs3806199	0	158190881	A	G
1	rs3124064	0	242702227	T	C
2	rs11894667	0	190770276	T	C
2	rs11684978	0	29085374	A	G
2	rs6721261	0	150163366	G	A
1	rs12566354	0	34818174	G	C
1	rs7534892	0	38623584	T	C
2	rs2121434	0	149274295	C	T
2	rs11678000	0	229965612	A	G
1	rs13375369	0	195273852	A	G
1	rs12748225	0	33528130	T	G
2	rs17213092	0	124578456	T	C
2	rs1441216	0	41265740	C	A
1	rs11119593	0	205042897	A	C
1	rs10737633	0	192075287	A	C
1	rs1664232	0	206448663	T	C
2	rs12618033	0	6083763	G	C
2	rs2442046	0	134730548	G	C
2	rs16861857	0	14615802	G	C
1	rs2213801	0	20417422	A	G
1	rs11118074	0	216543592	C	G
2	rs11898704	0	39456454	C	T
2	rs10165398	0	119933523	G	A
2	rs1522811	0	226700698	A	C
2	rs6725786	0	233110103	C	G
2	rs11885687	0	94793151	T	C
1	rs3737291	0	235103942	T	C
2	rs940947	0	235167084	A	G
1	rs6662946	0	154867525	G	A
1	rs13375344	0	73272756	A	C
1	rs755597	0	44805958	A	G
1	rs6668164	0	198641498	C	A
2	rs1002015	0	111333090	C	T
1	rs12408942	0	151508301	G	T
1	rs12086172	0	191914251	C	G
1	rs10914926	0	34585535	A	G
2	rs7602729	0	57436425	G	A
1	rs536302	0	162571546	C	G
2	rs17011650	0	31934303	T	C
1	rs12405779	0	225075125	A	C
2	rs1632564	0	73981877	A	G
1	rs11205935	0	52389757	A	G
1	rs12732088	0	173549742	G	A
2	rs13422332	0	104555715	T	C
1	rs12030306	0	43385506	C	T
2	rs2021550	0	19508579	G	C
2	rs1441642	0	88196202	G	A
1	rs10920300	0	200233397	C	T
1	rs12073950	0	72498028	C	G
2	rs4853629	0	192181788	T	C
1	rs3118378	0	68622275	G	A
2	rs766633	0	187131543	G	A
2	rs11887825	0	18110162	T	C
1	rs1112300	0	104957056	T	C
2	rs1525599	0	141495172	A	G
1	rs17376706	0	173753470	A	G
2	rs1991080	0	41340019	G	A
1	rs2473741	0	191085847	A	G
1	rs7539242	0	102499390	A	G
2	rs6713464	0	147068193	T	C
1	rs17523031	0	190431168	G	A
2	rs3755394	0	241941882	A	C
1	rs1339934	0	18109046	A	G
1	rs722102	0	97121925	A	G
1	rs3014976	0	65285479	A	C
2	rs12618226	0	52806738	C	T
2	rs11694182	0	211903855	G	T
1	rs3118124	0	148433299	A	G
1	rs12401834	0	235431205	A	C
2	rs10199534	0	198790359	G	A
2	rs1564630	0	13277589	C	T
1	rs1176387	0	116826014	G	T
1	rs12566953	0	196146795	A	C
1	rs1146359	0	116459434	T	C
1	rs13374342	0	237719395	C	T
2	rs6749166	0	101128176	T	C
1	rs2744714	0	22384509	A	G
1	rs2813875	0	23823701	T	C
1	rs6426642	0	20878774	T	C
1	rs17346334	0	11882981	C	T
2	rs10200786	0	151536155	T	C
2	rs4664875	0	151580134	T	C
2	rs17197657	0	205830792	A	T
1	rs6691515	0	165344169	T	C
1	rs10489310	0	173881459	C	T
2	rs4849591	0	118076587	A	G
1	rs11579920	0	231230201	T	C
1	rs556204	0	57368171	C	G
2	rs6709779	0	206422395	T	C
1	rs10495060	0	215793840	C	T
2	rs4425129	0	132789457	T	C
2	rs17356672	0	183220580	G	A
2	rs1568648	0	138582341	T	C
1	rs337139	0	219000700	A	C
1	rs10754432	0	116510236	A	C
2	rs7596341	0	186541950	C	T
2	rs553827	0	169411728	G	C
1	rs17162892	0	220424015	T	A
1	rs3789614	0	114324988	G	A
2	rs1105959	0	237446347	A	T
2	rs6547866	0	28752758	T	G
1	rs4400595	0	239442770	T	G
1	rs10923092	0	88760404	C	T
2	rs7569495	0	47151934	T	C
2	rs11890554	0	45830086	T	C
2	rs7576440	0	220485060	G	A
2	rs1084525	0	55782934	T	C
1	rs10494180	0	116053602	G	A
1	rs798045	0	117102449	A	G
2	rs6733405	0	22826624	G	A
2	rs11692012	0	217883529	T	G
2	rs2673162	0	169862523	T	C
1	rs16843480	0	196858118	T	A
1	rs831768	0	199415656	T	C
2	rs17024166	0	39783800	G	A
2	rs6543722	0	33686027	C	A
1	rs12024748	0	243435503	A	G
1	rs311311	0	205706318	C	G
1	rs11206795	0	56585765	C	T
1	rs36084352	0	38136983	C	T
1	rs10157254	0	95387154	C	A
1	rs6426826	0	19973621	G	A
2	rs6746953	0	223657860	C	G
1	rs34998707	0	204401025	T	C
2	rs16838686	0	137770327	T	C
2	rs6547333	0	80952831	T	A
2	rs11886688	0	139312020	A	C
1	rs12069388	0	233785322	G	A
2	rs11681145	0	27144029	A	G
2	rs17516906	0	215987518	G	A
2	rs7589358	0	67327154	A	G
1	rs16852976	0	13991737	A	G
1	rs16830670	0	43519312	G	A
2	rs10194200	0	70857082	A	G
2	rs262283	0	180645613	G	A
2	rs17390362	0	197803016	T	C
2	rs6431888	0	7628599	A	C
1	rs6668739	0	229871601	A	G
1	rs3811021	0	114158186	G	A
1	rs10494874	0	204021311	C	G
2	rs2160020	0	210710058	C	T
1	rs2813684	0	215100985	C	T
1	rs12133231	0	12070340	A	G
1	rs2788749	0	13804594	C	G
1	rs649275	0	208017304	T	C
1	rs12033283	0	217059423	A	G
2	rs3817135	0	165461364	G	A
2	rs1356695	0	129570381	G	A
1	rs2901612	0	170473283	G	A
1	rs11806786	0	190372055	T	C
2	rs935158	0	225858580	G	T
1	rs12076286	0	229959795	C	T
2	rs10190817	0	54439020	C	T
2	rs751070	0	129708174	A	G
2	rs7355579	0	39956566	T	A
2	rs1371180	0	164836865	T	A
2	rs7571218	0	46459163	G	A
2	rs12469739	0	185954617	T	A
2	rs448631	0	34886414	T	G
1	rs7547886	0	62255077	G	A
2	rs10498081	0	220994981	A	G
1	rs1181876	0	3671541	A	G
2	rs11894152	0	72815612	T	C
2	rs11888543	0	139820332	T	C
1	rs4526656	0	77055155	A	G
2	rs10189882	0	197123808	A	G
1	rs11801533	0	243069053	A	C
1	rs11260595	0	1028961	A	C
2	rs3729572	0	238436314	C	T
1	rs6695420	0	99516222	G	A
1	rs7547718	0	41028063	G	A
2	rs10930436	0	171275313	C	T
2	rs6760292	0	31440646	C	A
2	rs605832	0	31308049	C	T
1	rs12047255	0	237948501	A	G
1	rs12061913	0	12615012	G	A
1	rs10494917	0	207340562	G	A
1	rs12065020	0	201604272	T	C
2	rs10497588	0	182595774	G	A
2	rs13403585	0	234329383	G	T
2	rs6721582	0	166329482	A	G
2	rs13410278	0	168349883	G	A
1	rs1361010	0	90765830	T	C
1	rs6665129	0	226207083	G	A
1	rs12093197	0	61900456	A	G
1	rs531842	0	109490837	C	T
1	rs9725888	0	177308893	C	T
2	rs4952820	0	46407470	G	A
2	rs3755160	0	169525649	T	C
1	rs12033351	0	240491493	T	C
1	rs12240153	0	181550926	G	A
2	rs7594839	0	217734455	T	C
2	rs8970	0	33477224	G	A
2	rs6436196	0	220847375	C	T
1	rs811285	0	5674927	G	C
1	rs10864675	0	229421681	T	C
2	rs17177700	0	168660068	C	T
1	rs11807789	0	215319992	G	C
2	rs4076127	0	137238472	A	G
2	rs6542505	0	119613233	A	C
2	rs10864971	0	118717122	T	C
2	rs16857354	0	142985825	C	A
2	rs2305502	0	33440280	G	T
2	rs7589553	0	27316827	C	T
2	rs7596901	0	184808780	C	A
2	rs4555354	0	118881213	G	A
2	rs17012628	0	33245587	A	T
1	rs17027081	0	111544991	T	A
1	rs9662136	0	238713399	G	A
2	rs12990534	0	56196302	A	G
1	rs9425898	0	34304775	A	G
2	rs1420381	0	171317887	A	C
2	rs879665	0	234404875	A	G
2	rs1364677	0	53241499	T	C
2	rs4669381	0	9340239	A	G
1	rs6668872	0	51730558	T	C
2	rs1449258	0	182109150	T	G
2	rs11688310	0	141003754	A	G
1	rs17013299	0	207016447	A	T
1	rs1341746	0	58582688	G	A
2	rs3768910	0	121717250	A	G
2	rs13427835	0	23084507	G	C
2	rs7602495	0	223624324	C	T
1	rs6429001	0	235495143	G	A
1	rs12084962	0	188593251	A	C
1	rs2501320	0	158126883	A	G
1	rs424350	0	89779132	A	G
2	rs264653	0	159635095	C	T
2	rs7582493	0	99686254	T	C
1	rs1890071	0	220695292	T	A
1	rs11261075	0	19009197	A	G
1	rs17345816	0	203529491	T	A
2	rs2166440	0	233467399	A	C
2	rs1017692	0	81316623	G	A
1	rs11261280	0	221698668	T	C
2	rs4350773	0	71607938	A	G
2	rs41497947	0	218415998	T	G
2	rs3754836	0	31970468	C	A
2	rs4670659	0	33609912	C	A
2	rs4676085	0	109382067	T	C
2	rs6436860	0	229932713	C	T
1	rs863013	0	157466644	T	G
2	rs4563220	0	152513084	A	T
2	rs11896740	0	45718176	A	C
2	rs11096511	0	18158410	T	A
2	rs9973321	0	155474148	T	G
1	rs2889481	0	224828991	G	A
2	rs10469651	0	205423490	A	G
1	rs4926956	0	47927945	T	C
2	rs7606587	0	172721097	A	G
1	rs7531128	0	20059908	A	G
2	rs155106	0	182059597	G	T
1	rs3922826	0	5407764	G	T
2	rs2118773	0	216129293	A	G
2	rs13015403	0	6030153	T	C
2	rs3752895	0	227595017	A	G
1	rs661719	0	104120456	T	G
2	rs10183541	0	50570272	G	A
1	rs10927144	0	242376403	T	C
2	rs11902313	0	196959498	G	T
1	rs12132422	0	4195164	G	A
1	rs4147220	0	190865138	T	G
1	rs1415664	0	197692983	T	C
2	rs1504185	0	49174668	T	C
2	rs13389086	0	3118568	C	T
1	rs855316	0	63842083	G	A
2	rs7565413	0	141867755	T	A
1	rs977034	0	176620155	C	A
1	rs16835091	0	151473365	G	A
2	rs10175711	0	54769472	A	G
1	rs6701033	0	170076599	T	C
1	rs2094825	0	87523902	A	G
2	rs6546741	0	72202233	T	C
2	rs16865982	0	7226922	C	A
2	rs7570952	0	138781473	C	G
1	rs2999581	0	190291691	C	T
2	rs16828240	0	232156839	G	A
1	rs41483349	0	95583749	T	C
2	rs12329329	0	1379442	T	C
1	rs11120896	0	7283925	A	G
1	rs10910187	0	231688701	C	T
1	rs477992	0	120059099	A	G
1	rs991628	0	168446554	A	G
2	rs2126000	0	143134840	C	A
1	rs4657818	0	194208441	A	G
1	rs11809649	0	12731178	G	A
2	rs17049838	0	59028413	G	T
2	rs2848649	0	158228048	G	A
2	rs3732090	0	206135099	T	A
1	rs2095935	0	229620042	A	G
2	rs6728117	0	123534966	G	T
2	rs13407371	0	5647880	G	A
2	rs1431908	0	168088543	C	T
2	rs956560	0	133688832	T	C
1	rs4657644	0	165404723	G	T
2	rs6719619	0	173220163	C	A
2	rs2160454	0	205958822	T	C
2	rs2885628	0	177269320	T	A
1	rs9567	0	116748574	A	G
1	rs7541142	0	117908176	C	G
1	rs6426758	0	22663868	A	G
2	rs13021136	0	200720600	T	C
2	rs13553	0	216516159	G	T
2	rs2380897	0	141303698	C	T
2	rs9808499	0	221636634	A	T
1	rs2343504	0	161156949	G	A
2	rs2272249	0	53906980	A	T
1	rs4399142	0	237573901	A	G
2	rs1374370	0	85671784	A	G
1	rs7536999	0	232773083	A	G
1	rs723692	0	197537566	A	G
1	rs12021615	0	190154511	G	T
2	rs11899700	0	134756521	C	T
1	rs12037105	0	165829229	A	G
2	rs7585356	0	215300551	A	G
1	rs9324200	0	82945076	G	A
2	rs10490101	0	59003443	G	C
1	rs17031148	0	7557589	T	C
2	rs2228366	0	54706701	T	C
2	rs13018462	0	111498812	C	T
2	rs1467993	0	10990407	T	C
1	rs7518497	0	62950284	C	A
1	rs17508718	0	37476307	G	A
2	rs1453234	0	117745665	C	A
2	rs13006703	0	32851508	C	G
2	rs7571208	0	225823690	G	A
1	rs6588092	0	64628007	A	G
2	rs16858596	0	143606751	A	G
1	rs16860031	0	166302904	C	T
1	rs17404944	0	190559450	T	C
1	rs1935564	0	71439877	T	C
1	rs16835331	0	235737666	T	C
1	rs2068642	0	97752494	A	T
2	rs17031598	0	66215626	C	T
2	rs6725448	0	60159141	G	C
1	rs4313435	0	56110869	A	C
1	rs4926976	0	53588125	G	A
2	rs17365432	0	181883021	G	A
1	rs11126	0	178435953	C	T
2	rs886261	0	130118393	T	A
2	rs2009142	0	53797931	A	C
2	rs4399666	0	211156904	C	A
2	rs707126	0	156848008	A	T
1	rs10494545	0	180467282	T	C
1	rs2068959	0	215473829	T	G
1	rs3010332	0	59370820	T	C
2	rs1133353	0	241170940	A	T
2	rs10490550	0	12722678	T	C
2	rs1583048	0	185491386	C	T
2	rs16843564	0	159585532	A	G
2	rs7585916	0	30056108	A	G
2	rs10181427	0	163978384	A	G
1	rs7531149	0	90523490	G	A
2	rs16859223	0	12713051	C	T
2	rs449725	0	192993	C	G
2	rs2284679	0	169749066	C	T
2	rs2268889	0	162593356	T	C
2	rs10498087	0	221150176	C	T
2	rs3820787	0	100932666	A	G
1	rs2225949	0	58425043	C	G
2	rs3791729	0	233103541	A	G
2	rs2081319	0	222548935	G	A
1	rs9426043	0	30689786	G	C
2	rs342138	0	20573175	G	A
1	rs12089315	0	5218412	T	C
1	rs17130843	0	69237989	G	A
2	rs12477370	0	76437531	T	A
2	rs10497597	0	182971998	T	C
2	rs12478299	0	193519886	C	T
1	rs7544369	0	217856085	T	C
1	rs9333021	0	47169942	A	G
1	rs3768105	0	234474165	G	A
2	rs16866527	0	7961698	C	A
2	rs1522180	0	209610098	T	C
1	rs12089924	0	232830820	G	T
1	rs12410025	0	87542839	C	T
2	rs10498184	0	225928838	C	T
2	rs3769619	0	31339758	A	G
2	rs11682668	0	59111071	C	T
1	rs1340589	0	67696979	A	G
1	rs428366	0	52928455	C	T
2	rs17408223	0	145489352	A	T
1	rs12036856	0	44725169	G	A
2	rs7587644	0	199736442	T	C
2	rs7575363	0	25196418	G	A
1	rs12565171	0	61255717	A	T
1	rs3917832	0	167828969	A	G
2	rs1879318	0	50545862	C	T
1	rs857841	0	157017721	G	C
1	rs3120282	0	39544767	T	C
2	rs10469875	0	56114995	C	G
1	rs6688376	0	152592990	T	C
1	rs4908596	0	7049641	A	T
2	rs17043138	0	112992588	T	C
2	rs1351929	0	151685751	A	G
2	rs17851586	0	6935507	G	T
2	rs16864073	0	177193229	A	G
2	rs16983574	0	17499148	A	G
1	rs302762	0	99388061	T	C
1	rs12044528	0	90355681	T	C
1	rs12059396	0	98626798	A	C
2	rs11887934	0	111168287	C	T
1	rs2710888	0	949705	T	C
1	rs2568101	0	164528148	T	A
2	rs17047642	0	56311112	A	G
1	rs6683290	0	236407591	G	T
2	rs10932026	0	154997866	T	C
2	rs1363049	0	50133842	G	A
2	rs12993796	0	167357783	C	T
2	rs756282	0	2045684	T	G
2	rs6737891	0	172976698	C	G
1	rs7546116	0	77617141	A	G
1	rs1492899	0	170882018	C	T
2	rs16863041	0	15855995	A	G
1	rs10489360	0	166934613	A	G
1	rs631090	0	22858990	C	T
2	rs7557038	0	38102995	T	A
1	rs11185345	0	104303856	T	C
2	rs1030065	0	217373660	G	A
1	rs1052067	0	154472745	A	G
1	rs12117439	0	182527972	T	C
2	rs10864871	0	122290487	A	G
2	rs10165208	0	20122951	G	C
1	rs17025909	0	214281084	G	A
1	rs1342875	0	58351082	C	G
2	rs10929964	0	160595928	T	A
1	rs11209647	0	70823024	A	G
2	rs13397245	0	171127478	C	G
2	rs16845717	0	211825026	C	A
2	rs2372545	0	215981870	C	A
2	rs2698526	0	64353027	G	A
1	rs7544289	0	217465240	G	A
2	rs12621059	0	47003162	C	T
2	rs2357263	0	9764112	T	C
1	rs6426255	0	245764347	A	G
2	rs10930552	0	172936875	T	C
2	rs1882683	0	77525003	A	C
2	rs6544330	0	40438778	C	T
2	rs1254901	0	85664740	A	G
1	rs2265028	0	180584118	A	C
2	rs3181097	0	204278384	A	G
1	rs9426418	0	29526423	G	C
1	rs3737926	0	169570189	T	C
2	rs7419666	0	233711603	G	A
2	rs17012735	0	76546866	T	C
2	rs17040704	0	2991323	C	T
2	rs2303828	0	179256105	G	A
2	rs16838663	0	137767671	G	A
2	rs11904045	0	84472093	T	G
1	rs535043	0	236762659	G	A
1	rs552890	0	76344163	A	G
2	rs11124916	0	43167916	G	A
1	rs3747945	0	108337835	G	A
1	rs12079356	0	102040399	G	A
1	rs17105403	0	80927938	A	G
1	rs10889604	0	66359817	T	C
2	rs2940787	0	28516837	G	T
2	rs2288639	0	53041771	G	A
1	rs4314863	0	66059194	A	T
1	rs2221103	0	88706878	G	C
1	rs1110349	0	242150194	A	G
1	rs9283399	0	29869881	A	G
2	rs2085021	0	44225225	C	T
2	rs10930170	0	166107713	G	A
1	rs17676303	0	155946315	T	C
1	rs7513525	0	30578629	C	T
1	rs41491744	0	15080893	G	T
2	rs2968629	0	36024443	C	T
2	rs1356373	0	168792403	A	G
1	rs11584771	0	239516970	G	A
1	rs17117249	0	98065500	G	A
2	rs11690012	0	43395984	C	G
1	rs17762150	0	212191441	T	C
2	rs1039767	0	65410667	A	G
2	rs2592392	0	101089775	G	A
2	rs2916515	0	79996333	G	A
2	rs11886636	0	139372086	T	C
2	rs12614898	0	16437787	A	G
1	rs6598919	0	28305136	G	A
1	rs2785664	0	155887859	G	T
1	rs4653402	0	222940923	T	A
2	rs17024488	0	100507975	T	C
1	rs8179370	0	22518476	A	G
1	rs10494993	0	213288476	T	C
1	rs6696825	0	208048995	G	A
1	rs2640485	0	111009243	A	C
1	rs6429539	0	44632811	A	G
1	rs12092553	0	64785146	G	A
2	rs20349	0	134292719	T	G
2	rs13025322	0	165157997	G	A
1	rs829374	0	21861209	C	T
1	rs3015311	0	59134806	C	G
1	rs6690583	0	85238925	T	C
1	rs5671	0	71285231	A	C
1	rs6692958	0	47213743	C	T
1	rs16837214	0	35416859	C	T
1	rs4660632	0	42654883	A	C
1	rs41515251	0	199804336	A	G
2	rs6718538	0	34294650	T	G
1	rs4653594	0	222972536	A	G
1	rs12045446	0	15205477	A	T
1	rs3738800	0	211027489	T	C
2	rs16845742	0	161835280	G	T
1	rs12034829	0	223770910	C	A
2	rs6748674	0	191944865	G	T
1	rs515384	0	199731430	T	C
1	rs4912205	0	59175154	A	G
1	rs2343509	0	161163643	A	G
2	rs2278197	0	230811429	A	G
1	rs3820560	0	234454716	A	C
2	rs732260	0	79372397	A	G
1	rs11119992	0	210919292	G	T
1	rs1201381	0	58213691	T	G
1	rs12076080	0	79922769	C	T
1	rs16840500	0	238937066	T	C
2	rs824453	0	19555773	C	T
2	rs2313693	0	131876316	A	G
2	rs773830	0	33958395	T	A
1	rs6655965	0	201947115	A	G
2	rs12468478	0	38362911	A	G
2	rs935996	0	33378886	A	C
2	rs7566051	0	25014247	A	C
1	rs6690221	0	230219222	T	C
1	rs11162307	0	77514382	G	A
2	rs6431659	0	233831759	A	G
2	rs1979403	0	85022082	T	C
2	rs13390007	0	54951149	G	A
1	rs2383477	0	184617727	T	C
1	rs1132881	0	158452919	T	C
1	rs1508604	0	47819516	T	C
2	rs4850246	0	132210346	G	T
1	rs2075560	0	40545876	T	C
2	rs11690137	0	203852705	G	A
1	rs12409606	0	234287197	C	T
2	rs7565938	0	151283308	T	G
1	rs1498115	0	116305066	A	C
2	rs1473040	0	167526672	A	G
2	rs6542486	0	119360741	G	C
2	rs10495806	0	34119125	G	A
2	rs920408	0	188725407	A	G
2	rs16841276	0	209049393	G	A
2	rs4322786	0	139222178	A	G
1	rs4657233	0	161119384	C	T
2	rs1900293	0	13789682	A	G
1	rs16840224	0	194836304	T	C
2	rs1517484	0	225946154	T	C
2	rs13017554	0	27024486	C	T
1	rs862996	0	157435233	C	T
1	rs2780781	0	241020537	A	G
2	rs2395982	0	223965555	T	C
2	rs3856501	0	38313434	A	G
1	rs983101	0	97373172	C	T
2	rs838065	0	119693801	G	A
2	rs12468769	0	33319987	G	A
1	rs7549080	0	40266552	G	A
2	rs907463	0	187893532	G	T
1	rs12081842	0	34155695	G	C
1	rs540757	0	78759542	A	G
2	rs2271038	0	98295189	T	C
2	rs6736056	0	170045057	A	G
1	rs1599338	0	72618823	G	C
2	rs729310	0	44613163	G	A
2	rs16828700	0	148983424	G	T
1	rs10737366	0	33464538	A	G
1	rs2293910	0	17404169	A	G
1	rs1392743	0	37130172	C	G
1	rs1440174	0	112575768	C	T
1	rs4451518	0	180384945	C	T
1	rs2494515	0	158106595	T	C
2	rs11892071	0	55203230	C	A
2	rs1027156	0	18392376	A	C
2	rs4851919	0	106086038	A	C
1	rs10494375	0	160952531	G	A
2	rs12471128	0	172863964	G	A
2	rs1971830	0	35172516	G	A
2	rs16861454	0	14277678	T	G
1	rs2673942	0	233060091	C	T
2	rs12712601	0	38529042	A	G
2	rs6756808	0	136856159	C	T
2	rs6716268	0	45827640	A	G
1	rs4971004	0	149370702	T	C
1	rs28592082	0	204407834	G	T
1	rs1034017	0	220557092	C	A
2	rs4428042	0	68734315	G	A
1	rs17373849	0	48885834	A	G
2	rs7591588	0	80712878	C	A
1	rs3887566	0	199690563	C	G
2	rs2293081	0	219719336	C	A
2	rs12623857	0	222870133	A	G
2	rs1533896	0	79300409	T	A
2	rs12621242	0	22875740	A	C
2	rs2192884	0	206253710	G	A
2	rs1850357	0	18396405	C	T
2	rs12470899	0	41049340	C	G
1	rs7532146	0	24383519	C	T
1	rs1472051	0	243692333	T	C
2	rs1370920	0	222713369	G	T
2	rs16858521	0	218548410	T	C
2	rs7606002	0	58543671	G	A
2	rs10194181	0	22824059	T	C
1	rs11209464	0	69693427	C	T
1	rs100537	0	163680268	A	G
1	rs17097106	0	75864768	C	T
1	rs4607849	0	213642629	G	C
2	rs1111341	0	216960658	C	T
1	rs678378	0	95781532	A	G
1	rs17025539	0	214120410	G	T
1	rs4304640	0	76682500	A	G
2	rs13035227	0	102130269	C	T
2	rs12619632	0	134451603	A	G
2	rs12995829	0	75683317	T	A
2	rs17782840	0	115077281	A	C
1	rs11586257	0	198807987	A	G
1	rs2999016	0	176920824	A	G
1	rs7354949	0	57967118	G	A
1	rs11209195	0	68253259	T	C
2	rs13415906	0	14222490	G	A
2	rs4954676	0	141324747	C	G
1	rs7536912	0	223405891	A	G
1	rs6586573	0	17934845	C	T
2	rs885036	0	98671226	A	G
1	rs17423152	0	87666951	C	T
2	rs6716275	0	27081211	A	G
2	rs2972072	0	55148874	T	G
1	rs597865	0	18084817	T	C
1	rs6424723	0	81121749	C	T
1	rs7525962	0	244671405	A	T
1	rs12077547	0	164593273	A	G
2	rs7594872	0	85528087	A	C
1	rs17509369	0	90369398	G	T
2	rs12995362	0	192564893	T	A
2	rs7594310	0	134492388	A	G
1	rs16860501	0	166628952	C	G
2	rs7572268	0	121136454	A	G
2	rs4848773	0	122899208	G	A
1	rs228682	0	7778933	C	T
2	rs7592754	0	104478458	T	C
2	rs3755195	0	37313174	T	G
1	rs6671682	0	225946898	T	C
1	rs6680254	0	100953985	A	G
2	rs1881207	0	154371172	A	C
2	rs7558234	0	179872719	A	C
2	rs13412245	0	144788442	A	G
1	rs12128420	0	115137448	T	C
2	rs3762624	0	241159522	T	C
2	rs17050099	0	120789932	T	C
2	rs13415720	0	142231127	G	T
1	rs12569136	0	105011902	C	T
2	rs11904366	0	173170476	T	G
2	rs1870871	0	164036428	A	G
2	rs779357	0	12969676	G	A
2	rs6718749	0	39898492	G	C
2	rs1563402	0	46727855	T	C
2	rs6739848	0	241924224	G	C
2	rs309297	0	7105267	T	C
2	rs10496278	0	83004834	C	T
2	rs606089	0	31377253	C	T
2	rs10202611	0	177667755	G	T
2	rs16824137	0	228464750	G	A
2	rs12476919	0	235524479	T	C
1	rs1570442	0	192190317	T	C
2	rs887829	0	234333309	T	C
1	rs12731187	0	200280380	T	C
1	rs1660385	0	212355002	C	G
1	rs6673084	0	206310662	G	A
1	rs6661696	0	238195979	G	A
2	rs1518057	0	123207214	G	A
1	rs1151809	0	224830778	T	C
1	rs2810583	0	41652930	C	T
1	rs2665493	0	160992886	T	C
2	rs7556947	0	5419765	A	G
1	rs2780898	0	65086533	G	A
1	rs16836079	0	34138194	C	T
1	rs1251539	0	76208848	C	A
2	rs1533949	0	36634524	A	G
2	rs259833	0	180414573	G	A
2	rs6737742	0	239880958	A	G
2	rs6745172	0	218938086	A	G
2	rs11563208	0	234569817	T	C
2	rs13403292	0	155136547	G	C
2	rs7576359	0	43053652	T	C
1	rs2253567	0	237076110	A	C
1	rs4500327	0	217771828	T	C
2	rs6753674	0	151377907	C	T
2	rs6431548	0	238164950	C	T
2	rs13423251	0	133952350	T	C
1	rs12045138	0	119420971	T	G
1	rs10494041	0	109833513	G	C
1	rs6663598	0	65330020	C	T
1	rs559043	0	65492003	A	G
2	rs12474832	0	224292599	T	C
1	rs6699063	0	44493821	C	A
2	rs17048705	0	57242844	G	A
2	rs631051	0	174242091	T	G
1	rs12125500	0	213169258	G	T
2	rs11887038	0	30808590	A	G
1	rs946934	0	235160241	G	A
1	rs11249047	0	24436714	G	A
2	rs1968736	0	138398113	T	C
2	rs7589683	0	120837022	C	T
2	rs2741306	0	232941295	T	G
2	rs6744522	0	29302927	A	G
1	rs1416623	0	14522463	C	T
1	rs2018765	0	58596698	C	A
1	rs7417542	0	19007801	A	G
2	rs7567332	0	149109281	T	C
2	rs10495898	0	43452840	G	C
1	rs1317458	0	202180198	A	T
2	rs3769739	0	98443462	G	A
1	rs17434265	0	66792013	T	C
2	rs3769589	0	32772224	A	G
1	rs1056515	0	161379884	T	G
2	rs2123883	0	3869538	G	A
1	rs41446647	0	94784688	C	A
1	rs1624858	0	5827305	C	T
1	rs4915842	0	60226657	A	G
2	rs17732179	0	163346613	C	T
2	rs7569443	0	22459135	A	G
1	rs6682503	0	86300080	A	G
2	rs4443040	0	41607294	A	G
2	rs10931919	0	201335570	T	G
2	rs13006150	0	208526953	C	T
2	rs17246885	0	228361483	C	T
1	rs1144308	0	96284676	C	T
2	rs4663269	0	238471109	C	T
1	rs6689305	0	100041579	G	A
2	rs16862765	0	15615606	C	T
2	rs9967891	0	195506112	T	C
1	rs537075	0	61187026	C	T
2	rs7592925	0	39503357	A	G
2	rs6756328	0	81595636	A	G
2	rs10496718	0	134568257	G	A
2	rs4629186	0	71544308	T	C
1	rs6682886	0	52852111	G	A
1	rs3904415	0	150939380	T	C
2	rs6704759	0	220097973	T	C
2	rs13431103	0	237325698	A	G
2	rs4413160	0	241243535	T	C
1	rs4121165	0	78049565	A	G
1	rs2184068	0	159109704	C	T
2	rs6726147	0	213025491	C	T
2	rs4671162	0	67050580	A	C
1	rs10489165	0	40793623	C	T
2	rs6759802	0	196154462	G	A
2	rs12053357	0	4348955	T	C
1	rs10157208	0	188252751	C	T
2	rs13035090	0	235160468	A	G
2	rs6727863	0	150724320	T	C
2	rs1869543	0	165512906	C	T
2	rs11694367	0	74518758	A	G
1	rs17023223	0	119432697	C	T
1	rs16853696	0	177393958	G	A
2	rs2754530	0	31656907	T	C
1	rs587036	0	109525711	A	G
2	rs4561612	0	235870378	C	T
1	rs10737302	0	171677559	A	G
1	rs2151673	0	43513811	A	G
2	rs12612083	0	51606865	A	C
2	rs41363353	0	62925907	G	C
2	rs7601397	0	15639831	G	A
2	rs260675	0	108966551	G	C
2	rs11123600	0	4938837	G	A
1	rs822464	0	193360616	A	T
1	rs1318371	0	58593906	A	G
2	rs12692220	0	238883088	T	A
1	rs12137718	0	56975814	G	A
1	rs3767239	0	21035895	G	A
2	rs10167307	0	75569815	G	A
1	rs2645303	0	119356669	G	T
2	rs12475337	0	213299546	C	T
2	rs1709320	0	23650894	G	A
2	rs4143572	0	220940869	G	A
2	rs2099824	0	88143145	G	A
1	rs16838584	0	237865545	A	G
2	rs1131671	0	133119077	T	C
2	rs1515157	0	123644335	T	C
2	rs13009946	0	218715997	T	G
2	rs13390103	0	142989836	T	C
1	rs7519044	0	199809025	A	G
2	rs771171	0	6884034	G	A
1	rs17131544	0	91977675	C	T
1	rs2181210	0	167210394	T	C
2	rs12618512	0	192074929	A	C
1	rs4446934	0	222448026	A	G
1	rs1909065	0	215549821	A	G
2	rs523396	0	219047033	T	G
2	rs2357266	0	9841838	A	G
1	rs17260529	0	208777717	C	T
1	rs10518445	0	77507222	C	T
1	rs1216900	0	113553182	T	C
2	rs9288196	0	153849333	T	C
2	rs17018722	0	4206622	G	T
1	rs17124399	0	63262571	T	C
2	rs17029461	0	103961703	G	A
1	rs903541	0	4235753	A	G
2	rs7598676	0	132877333	A	G
2	rs12478172	0	36730684	C	G
1	rs7541833	0	68956626	G	A
2	rs12692042	0	140776878	A	G
2	rs6713237	0	142205926	T	C
1	rs17565990	0	169384650	A	G
1	rs2181453	0	78469110	T	C
1	rs9660547	0	38068708	C	T
1	rs11576357	0	79423247	C	T
2	rs13416421	0	25526723	C	T
1	rs6657760	0	43438955	A	C
2	rs10930778	0	177660753	T	C
2	rs9678598	0	231054846	G	A
1	rs11803187	0	90020064	G	A
2	rs10221923	0	46841271	G	A
1	rs4926884	0	51472314	A	G
2	rs13409092	0	37705588	T	C
1	rs10489829	0	156653820	A	G
2	rs260617	0	108990381	G	A
2	rs2302878	0	53989440	C	T
2	rs12473304	0	69411616	T	C
1	rs2797245	0	213926332	T	C
1	rs12037134	0	198987902	G	A
1	rs10913560	0	176719252	G	A
1	rs12407530	0	110805300	C	T
2	rs13002576	0	215909152	G	C
1	rs6685114	0	231352520	C	T
2	rs12691686	0	144120141	G	A
2	rs11896021	0	235729256	A	G
1	rs16853427	0	202567303	G	A
2	rs4850568	0	195494009	A	G
1	rs2094029	0	194432901	C	T
2	rs4832532	0	18090506	G	T
2	rs1656324	0	2856434	T	C
1	rs902438	0	210705626	C	T
1	rs1936310	0	94870125	C	T
2	rs2270388	0	229584533	G	A
2	rs12710727	0	19798514	G	T
1	rs7522692	0	170703458	G	A
1	rs7415825	0	186879756	C	T
2	rs13384567	0	83536609	A	G
2	rs726359	0	50615291	T	C
1	rs1283259	0	61231954	C	A
1	rs4650112	0	69370007	G	T
1	rs6661961	0	150708913	T	C
1	rs35485650	0	103929989	C	T
1	rs2355686	0	49051999	C	T
2	rs12995580	0	45825551	T	C
2	rs847140	0	176608274	C	T
1	rs2039839	0	241665293	A	G
1	rs12028959	0	246311295	T	G
1	rs6667353	0	210162088	A	G
2	rs17046683	0	24951394	A	G
1	rs6693798	0	206156641	G	A
2	rs6723774	0	227478836	C	T
1	rs10782722	0	80435486	G	A
2	rs6742728	0	72967109	T	G
1	rs3006239	0	211052463	A	G
2	rs2312078	0	68948656	G	A
1	rs1339992	0	246575805	G	A
2	rs788168	0	172626045	G	A
2	rs17838658	0	224490850	G	A
2	rs16983448	0	17329258	C	T
2	rs6739816	0	119344626	T	C
2	rs6717063	0	47115143	T	C
1	rs12567990	0	205748308	T	C
1	rs4907104	0	85089543	A	C
1	rs4950876	0	201288430	A	G
2	rs10174386	0	38285574	G	C
1	rs11581638	0	53232278	T	C
1	rs675508	0	199723677	A	C
1	rs7530797	0	239981249	T	C
2	rs2437924	0	176017057	C	T
2	rs13402798	0	224788416	G	T
2	rs13004808	0	233521000	A	G
1	rs6656502	0	193167533	T	C
2	rs17048780	0	57427936	A	G
1	rs1418788	0	90720420	T	C
1	rs4300250	0	197895096	A	C
1	rs12744291	0	66135559	G	A
1	rs6697974	0	96235305	A	G
2	rs11690573	0	218299240	G	C
1	rs12405649	0	68159532	C	G
2	rs1972755	0	79637695	T	C
1	rs1357520	0	236995104	T	C
1	rs4916329	0	171574798	A	G
1	rs506361	0	34890618	C	T
1	rs2945132	0	84867346	A	G
2	rs2166927	0	6280533	C	T
2	rs925577	0	100691380	T	C
1	rs1181874	0	3671930	C	A
2	rs1036167	0	56075683	C	A
2	rs3103261	0	232701818	G	A
1	rs17113991	0	56699248	A	G
1	rs1683253	0	114440100	T	C
2	rs16832255	0	190597729	G	A
1	rs6694114	0	56682138	A	G
1	rs6694029	0	15145768	G	T
2	rs17481321	0	47078431	A	C
1	rs17104533	0	48819733	C	T
2	rs6747814	0	202688963	G	A
2	rs16866941	0	226880489	T	C
2	rs10497834	0	199934212	T	C
2	rs12997472	0	128916690	G	C
2	rs2922344	0	177150481	T	C
1	rs12410326	0	98318836	C	T
1	rs1321157	0	67426698	G	A
2	rs10186559	0	78513673	C	A
1	rs12407202	0	35235074	T	C
2	rs4500960	0	162526867	T	C
1	rs7516719	0	61636250	G	T
2	rs308003	0	6753810	G	A
2	rs12714404	0	272462	T	G
2	rs6432526	0	159840138	A	G
2	rs10188054	0	3458966	C	T
1	rs6426549	0	225082175	G	T
2	rs2303298	0	50704190	A	G
1	rs1294023	0	9314675	A	G
2	rs10209413	0	234884275	C	T
2	rs10929783	0	12118548	C	G
1	rs7521667	0	202396750	T	G
1	rs316896	0	240396437	T	C
1	rs319498	0	117996180	A	G
1	rs12090808	0	154822443	G	A
2	rs6745020	0	107287095	A	G
1	rs17577742	0	221552830	A	G
2	rs6728490	0	45206012	T	C
1	rs16830359	0	43368971	A	G
1	rs10918056	0	162919370	G	A
1	rs4654285	0	244037173	C	T
2	rs4430978	0	81419297	A	G
1	rs3892225	0	216619920	G	A
2	rs2717038	0	58022335	G	A
1	rs10796907	0	37672760	A	G
1	rs17489446	0	102246147	C	T
1	rs10916338	0	226782546	G	A
2	rs3806505	0	238341188	G	A
1	rs6661074	0	203605742	A	G
2	rs12987566	0	171860892	T	C
2	rs2080674	0	56941832	G	C
2	rs7600337	0	185601403	C	T
2	rs10930040	0	162603012	G	A
1	rs10754853	0	14572110	T	C
1	rs11808298	0	183853047	G	A
1	rs11580024	0	220063904	T	C
1	rs10881193	0	105071758	T	C
2	rs1085204	0	52853527	G	A
1	rs12406844	0	145436035	T	C
1	rs2766002	0	95196905	G	A
1	rs17037528	0	11901385	T	C
1	rs7511868	0	159729955	A	G
2	rs7561970	0	188191178	G	A
2	rs6726224	0	195976941	C	G
1	rs1928718	0	106650401	T	C
2	rs10192210	0	31268581	A	G
2	rs17718067	0	71715095	G	T
2	rs11691849	0	85248122	G	A
1	rs2274001	0	19337360	C	T
1	rs4623734	0	109584728	T	G
1	rs1471437	0	112166096	T	C
1	rs2196943	0	212422015	A	G
1	rs4847178	0	104945702	T	C
2	rs17439031	0	191767825	A	G
2	rs11127016	0	86190615	A	G
1	rs10863850	0	208914847	A	G
1	rs4636465	0	9863623	T	C
1	rs338934	0	58630254	G	A
1	rs3738007	0	31815008	T	C
1	rs1482658	0	197471502	G	T
1	rs11582183	0	184757940	C	T
1	rs2138992	0	205061027	A	C
2	rs6731223	0	85458815	C	T
2	rs13025847	0	45114704	G	A
1	rs1411113	0	68484121	C	T
2	rs1840108	0	181074496	A	C
2	rs2289091	0	24903840	A	G
2	rs12997821	0	23459682	G	A
2	rs2577594	0	108471626	A	G
2	rs10188411	0	217685541	G	A
2	rs6711922	0	134277615	G	A
2	rs6711560	0	148643494	C	T
1	rs12057449	0	78694599	A	G
2	rs891533	0	67726248	C	G
1	rs6689568	0	119304484	G	A
1	rs13374666	0	34757073	T	G
1	rs11576264	0	167258416	C	T
2	rs6718253	0	54492472	T	C
2	rs1549377	0	220423456	A	G
1	rs7523962	0	167179422	A	C
1	rs1146415	0	81373852	C	T
2	rs13400296	0	27708133	A	G
1	rs791721	0	210680364	A	G
2	rs11690299	0	179405660	C	T
1	rs9442461	0	29894172	C	G
1	rs2493314	0	3390154	T	G
1	rs4846010	0	11453646	A	G
2	rs11693840	0	216951557	G	A
1	rs16843583	0	160934355	C	T
1	rs2797260	0	213971280	C	A
1	rs6427759	0	197417281	A	C
1	rs17109040	0	53900025	A	G
2	rs6761582	0	33587058	C	T
1	rs6696170	0	232838969	T	C
1	rs12047887	0	110945530	A	G
1	rs9434845	0	7100400	C	T
1	rs6667659	0	176203159	G	T
2	rs10190441	0	67263272	C	T
2	rs6719948	0	68519236	C	A
1	rs1598148	0	189393112	A	C
2	rs6434683	0	194789122	A	G
2	rs4665568	0	23288537	G	C
2	rs6731859	0	34465295	C	T
1	rs41356549	0	74660099	A	G
2	rs6744496	0	129206026	A	G
2	rs17018295	0	80031692	T	C
2	rs6761759	0	171653161	G	A
2	rs35824328	0	214802511	C	G
1	rs1191232	0	94303780	A	G
2	rs7576684	0	144814321	C	T
2	rs13405273	0	241531420	T	C
2	rs13408357	0	14328405	G	T
1	rs6673081	0	153256219	T	C
1	rs17017942	0	205168913	C	T
2	rs10933101	0	157165798	G	T
1	rs2994431	0	84959854	T	C
2	rs1848699	0	101504335	G	C
2	rs741288	0	201713124	A	G
1	rs12022880	0	192912947	T	C
2	rs12618262	0	190416318	T	C
1	rs7547390	0	198552060	T	C
2	rs17033163	0	67255538	C	A
2	rs3771254	0	20269726	T	C
1	rs13376594	0	71401364	G	A
2	rs17041589	0	111338671	T	C
2	rs3116494	0	204300266	G	A
1	rs4076635	0	5130606	A	G
2	rs7606501	0	179900908	T	C
1	rs2488238	0	31117539	T	C
2	rs13408712	0	172822313	C	G
2	rs16864871	0	177610312	G	C
1	rs12081251	0	74051641	A	G
2	rs13399971	0	14631435	T	C
2	rs12052683	0	30711354	T	G
1	rs16849321	0	200009142	C	T
1	rs859217	0	19513285	A	G
1	rs1266444	0	19938720	T	C
2	rs10165810	0	123794268	C	T
2	rs16862838	0	15705642	T	C
1	rs2185437	0	145605433	C	T
1	rs11265217	0	157743559	A	G
2	rs3893111	0	8692795	G	A
2	rs17360729	0	213757413	A	G
1	rs10923985	0	116524038	G	T
2	rs17497943	0	170983373	T	A
1	rs7520347	0	239507041	G	A
2	rs212364	0	175545503	G	A
1	rs12127503	0	165438195	G	A
2	rs1446355	0	142710798	C	T
2	rs6739594	0	236616721	C	T
2	rs13421610	0	75013409	A	G
2	rs2916490	0	80045863	A	G
1	rs6604531	0	146198340	T	G
2	rs13409431	0	47764161	A	G
2	rs4663367	0	234837619	T	C
1	rs10489814	0	58652064	G	A
2	rs4953478	0	47292422	A	G
2	rs4668651	0	9978038	G	T
2	rs10930784	0	177901769	C	A
2	rs4575680	0	29624267	C	G
2	rs16827650	0	150517738	C	A
1	rs10914706	0	33659475	A	C
2	rs2201900	0	49709427	C	T
2	rs4143272	0	37912838	T	G
1	rs16830301	0	202089879	G	A
2	rs1838821	0	192848945	A	G
2	rs6704597	0	84723594	G	A
2	rs1400844	0	76868493	C	T
2	rs13407683	0	34330942	G	A
1	rs11210581	0	42329502	C	T
2	rs2049480	0	141558390	C	T
2	rs2249105	0	65141400	G	A
2	rs1947463	0	84433004	A	T
1	rs1933314	0	61795502	C	T
1	rs6655944	0	219909995	A	G
1	rs6679584	0	110653015	T	C
2	rs734016	0	44722640	C	T
2	rs2685257	0	443432	A	G
2	rs11689553	0	169776193	G	C
1	rs4474224	0	164289254	G	A
1	rs10916633	0	221899296	T	C
1	rs4655322	0	212482603	A	G
1	rs10910416	0	232525976	T	C
2	rs1991942	0	232194077	A	G
2	rs3917292	0	102149484	A	G
1	rs17016714	0	208943054	T	C
1	rs2301463	0	7315369	A	T
1	rs17019810	0	108070324	T	C
2	rs1567532	0	79810058	T	C
1	rs3738460	0	206137728	G	A
2	rs1196696	0	149914999	G	A
1	rs357062	0	178493013	G	A
2	rs871521	0	28440843	T	C
2	rs17030985	0	65932848	C	T
2	rs4669749	0	11610115	C	A
2	rs503982	0	45001639	T	C
1	rs11164621	0	103094900	T	C
2	rs17616984	0	67876297	T	C
1	rs1856430	0	218649593	A	T
2	rs2342909	0	151918959	C	T
2	rs10188894	0	6561184	G	A
1	rs9787309	0	23424693	A	G
1	rs7527478	0	169438771	T	G
2	rs12712982	0	47045465	G	C
1	rs2307151	0	67545679	A	G
2	rs13407949	0	133897648	C	T
2	rs8179646	0	157306924	T	C
2	rs1649893	0	231074619	T	G
2	rs10929235	0	238045011	G	A
1	rs10915656	0	4858799	G	A
1	rs882334	0	62546291	C	T
2	rs2345179	0	45966520	G	A
2	rs6726177	0	106314349	G	A
2	rs17603277	0	158681212	C	T
2	rs10804307	0	223053276	G	C
2	rs1559639	0	204818891	G	A
2	rs4571084	0	1839127	T	C
2	rs4643488	0	153653685	T	G
2	rs6746763	0	124487567	G	A
1	rs12563987	0	106575590	G	A
1	rs17726989	0	112278637	A	G
1	rs12048097	0	8139674	T	C
1	rs12757542	0	66268696	G	A
2	rs2884283	0	173359540	G	A
1	rs2786994	0	111853303	A	G
1	rs710883	0	19442491	T	C
1	rs6662117	0	155985459	A	G
2	rs11898443	0	179088017	C	T
2	rs11681567	0	17445578	G	T
2	rs7425592	0	242483381	T	C
1	rs12090357	0	187418050	T	A
2	rs6737372	0	14815319	T	G
2	rs11898178	0	228520231	C	T
2	rs4973037	0	232806305	G	A
1	rs3120701	0	244772762	T	C
2	rs6749736	0	166712931	A	G
1	rs2594289	0	11536855	T	C
1	rs7537641	0	17393851	A	G
2	rs1484923	0	145993036	C	T
2	rs4411763	0	134454881	T	G
2	rs17822921	0	216865687	A	G
2	rs1519756	0	151331029	T	C
1	rs10489164	0	40783727	C	G
1	rs11208566	0	65231794	A	G
2	rs448798	0	164760779	A	G
2	rs2969681	0	66421285	T	C
2	rs2582952	0	103952837	A	G
1	rs16849456	0	200180290	T	G
1	rs12128356	0	22531072	A	G
2	rs906648	0	142204999	C	A
2	rs12615667	0	239152755	A	G
2	rs6715806	0	80543942	T	C
1	rs271766	0	232741425	C	A
2	rs4854538	0	69159251	T	C
2	rs12470778	0	21208207	A	G
2	rs6731889	0	45203365	C	T
2	rs6545934	0	62472463	T	G
2	rs10176105	0	60244408	A	G
2	rs978887	0	224784393	A	G
2	rs7595875	0	88598207	C	T
1	rs664520	0	4423217	C	T
2	rs4456686	0	204181383	A	G
2	rs4676432	0	241104970	C	T
2	rs2036927	0	203348958	T	C
1	rs11205505	0	48790022	C	T
2	rs9967700	0	167015775	C	T
1	rs12125055	0	94800978	T	C
1	rs12404747	0	38363702	T	C
2	rs3845732	0	169925114	T	C
2	rs17026650	0	40841353	A	G
2	rs6712976	0	17978722	T	C
2	rs7578714	0	119812829	T	C
1	rs1192550	0	18171548	T	C
1	rs857143	0	56956202	C	T
2	rs934154	0	216610178	C	T
2	rs7570091	0	142188170	G	T
1	rs1883911	0	17353784	T	C
1	rs1573073	0	239071350	A	G
2	rs17758247	0	183794033	C	T
1	rs3766764	0	53287893	A	G
2	rs13383528	0	206935378	T	A
1	rs10494543	0	180170716	C	A
1	rs7541447	0	79921530	G	C
2	rs7589251	0	48870408	G	T
2	rs13419007	0	144760123	T	C
2	rs11887380	0	163273563	G	A
2	rs13023811	0	12650272	T	C
1	rs2570367	0	224669133	C	T
2	rs11686073	0	143455118	A	G
2	rs10451577	0	208429303	T	G
1	rs11583644	0	30191957	G	A
1	rs6660454	0	101502914	T	C
1	rs505102	0	194886125	C	T
2	rs2281546	0	31610528	G	T
2	rs12469442	0	195233905	A	C
1	rs6692233	0	84099802	A	G
2	rs7577851	0	69577214	T	C
1	rs4326627	0	104932604	C	T
2	rs2072556	0	229584972	C	T
1	rs4920642	0	18001119	C	T
1	rs12145386	0	152980123	C	A
2	rs13011594	0	43690520	A	G
2	rs10169076	0	195054116	G	A
2	rs7601299	0	230786238	A	G
1	rs1360920	0	18678285	T	C
1	rs2093335	0	67309679	C	T
2	rs17016277	0	35271444	G	A
1	rs17555648	0	109157885	A	G
2	rs12621964	0	166148050	T	C
2	rs2916526	0	80003326	T	C
2	rs12616661	0	150610483	T	C
1	rs3949904	0	62620678	G	A
1	rs12028702	0	204151370	G	A
1	rs6664380	0	151296989	T	G
2	rs4643591	0	138737332	G	A
1	rs11102347	0	112193332	C	T
1	rs3738235	0	166090129	A	G
2	rs830978	0	169888022	T	G
2	rs4669300	0	8657033	G	C
1	rs12032925	0	206347720	G	T
2	rs17404648	0	37117012	C	T
1	rs595335	0	114671808	T	A
2	rs219224	0	204719414	G	T
1	rs12142041	0	110306561	C	T
2	rs10221738	0	235750171	A	G
1	rs2294195	0	165104905	C	T
2	rs2579633	0	119910488	T	C
1	rs1128750	0	159336168	A	G
1	rs3844040	0	57627039	T	C
2	rs1921635	0	223986071	T	C
2	rs41383748	0	38092514	T	C
2	rs28532847	0	1563352	A	G
2	rs13390244	0	171081729	G	T
1	rs16838078	0	155335885	C	A
1	rs12131782	0	144352752	C	T
2	rs3731673	0	20104149	A	C
2	rs4303691	0	14984994	T	C
1	rs835004	0	99857976	T	C
1	rs2647438	0	218218874	C	T
1	rs7542907	0	40164339	T	C
1	rs10918153	0	163602461	T	C
2	rs7594951	0	31645297	T	C
2	rs11682978	0	99720020	C	T
1	rs3855964	0	194650739	T	G
2	rs13415634	0	207243431	A	G
2	rs2062203	0	67349940	A	G
2	rs545331	0	166622208	A	G
2	rs13417895	0	205603613	C	T
2	rs13011109	0	58710923	C	G
2	rs4528766	0	126600230	T	C
2	rs2067434	0	190938591	T	C
2	rs11126936	0	27336605	T	G
2	rs1558643	0	102098123	T	C
2	rs11679294	0	67961373	T	C
2	rs1978414	0	34358984	C	T
2	rs3796051	0	64771574	T	G
1	rs3811019	0	114273106	G	C
2	rs2576692	0	55370227	C	T
1	rs4653152	0	33703703	A	G
1	rs7544532	0	156558860	T	C
1	rs10888860	0	54906086	G	A
2	rs1456597	0	40930334	G	A
1	rs10909852	0	2895465	C	T
2	rs1002411	0	122413372	G	A
1	rs11591171	0	110099630	C	A
2	rs13390990	0	133945387	A	G
1	rs4412634	0	56057553	T	C
2	rs12618567	0	197856436	T	A
2	rs951584	0	147365175	A	G
1	rs1167174	0	52238675	C	T
1	rs12062307	0	12534439	T	C
2	rs833122	0	182888329	T	C
1	rs7530423	0	231983656	C	T
1	rs7529965	0	228498850	C	T
1	rs488126	0	91762160	T	G
1	rs857109	0	56991085	C	G
2	rs7559103	0	162866902	C	T
2	rs13009601	0	180211066	G	A
1	rs6660625	0	244252603	T	A
2	rs1344722	0	218196134	A	G
1	rs16854341	0	177795550	G	A
2	rs16829881	0	134456647	A	G
2	rs1469159	0	50691212	C	T
2	rs12472627	0	152341360	C	T
1	rs261821	0	239103312	A	G
2	rs17427473	0	172284257	G	A
1	rs11588152	0	58618271	A	C
2	rs4973635	0	242569888	C	T
2	rs17012646	0	33256904	A	G
1	rs7539465	0	96452588	T	C
1	rs6695244	0	18606304	G	A
2	rs6435069	0	201786739	A	G
1	rs11809343	0	245038390	T	C
2	rs7568632	0	112386421	G	A
1	rs1572358	0	60829213	C	T
1	rs2808664	0	157913419	C	T
1	rs4657356	0	162600061	A	G
2	rs17007646	0	29270298	A	G
2	rs6433507	0	175443275	C	T
2	rs3851326	0	45287568	A	T
2	rs3218987	0	102011322	A	G
2	rs12478033	0	11165693	C	T
1	rs17431003	0	164812372	G	A
2	rs17494000	0	159750239	T	C
1	rs1908428	0	232059033	A	C
2	rs863022	0	36048660	A	G
2	rs13001021	0	60753036	C	T
2	rs12615507	0	123798719	T	C
1	rs4353136	0	245060832	A	G
1	rs10918123	0	163361903	T	C
2	rs12999020	0	144217975	C	T
2	rs755818	0	174188887	G	A
1	rs7538613	0	106684349	A	G
2	rs13427673	0	21390378	A	G
1	rs603836	0	199732462	T	C
1	rs12071333	0	171258576	A	C
1	rs12735468	0	227812394	C	T
2	rs12713117	0	50677835	A	G
2	rs17680142	0	21703176	A	G
2	rs4973620	0	228746129	T	C
1	rs9659041	0	29994477	G	C
2	rs6751325	0	41995535	G	T
2	rs2974135	0	80028802	T	C
2	rs1400121	0	117872189	A	C
1	rs2506056	0	192517060	G	A
1	rs11119982	0	210831467	T	C
2	rs13011439	0	10630447	T	C
1	rs12122920	0	149855359	A	G
1	rs2153036	0	207151309	C	T
1	rs1318498	0	244624407	C	T
2	rs17019834	0	4799734	G	C
1	rs11590246	0	228734873	T	C
2	rs6707333	0	45366412	A	G
2	rs9646834	0	208234733	T	C
2	rs2840148	0	182556167	G	A
2	rs7602119	0	167793103	T	C
1	rs1768056	0	234957404	A	G
1	rs4537545	0	152685503	C	T
2	rs741326	0	70912343	A	G
1	rs10489154	0	18824492	A	G
1	rs3845363	0	75669643	A	C
2	rs823552	0	2446874	G	A
2	rs2900673	0	70946782	C	T
2	rs6434188	0	187158116	T	C
2	rs17022778	0	83010343	G	A
2	rs7604146	0	196095869	A	G
1	rs12127518	0	71351030	T	C
2	rs6746494	0	33587223	C	G
1	rs732243	0	162617000	T	C
1	rs11803332	0	15226986	A	G
2	rs16862989	0	175631114	C	T
2	rs17267762	0	53211809	A	G
1	rs17403250	0	14756431	A	G
1	rs12086420	0	17961525	A	G
1	rs7524811	0	199807153	G	T
2	rs6741060	0	216877334	T	C
1	rs11121955	0	12645771	A	G
2	rs12621708	0	205189112	C	T
2	rs11680181	0	113151729	C	T
1	rs228648	0	7836017	A	G
1	rs4912072	0	19544963	A	G
1	rs7538813	0	113497962	A	G
1	rs6692407	0	6269927	A	G
2	rs893738	0	232457239	G	A
1	rs320476	0	211726785	C	A
2	rs12052741	0	141464987	C	G
2	rs17040210	0	50288245	T	C
2	rs11681144	0	11971834	C	G
2	rs35311368	0	204889890	T	G
2	rs2043770	0	201052736	G	A
1	rs1779798	0	180406166	C	G
1	rs9943084	0	96827916	G	T
1	rs2994979	0	239700354	A	C
2	rs6713099	0	121623529	A	G
1	rs17100055	0	77473587	C	T
1	rs884940	0	2213726	T	C
2	rs12993019	0	59079917	T	C
2	rs1020456	0	6330252	C	A
1	rs2054855	0	152637562	T	C
2	rs1871163	0	38295487	A	G
2	rs4971463	0	1106648	A	G
1	rs7417097	0	8916454	A	G
2	rs6750133	0	42024813	C	T
2	rs870526	0	20233043	C	T
2	rs10181102	0	111551960	C	T
1	rs855300	0	63850812	A	G
2	rs6431904	0	7951398	G	A
1	rs2142754	0	175647945	T	C
2	rs7580205	0	81450329	C	T
2	rs10929782	0	12102776	G	A
2	rs11466259	0	70537019	T	C
1	rs6666833	0	58698566	T	C
2	rs218209	0	33174461	G	T
1	rs10864072	0	212032052	C	T
1	rs7535102	0	218014463	A	G
2	rs2464989	0	5956057	G	A
1	rs1755296	0	38526088	A	G
1	rs2059688	0	55217711	A	G
2	rs12464087	0	15820363	A	G
2	rs4674783	0	224031916	A	G
2	rs1940266	0	154124417	T	C
2	rs13399002	0	167329181	G	T
2	rs17017733	0	35957855	C	T
2	rs6729121	0	37708726	T	C
1	rs927744	0	214163386	T	C
1	rs12086449	0	237679437	C	T
2	rs6740131	0	191597827	G	A
2	rs2348868	0	20614490	A	G
1	rs3920022	0	100059140	T	A
1	rs324419	0	46644573	T	C
2	rs206856	0	31470924	A	T
1	rs12118673	0	37348184	A	T
1	rs12408294	0	178413008	T	C
1	rs2185697	0	188174084	G	T
1	rs1498936	0	63347843	C	T
1	rs17644335	0	196178713	A	G
2	rs831037	0	169910089	A	G
2	rs6730865	0	52513378	C	T
1	rs12041410	0	217313834	T	C
1	rs621750	0	84493996	A	G
1	rs10495478	0	239165937	T	C
1	rs4345794	0	237583842	C	A
2	rs206793	0	31526419	C	T
1	rs2788517	0	99997905	C	T
1	rs17421247	0	4624817	T	C
1	rs3767165	0	178431714	G	A
1	rs191735	0	239145433	C	A
2	rs17468821	0	202237759	C	T
1	rs3903249	0	149986832	A	G
2	rs3820744	0	234026287	C	T
2	rs1528795	0	51598758	C	T
1	rs6657275	0	216663084	A	G
1	rs12029018	0	86511460	A	G
2	rs2048983	0	35769632	C	T
1	rs12029324	0	163447572	A	T
2	rs13011599	0	35702407	A	G
1	rs2378003	0	216987361	G	A
2	rs2579621	0	120011170	A	C
1	rs4654365	0	28892311	A	G
1	rs2273195	0	40552428	T	G
1	rs6690409	0	60710572	G	A
1	rs170631	0	7774704	G	C
2	rs10932186	0	207850439	T	C
2	rs1667029	0	2929296	T	C
2	rs528349	0	45755175	A	G
2	rs6729895	0	209157773	C	A
2	rs11902329	0	28445620	A	G
1	rs3123710	0	242611441	G	A
1	rs352694	0	158954423	G	A
1	rs6695241	0	174161480	G	A
2	rs11694467	0	240758907	G	T
2	rs786261	0	145436885	T	C
1	rs417774	0	212900048	G	A
2	rs4954602	0	136761080	T	A
2	rs787997	0	197924516	A	G
1	rs2744844	0	11331763	T	C
2	rs7593754	0	96971271	A	G
1	rs4949306	0	29845136	A	G
2	rs488007	0	230393214	C	T
2	rs6726181	0	55941270	T	C
1	rs725377	0	155486713	A	G
1	rs4393158	0	207918520	A	G
2	rs7600028	0	202509929	C	T
1	rs17124480	0	63301681	G	A
1	rs10912500	0	169415045	G	A
1	rs7539841	0	19921938	T	G
2	rs16824212	0	228491654	T	G
2	rs10209552	0	65109268	G	A
2	rs4666460	0	19159085	T	C
1	rs2702178	0	181719168	A	G
2	rs1104870	0	29307922	T	C
2	rs657658	0	234432742	C	T
2	rs17415156	0	45207609	T	C
2	rs4075920	0	29928555	A	G
2	rs705069	0	129024369	G	A
2	rs11892429	0	215890073	A	C
1	rs1431139	0	189190460	C	T
2	rs7596845	0	69457239	A	G
1	rs3811024	0	156034624	C	G
1	rs355632	0	178473694	C	T
1	rs1518044	0	221546436	G	A
1	rs6701870	0	7234845	C	T
2	rs3738980	0	44834623	G	T
1	rs12039636	0	82539481	C	T
2	rs17203333	0	218112453	C	T
1	rs12089485	0	25055009	C	T
1	rs310236	0	65106445	C	G
1	rs12139764	0	113663047	C	T
2	rs1521041	0	67556323	A	G
2	rs838719	0	233961895	C	T
2	rs6746194	0	20604999	T	C
1	rs2073038	0	208638667	T	G
1	rs3738316	0	47675404	A	G
2	rs2666986	0	160451017	G	A
2	rs17019859	0	80978747	A	G
2	rs16849449	0	213501656	T	G
1	rs12047385	0	229511830	C	T
1	rs526295	0	111124765	G	A
1	rs10801638	0	196237843	T	C
1	rs742775	0	22760021	A	G
1	rs6668092	0	175247214	C	T
1	rs218985	0	36942252	C	T
2	rs970308	0	151327425	G	A
1	rs1341467	0	239584601	T	C
2	rs2350561	0	188680556	G	C
2	rs858750	0	187927297	G	A
1	rs17365681	0	84739352	C	T
1	rs975222	0	197403391	C	T
1	rs4846248	0	216114259	A	G
2	rs10184090	0	228347801	T	C
2	rs10519830	0	7575258	G	A
2	rs650521	0	174214596	G	A
1	rs6600338	0	40712324	C	A
1	rs6692881	0	108673398	A	G
1	rs12567555	0	200078583	A	G
2	rs1517628	0	223884075	A	G
2	rs6434304	0	189542156	T	C
2	rs7558951	0	37671954	G	C
2	rs6434261	0	188672873	C	G
2	rs1344924	0	178298815	T	C
1	rs11802654	0	101385843	A	G
1	rs11163355	0	81978308	A	G
2	rs1429412	0	197899139	G	A
1	rs7525233	0	236080130	A	T
1	rs10495205	0	221189971	A	G
1	rs17009102	0	219185123	C	A
1	rs4844831	0	207695539	T	C
1	rs4659657	0	234612765	G	A
2	rs13384101	0	234675942	A	G
1	rs12409379	0	18663598	A	G
2	rs9789747	0	169745316	C	T
1	rs1581803	0	150858905	G	T
2	rs6751320	0	173972670	T	C
2	rs13407074	0	235065468	T	G
2	rs7566573	0	14591610	C	T
1	rs6586361	0	233186005	T	G
2	rs4675809	0	242097315	A	C
1	rs10127575	0	18146891	A	G
1	rs1389944	0	79737411	A	G
2	rs1478129	0	194265310	T	C
2	rs7599678	0	228230254	G	A
2	rs1480571	0	161348887	T	C
1	rs10754317	0	87950424	G	A
2	rs1358070	0	235268338	C	G
1	rs3129538	0	244754985	A	G
2	rs2066971	0	186620337	C	T
2	rs6546815	0	73359413	T	A
2	rs990369	0	180029067	T	A
1	rs6698527	0	61272120	T	C
2	rs12233023	0	233663213	A	T
1	rs292004	0	22866301	G	A
1	rs10874539	0	102313084	C	T
2	rs12615195	0	215608099	A	T
2	rs6717004	0	119792303	A	G
1	rs7536003	0	81859870	G	A
1	rs2759662	0	195628194	A	G
1	rs4661410	0	13829318	G	A
1	rs4233309	0	213448349	A	C
1	rs12760274	0	44021931	G	A
1	rs16829813	0	24734335	A	C
1	rs10798085	0	185333434	T	G
1	rs10913424	0	176037213	C	T
2	rs17050525	0	60084218	T	C
2	rs11890869	0	53394104	C	T
2	rs2422409	0	76101581	T	A
1	rs1340430	0	74036716	G	A
2	rs988583	0	198696180	A	C
2	rs4674511	0	220782616	C	T
1	rs6701258	0	191211971	T	G
2	rs12618269	0	34017690	T	C
1	rs4519	0	168157198	T	A
2	rs10932829	0	220411068	G	A
1	rs10888858	0	54881566	G	A
1	rs12142530	0	19786670	A	C
1	rs2093933	0	109524711	C	T
1	rs4651330	0	185083273	C	A
2	rs3791885	0	218534444	T	G
2	rs996593	0	209260197	C	G
1	rs556170	0	78351379	C	T
2	rs9309444	0	71116878	G	A
1	rs9700109	0	53781964	A	G
1	rs12756944	0	5088814	T	C
1	rs17011139	0	220179218	A	C
2	rs10520375	0	83696280	A	G
2	rs16864815	0	177561174	T	C
1	rs12404827	0	108690177	G	A
1	rs977271	0	4525556	T	C
2	rs13400349	0	239288725	A	G
1	rs17024500	0	213460785	G	A
1	rs883319	0	153025046	T	C
2	rs1430170	0	133749869	C	T
2	rs2901451	0	73660531	A	G
1	rs616408	0	210782656	A	G
2	rs1011397	0	144406587	C	T
1	rs2312464	0	5883090	A	G
1	rs11801845	0	159920332	T	G
2	rs10166905	0	128496643	A	G
1	rs7538285	0	10057114	A	G
2	rs1912195	0	214865291	C	T
1	rs925078	0	91434608	A	G
2	rs4952147	0	30629774	G	A
1	rs10874792	0	91804983	A	C
2	rs1561513	0	104539560	A	C
1	rs12097632	0	166316664	A	C
2	rs6736257	0	210688682	A	G
1	rs12028621	0	4788583	T	A
2	rs6705911	0	182687321	G	A
2	rs6735489	0	141267820	C	A
1	rs2994559	0	56568180	A	C
2	rs291333	0	239810313	T	G
1	rs644310	0	180074234	A	G
1	rs1360889	0	164992765	G	A
1	rs269123	0	112385855	A	G
1	rs11578834	0	15079598	A	T
2	rs1564811	0	22620940	A	G
2	rs908779	0	170960991	T	G
2	rs10495733	0	22465100	G	A
1	rs6687356	0	110131197	G	C
2	rs714966	0	41897324	G	A
1	rs2819330	0	43775544	A	G
1	rs748909	0	232244147	G	A
1	rs3766236	0	46820028	G	A
2	rs4663804	0	238476775	T	C
2	rs6712425	0	123570528	C	G
1	rs2491144	0	31099598	A	G
2	rs6714163	0	767252	T	C
2	rs12467431	0	205345115	G	A
2	rs12616801	0	113446896	A	G
1	rs6686480	0	145050192	A	G
1	rs652930	0	199895200	G	T
1	rs12141264	0	53793130	T	C
1	rs852757	0	58056206	C	T
1	rs4649322	0	231698184	T	G
1	rs4610966	0	177864802	G	A
2	rs7058	0	96281315	T	G
2	rs6729656	0	445683	T	C
1	rs165277	0	91300774	C	A
1	rs2273289	0	11940877	C	T
2	rs6743680	0	36314755	C	T
2	rs17268931	0	56603713	T	C
1	rs16855072	0	203324028	G	C
1	rs11118050	0	216439420	G	A
1	rs12402827	0	146267105	T	G
2	rs12710705	0	19324541	A	G
1	rs4951572	0	210369527	A	G
2	rs4848920	0	124671443	T	C
1	rs4457591	0	220145223	C	T
2	rs10192823	0	57543510	C	T
2	rs4853488	0	192623921	G	A
1	rs356097	0	55771224	C	A
2	rs10176093	0	35283290	G	T
1	rs2265670	0	188438263	C	G
2	rs2044686	0	114170499	A	G
1	rs17129361	0	86827092	G	A
2	rs17049773	0	58927053	G	C
1	rs9426990	0	156016883	A	G
1	rs12026071	0	17433233	C	T
2	rs13416224	0	53248642	C	T
2	rs1861763	0	205237235	G	A
2	rs13401412	0	181021504	T	C
2	rs1434159	0	205663716	C	T
1	rs1252076	0	175884273	T	C
1	rs34092713	0	243900309	A	G
1	rs563293	0	37255978	T	C
2	rs12618367	0	45150469	T	C
2	rs11904814	0	208135043	G	T
1	rs763130	0	170693193	C	T
2	rs10190707	0	217312792	G	A
2	rs4953503	0	47647930	C	T
2	rs12691571	0	141262114	G	T
2	rs16824866	0	209284398	T	C
2	rs17040874	0	50673550	T	G
2	rs4488692	0	1034617	G	A
1	rs10927473	0	14832760	G	T
2	rs2421816	0	62928537	C	A
2	rs11902245	0	164267182	T	C
2	rs10179774	0	237152327	T	C
1	rs13375961	0	77083541	A	G
2	rs1432525	0	182796245	G	A
1	rs6669897	0	9162845	G	A
1	rs10924511	0	244355273	C	T
1	rs17036448	0	117246766	T	C
1	rs2479396	0	55254679	G	A
2	rs3769412	0	168697589	C	T
2	rs4669992	0	14568632	T	C
2	rs3181096	0	204278337	T	C
1	rs17496332	0	107347898	G	A
1	rs1419056	0	118804419	C	A
2	rs17400512	0	178282163	A	C
2	rs13031974	0	181465938	G	A
1	rs12130755	0	231479481	G	A
2	rs4522547	0	146910385	G	A
2	rs1589039	0	45711744	G	T
2	rs6725849	0	39353881	C	T
2	rs17043080	0	52647008	T	C
2	rs2380262	0	235297738	G	A
1	rs2066530	0	169349773	C	T
2	rs1374274	0	46908673	C	T
1	rs12044074	0	51770951	C	T
2	rs6710661	0	35760841	T	C
2	rs7583852	0	204766132	T	G
1	rs4658872	0	229412809	A	G
2	rs6436793	0	229038455	A	G
2	rs16827374	0	186565624	T	C
1	rs2556	0	206126982	A	G
2	rs13021402	0	206996015	C	T
1	rs17117197	0	58495341	C	T
1	rs17163922	0	115849973	T	C
2	rs16985823	0	19047850	C	A
2	rs2439567	0	77457310	A	C
2	rs10197391	0	7103772	G	A
2	rs13422673	0	155182601	T	C
2	rs2406401	0	129402388	A	G
2	rs11892345	0	76257740	T	C
1	rs28730733	0	152669862	G	T
2	rs7577272	0	174392609	C	T
1	rs459088	0	44853885	A	C
1	rs610019	0	217201422	C	T
2	rs6543517	0	239796181	A	G
2	rs10203477	0	60958489	T	A
2	rs7578875	0	153916208	G	T
2	rs749394	0	41931859	G	T
1	rs11800914	0	103797305	T	C
1	rs12729017	0	62447095	T	C
1	rs6702219	0	202116713	A	G
1	rs1768071	0	243634383	C	T
2	rs375668	0	70591396	G	T
1	rs599681	0	91416324	T	C
2	rs4555392	0	42957118	A	C
1	rs4927015	0	53845059	A	G
2	rs4971785	0	52119185	C	T
2	rs41443147	0	148008652	C	T
1	rs4839258	0	113056007	A	G
1	rs4436446	0	215509686	T	C
2	rs17454458	0	179766288	G	T
2	rs7590956	0	160581869	T	C
1	rs11555520	0	85516040	A	G
2	rs300373	0	141693090	G	A
1	rs17099448	0	76921007	G	C
2	rs6743592	0	164694037	G	A
2	rs12105768	0	7860190	A	G
2	rs336034	0	38116617	A	G
2	rs17208239	0	227305941	T	G
2	rs11688178	0	43391513	G	T
1	rs12117475	0	61914685	A	G
2	rs12613635	0	8438072	G	A
2	rs13420747	0	211010930	C	T
1	rs2797548	0	217990612	T	G
2	rs11692301	0	200096959	C	G
1	rs16857509	0	179761398	G	A
1	rs17627064	0	235479975	T	C
1	rs1556867	0	162480310	T	C
2	rs896740	0	181047440	T	A
1	rs3790826	0	198328496	G	A
1	rs12139532	0	179897871	T	G
2	rs6761939	0	107302849	A	G
2	rs17318012	0	42503712	G	C
1	rs675397	0	20756009	C	T
1	rs13447519	0	91754072	A	G
2	rs6433257	0	171430090	G	A
2	rs41388348	0	118936266	C	T
1	rs1406130	0	103498217	A	G
2	rs10928531	0	135534230	C	T
1	rs1289830	0	117646555	G	A
2	rs6711665	0	3240054	A	G
1	rs10752856	0	179655715	C	T
1	rs4650704	0	173385546	C	T
1	rs735954	0	155143501	A	G
1	rs10921070	0	190283516	G	A
1	rs566460	0	100087442	G	A
2	rs6545584	0	56702665	G	A
1	rs10803073	0	240926303	T	C
2	rs930373	0	190151828	T	C
2	rs1898020	0	142458920	C	T
2	rs12613110	0	101098137	T	C
2	rs290028	0	77474881	T	C
1	rs1003315	0	166549343	C	G
1	rs10910502	0	232973435	A	T
1	rs784622	0	39877401	G	A
1	rs815342	0	188379276	C	T
2	rs354944	0	54876457	G	A
2	rs6735613	0	157564308	C	T
2	rs6740105	0	100744527	C	T
1	rs12024648	0	246369330	T	C
1	rs16861391	0	18202756	C	A
2	rs4665856	0	26569013	T	C
2	rs12104893	0	168466265	G	A
2	rs12618070	0	137761966	C	T
2	rs16843782	0	140797176	G	A
2	rs1607179	0	168861861	C	T
2	rs2037171	0	189723124	C	G
2	rs387103	0	40231184	A	G
2	rs698798	0	44544018	C	A
2	rs11894150	0	196834606	G	A
1	rs2840532	0	2317675	T	C
2	rs6705916	0	135114039	T	C
1	rs11208115	0	63294343	C	T
1	rs35835790	0	83677911	T	C
2	rs6722774	0	152625048	G	T
2	rs7589885	0	180359246	C	T
2	rs837713	0	129854718	C	T
2	rs984610	0	191516954	C	T
1	rs17124345	0	85498691	T	C
1	rs11121320	0	9074337	T	C
1	rs360589	0	115272375	C	T
2	rs7565752	0	79081267	C	T
1	rs11802778	0	41407543	C	T
1	rs12140539	0	102411920	A	G
2	rs2192879	0	202453883	G	A
2	rs7577053	0	49703212	T	C
2	rs7564020	0	153736802	A	G
1	rs12091621	0	161182369	G	A
2	rs2139026	0	232973154	G	A
1	rs4660439	0	40879170	G	A
1	rs4926630	0	54566942	C	T
1	rs17481824	0	54332382	C	T
1	rs12088961	0	239279546	C	T
2	rs1179722	0	217441976	T	C
1	rs3766869	0	235824236	A	G
1	rs12135974	0	97302301	C	A
1	rs3914103	0	243618414	A	G
2	rs7593685	0	43069359	C	T
1	rs945963	0	111942619	G	T
1	rs1032980	0	205706968	G	T
2	rs11688926	0	47424810	A	G
1	rs1176529	0	155345754	A	G
1	rs12406238	0	197092583	A	G
2	rs10209795	0	113766586	G	T
1	rs357065	0	178491846	A	C
1	rs2292762	0	188103987	C	G
1	rs4951251	0	203884475	T	C
2	rs12693990	0	204158521	C	T
2	rs4672343	0	53408447	G	A
2	rs17612835	0	221249576	G	A
1	rs11163573	0	83016298	A	C
1	rs3917740	0	167845890	A	G
1	rs7548885	0	95020029	T	C
1	rs4417110	0	170658017	T	G
2	rs1880492	0	34710329	G	A
2	rs1453200	0	19815609	C	T
1	rs6427871	0	199263939	C	G
1	rs16824174	0	183723403	G	A
2	rs41526653	0	210004940	T	C
2	rs750154	0	65582754	C	T
1	rs12041757	0	83550954	A	G
1	rs17025781	0	110787556	T	C
1	rs17091485	0	71847949	T	C
2	rs2685244	0	543264	T	C
2	rs530076	0	30768890	G	A
1	rs1037800	0	4440655	A	G
2	rs7572733	0	198638051	T	C
2	rs7587651	0	10286057	T	C
1	rs10436919	0	89184467	T	C
1	rs4344268	0	70906398	T	C
2	rs12622518	0	175610398	A	C
1	rs4657678	0	165828376	C	T
1	rs1542731	0	193349361	A	G
1	rs2208395	0	118743660	A	C
1	rs6424169	0	24463278	A	G
1	rs9428023	0	89606521	C	T
1	rs12086023	0	35246437	T	G
1	rs2057968	0	44288283	A	G
2	rs13427223	0	168367028	A	G
1	rs4596926	0	9359125	A	G
2	rs2678272	0	216198012	T	C
1	rs11207488	0	59841884	A	G
1	rs6426481	0	226091600	A	C
2	rs41531045	0	44765660	A	G
1	rs4259684	0	28127304	T	C
2	rs6749363	0	193835743	A	G
2	rs10200324	0	17132507	G	A
2	rs13421357	0	208005590	A	C
2	rs2165181	0	4806921	G	A
2	rs10169603	0	222680093	T	G
1	rs4908654	0	7534193	T	C
2	rs883731	0	229789287	A	G
1	rs4294450	0	171656263	C	T
1	rs17163666	0	26397970	C	T
2	rs17279667	0	171143377	T	G
1	rs473688	0	100265455	G	A
1	rs4489599	0	245701836	C	T
1	rs2427836	0	157521388	C	T
1	rs2653469	0	77373278	T	C
2	rs1011143	0	176368672	T	C
2	rs953388	0	136623599	T	C
2	rs17035068	0	46445002	C	T
2	rs12466990	0	70684136	C	T
2	rs7587493	0	29073531	C	T
1	rs7532316	0	111978276	A	G
1	rs41490749	0	117553259	A	G
1	rs10788803	0	149530406	A	G
1	rs728447	0	34830735	A	C
1	rs10926604	0	240267870	A	G
1	rs319672	0	82910622	G	A
1	rs12744344	0	219884304	T	C
2	rs1366813	0	31423880	T	C
2	rs4851502	0	101798800	A	G
2	rs1991581	0	37979364	G	A
1	rs11264857	0	156151600	C	T
2	rs300366	0	141715259	T	C
2	rs17655204	0	71220706	A	G
2	rs11675652	0	75682967	T	C
2	rs771266	0	7048382	G	A
2	rs7557337	0	103598197	A	C
1	rs17691163	0	216194764	A	G
2	rs10432430	0	153356905	T	C
1	rs11162121	0	76557907	A	G
2	rs10497002	0	147437576	C	T
2	rs2121344	0	148959730	G	A
1	rs6667722	0	174025753	T	C
1	rs2553737	0	198044372	G	C
1	rs35748742	0	150925818	T	G
1	rs7518128	0	162422860	T	G
1	rs12718431	0	68571628	A	G
2	rs283845	0	79122473	C	T
2	rs13018710	0	225501691	C	T
1	rs6679892	0	211204698	C	A
2	rs7566816	0	213473606	T	C
1	rs951366	0	203951975	C	T
1	rs6678813	0	228472264	C	T
1	rs1418823	0	149776650	A	G
1	rs884518	0	162103344	A	G
2	rs6753843	0	145681829	T	A
2	rs4240223	0	18864155	A	G
2	rs13412870	0	42004778	T	C
1	rs12564458	0	12267853	G	A
1	rs4658805	0	240532934	C	T
1	rs4658321	0	90022417	A	G
1	rs7539779	0	228707841	G	T
1	rs1173844	0	243601568	T	C
2	rs2720161	0	237275758	T	C
2	rs16866696	0	8440606	C	T
2	rs10496243	0	80544929	G	A
2	rs4954887	0	141590424	A	T
2	rs473351	0	169488142	T	C
2	rs12693931	0	201801570	C	T
1	rs10737480	0	19900010	T	G
2	rs4668589	0	8768268	G	A
2	rs1356660	0	234797651	T	C
2	rs1013163	0	51209356	T	G
1	rs11799558	0	64953051	T	G
1	rs12025226	0	224678646	A	G
1	rs11572610	0	215039441	D	I
1	rs12086654	0	58030396	T	C
1	rs1780320	0	21772078	A	G
2	rs12997150	0	158489691	A	G
2	rs4953299	0	46090713	C	T
2	rs13390770	0	146972308	T	A
2	rs1371175	0	22060657	T	C
2	rs10200262	0	1610222	C	A
2	rs16842130	0	158395333	T	C
2	rs306147	0	6538169	A	C
2	rs1658555	0	154075594	C	T
1	rs12044992	0	59310707	A	T
2	rs1427682	0	16126924	G	A
2	rs16865038	0	6401506	T	C
1	rs12405005	0	31950582	G	C
2	rs10496119	0	64600686	G	C
1	rs7532282	0	157746405	T	C
2	rs7581299	0	179608965	C	T
1	rs1676509	0	103147924	C	T
2	rs885815	0	10509079	G	A
1	rs2479418	0	55267465	G	A
1	rs4648878	0	25036700	G	A
2	rs13030618	0	112993541	T	G
2	rs6732038	0	207598380	C	T
1	rs17365357	0	52818028	A	G
2	rs17681545	0	7357793	T	A
2	rs4672328	0	59968300	C	T
1	rs2703993	0	90309385	G	A
2	rs7580722	0	207707415	A	G
2	rs6542547	0	120200605	C	T
2	rs13421129	0	169743106	C	T
2	rs2566542	0	79648869	C	T
1	rs7527940	0	203560318	A	G
1	rs9657982	0	7917545	A	G
1	rs2068652	0	71135432	G	T
1	rs10800049	0	163014192	G	A
1	rs3789440	0	94352260	A	G
1	rs17026705	0	111329733	A	G
2	rs891502	0	10002950	C	T
1	rs232771	0	58864347	C	T
1	rs12746773	0	15874175	T	C
2	rs6728718	0	240140545	G	A
2	rs726379	0	231393442	G	A
2	rs2114663	0	230579767	G	T
1	rs4950833	0	200426545	G	A
1	rs1188352	0	30991876	C	T
2	rs13399141	0	29356073	C	T
1	rs4653334	0	33909039	T	G
1	rs12089727	0	110263271	T	C
1	rs6682504	0	237315366	C	T
2	rs355808	0	165391192	C	T
1	rs1053230	0	239821971	T	C
2	rs13025286	0	58740744	G	A
2	rs6756959	0	81626234	A	G
2	rs1385952	0	108043498	A	C
2	rs2159724	0	229700465	G	A
1	rs4654619	0	4852515	C	A
1	rs1434369	0	98805177	G	T
2	rs1605133	0	116827691	C	T
2	rs4854367	0	736192	A	G
2	rs17467001	0	39588966	G	C
1	rs7525969	0	235655110	A	C
1	rs17123998	0	63144423	A	G
1	rs2816169	0	177477299	A	C
2	rs12468708	0	58740543	A	C
2	rs17040907	0	50714954	T	C
2	rs13430046	0	208763173	T	C
1	rs707224	0	236083860	T	C
1	rs6587341	0	227778963	G	A
2	rs6727836	0	30507823	A	C
2	rs16832233	0	132967841	G	T
1	rs1441841	0	29980446	T	C
2	rs3849327	0	118588897	C	T
2	rs16867502	0	182416214	A	G
1	rs235902	0	169846647	A	G
2	rs360798	0	62803939	G	A
1	rs11804030	0	175165325	T	C
2	rs6725779	0	51570458	T	C
1	rs9425012	0	73911928	A	G
2	rs11686937	0	235003683	T	C
1	rs7515892	0	237521455	C	T
2	rs6713353	0	240002517	A	C
1	rs1750330	0	119294934	C	A
2	rs6736585	0	76445694	A	G
2	rs7608307	0	218950762	T	C
2	rs17468493	0	140494910	A	C
1	rs230616	0	185353793	A	G
1	rs855307	0	63871498	T	C
2	rs2375460	0	137841404	G	A
2	rs11898985	0	114607866	A	G
1	rs880633	0	201419424	C	T
1	rs12022858	0	36883245	T	C
2	rs4473385	0	125137275	C	T
1	rs6662524	0	192153242	T	C
2	rs11894982	0	240066715	A	G
2	rs10497257	0	165739074	C	T
1	rs2797293	0	90880569	G	A
2	rs4555379	0	69187204	C	A
1	rs12059562	0	204731675	T	C
2	rs920217	0	105271094	T	C
1	rs17131012	0	90598201	T	C
2	rs2356653	0	192092211	T	G
2	rs920331	0	119384990	A	G
1	rs1338771	0	218613551	T	C
1	rs12068940	0	201637798	C	T
2	rs1002671	0	40373463	T	A
1	rs17022807	0	212641745	C	T
2	rs1673442	0	65647382	A	G
1	rs585362	0	109591318	C	T
1	rs320918	0	82991237	C	G
2	rs10196109	0	121269794	T	C
2	rs10928920	0	130153665	A	C
1	rs217452	0	63775444	A	G
2	rs11675728	0	230034312	T	C
2	rs12615004	0	184013963	C	T
2	rs17047898	0	118717054	A	G
2	rs17010281	0	124056775	G	A
2	rs1225214	0	12252789	G	A
2	rs1898844	0	212453633	G	C
1	rs12073797	0	4065058	A	G
2	rs721087	0	4942340	C	T
2	rs1487364	0	186580593	G	A
2	rs1316400	0	129255508	G	A
2	rs16826589	0	149694428	G	A
1	rs17459747	0	48169456	C	G
2	rs7584328	0	218622032	T	G
2	rs1460674	0	164310130	C	A
1	rs12045181	0	161141081	T	C
1	rs12045564	0	30815542	G	A
2	rs17042419	0	21544851	A	G
1	rs7546272	0	206582061	C	T
2	rs17260891	0	188496932	G	C
2	rs11674110	0	62174996	C	T
1	rs1890349	0	228960946	A	G
2	rs7579740	0	216567988	A	G
2	rs6759499	0	176761195	A	G
2	rs1922817	0	77566115	T	G
1	rs12048595	0	75800175	T	C
1	rs6695237	0	110217149	A	G
1	rs6685920	0	43094063	A	G
1	rs622239	0	232869264	T	C
2	rs12620585	0	140372420	C	T
1	rs1977117	0	84047907	G	A
1	rs7529399	0	7498253	C	T
1	rs4654279	0	244752734	T	C
1	rs4915462	0	199112565	C	T
2	rs4671135	0	65722614	C	T
1	rs6657631	0	144984089	A	G
2	rs17756840	0	79345534	T	C
1	rs2184884	0	111692715	A	C
2	rs11893219	0	10931133	A	G
2	rs4072565	0	10133460	T	C
1	rs2820061	0	111608093	T	C
2	rs6715965	0	9031489	C	T
1	rs3118021	0	57946523	T	G
1	rs4920270	0	232942223	T	C
2	rs6545295	0	52707068	A	C
1	rs9887771	0	100049332	G	C
1	rs770683	0	5612289	A	G
1	rs4287146	0	88417081	C	T
2	rs13012052	0	221822874	G	C
1	rs7544296	0	191803572	G	T
1	rs2483647	0	48256735	T	C
1	rs16833570	0	30562362	C	G
1	rs530296	0	238120067	G	A
2	rs10190094	0	236282965	A	G
1	rs2618037	0	112149865	T	C
1	rs10903128	0	25235925	A	G
2	rs1511196	0	79898641	C	T
2	rs1097473	0	173291056	G	A
2	rs4258776	0	33626029	A	G
1	rs16863459	0	168851311	T	C
1	rs2236055	0	11964848	A	G
2	rs4343522	0	137172708	T	C
2	rs12713051	0	49416436	A	G
1	rs7545253	0	151962605	C	T
1	rs7525651	0	88614918	G	A
1	rs10914802	0	34117836	T	C
2	rs17050179	0	59539329	A	G
2	rs7563144	0	48837293	C	T
1	rs194595	0	236546337	T	C
1	rs226474	0	7932350	C	T
2	rs6434430	0	191526310	T	C
2	rs12990932	0	239384442	T	G
1	rs12134669	0	84082781	T	G
1	rs7520831	0	101554712	T	C
2	rs11678813	0	60881425	T	G
1	rs10489711	0	183911286	C	T
2	rs5000314	0	147248064	T	A
2	rs13399306	0	10998704	C	T
1	rs11260998	0	18590892	A	G
1	rs7554157	0	191755792	T	C
2	rs13393521	0	104798102	C	T
1	rs495307	0	197627397	T	C
2	rs9309199	0	50867151	T	G
1	rs6697410	0	26628796	G	T
2	rs10188551	0	20541481	T	C
1	rs12087736	0	152962302	A	T
1	rs12139998	0	161707727	C	A
2	rs567962	0	239063597	T	C
2	rs6543586	0	240394885	G	T
2	rs6729519	0	170786180	G	A
1	rs11206113	0	53382682	A	G
2	rs2058925	0	211349844	T	G
2	rs10179547	0	182390273	G	A
2	rs318369	0	80342285	T	C
2	rs17356894	0	183398877	T	C
2	rs1816754	0	103957897	G	A
1	rs7556029	0	169430735	G	A
1	rs1578844	0	49152399	A	G
2	rs10172858	0	175125257	T	C
2	rs7558279	0	242157080	G	A
2	rs7608344	0	228822720	A	C
1	rs2988277	0	165697976	T	C
2	rs6736347	0	125214817	G	A
1	rs1051868	0	109274296	A	G
2	rs4233684	0	22354881	A	G
1	rs2691446	0	57781837	T	A
2	rs563590	0	25184676	A	G
2	rs1050146	0	73981941	C	T
2	rs17662997	0	100990043	C	A
1	rs873989	0	58329186	C	T
1	rs9424584	0	230907320	C	T
2	rs10196736	0	228520257	G	T
2	rs7595235	0	201206317	C	T
1	rs577305	0	68011443	C	T
1	rs879961	0	207527546	T	G
1	rs13208	0	204894785	T	C
1	rs817443	0	85421208	C	T
2	rs10497423	0	174555939	G	T
1	rs845214	0	7359349	A	G
2	rs17796362	0	217853724	A	C
1	rs17119631	0	59809196	A	G
1	rs1064842	0	24578856	G	A
1	rs16854954	0	229979215	C	T
1	rs4540637	0	166370169	A	G
1	rs494467	0	164928815	A	G
1	rs16840618	0	163412396	T	C
2	rs1528450	0	181225887	T	C
2	rs6731977	0	122323715	G	A
2	rs206819	0	31506026	C	T
2	rs6714970	0	33850487	T	C
2	rs13030788	0	176440475	C	T
2	rs987268	0	174143140	G	C
2	rs1518670	0	35863769	T	C
1	rs687334	0	243604335	C	T
2	rs11679541	0	165457406	A	G
1	rs2336507	0	108493305	G	A
1	rs7541278	0	80985936	C	T
2	rs12479192	0	31776546	T	C
1	rs2745967	0	206195345	G	A
1	rs4603139	0	219993766	C	T
1	rs12132631	0	107552749	T	C
1	rs558184	0	54896524	C	T
2	rs7586598	0	2260315	T	G
1	rs12071151	0	200303715	G	A
1	rs11164670	0	103337128	T	C
1	rs6424387	0	69458907	T	A
2	rs6746122	0	145033754	A	G
1	rs7517552	0	145800310	G	T
2	rs973424	0	22700899	G	A
1	rs1612733	0	107463129	T	C
2	rs13009040	0	10437474	C	T
2	rs10211152	0	112491980	T	C
1	rs3738346	0	35000053	C	A
1	rs12083821	0	110213615	C	T
1	rs6688948	0	247081469	T	C
2	rs1879140	0	152564308	C	T
2	rs1159916	0	56312732	C	T
1	rs9658849	0	202675009	C	T
2	rs2280718	0	54441100	C	T
1	rs10919737	0	197911115	G	A
1	rs17114655	0	96369732	A	G
1	rs7542414	0	109227811	A	G
1	rs6703026	0	245731777	C	G
1	rs11573211	0	20274355	D	I
2	rs16837261	0	137361279	C	T
2	rs6432424	0	13958283	C	T
1	rs2809305	0	105584894	C	T
1	rs6426356	0	29558377	T	G
1	rs7535192	0	47830477	T	G
1	rs12127697	0	182771754	G	A
1	rs17719269	0	198052204	T	C
1	rs12122853	0	76392841	A	G
2	rs6760923	0	49194560	C	G
1	rs3753048	0	222068527	A	G
2	rs13386750	0	33730171	A	G
1	rs4653075	0	34905985	A	C
2	rs999036	0	48071056	G	A
2	rs4849200	0	113836507	G	A
2	rs2355181	0	52075899	T	C
1	rs2405523	0	222978557	A	G
2	rs16840070	0	195968535	T	C
2	rs843390	0	115891622	C	G
1	rs189539	0	226982150	C	T
2	rs10198413	0	159663821	T	C
1	rs12027183	0	78028410	T	G
2	rs16867437	0	182093888	G	A
1	rs10917234	0	22655189	A	G
2	rs818356	0	176914082	A	G
1	rs6577507	0	8609380	C	T
2	rs4853138	0	75427696	G	T
2	rs1421612	0	2229433	G	A
2	rs6543733	0	33749965	T	C
1	rs6587625	0	150086948	T	C
1	rs1543876	0	177546432	A	G
2	rs698909	0	206262789	G	A
1	rs11265515	0	159141305	A	C
2	rs17614019	0	229683487	G	T
1	rs10783001	0	95491529	T	C
2	rs6733044	0	79462468	C	T
1	rs6684718	0	102335228	C	A
2	rs4953925	0	135187760	C	T
1	rs12083993	0	64691396	T	C
1	rs6690349	0	212745908	A	G
2	rs13406275	0	116794962	T	G
2	rs11889568	0	71861847	A	G
2	rs13021612	0	192238966	C	T
2	rs6431969	0	5130210	C	G
1	rs16854212	0	202943954	A	G
2	rs41492747	0	54147290	C	G
2	rs10519641	0	4666584	A	G
2	rs10182413	0	119597106	A	G
2	rs703281	0	19515635	T	C
1	rs4576621	0	80113659	C	T
1	rs851156	0	221455627	A	T
1	rs4655462	0	211938145	C	G
1	rs11805628	0	27257576	G	A
2	rs3791915	0	218492391	T	C
2	rs11685523	0	235128785	T	C
2	rs1816975	0	6361844	C	T
1	rs12030750	0	164583326	A	G
1	rs17097754	0	76206711	T	A
2	rs232572	0	38243815	T	C
2	rs13016456	0	212948564	A	T
1	rs1409779	0	197701830	G	A
1	rs9661909	0	204781441	C	T
2	rs2673163	0	169861920	C	T
1	rs1780334	0	162825551	A	G
1	rs6700924	0	78055571	A	G
2	rs4663902	0	239109561	A	C
1	rs1570334	0	167118667	C	T
2	rs1518423	0	180703408	C	T
1	rs267652	0	57569939	G	A
2	rs735447	0	15327016	G	A
2	rs4476347	0	215813540	C	T
2	rs1030290	0	208034733	G	A
2	rs11693440	0	69214948	T	C
2	rs12465811	0	34477300	T	G
1	rs12028045	0	35678528	G	T
1	rs4655809	0	66161685	T	C
2	rs7572670	0	14204379	T	G
2	rs13000922	0	18869695	A	G
2	rs4563280	0	41830051	C	A
1	rs10913454	0	176119412	C	A
2	rs6759715	0	127368569	A	G
1	rs9438994	0	39161425	G	A
2	rs16830277	0	134733544	T	C
1	rs730123	0	11992879	G	A
2	rs17016642	0	79329883	G	A
2	rs13409058	0	25457145	A	G
2	rs4972625	0	174561040	T	G
1	rs12139410	0	228999730	G	A
1	rs17587507	0	218968795	G	A
2	rs6434239	0	188420127	G	A
2	rs1355180	0	22540465	C	A
2	rs2553055	0	65960337	C	T
2	rs2916532	0	80018830	A	G
2	rs16825200	0	229209989	T	A
2	rs2276659	0	80626483	A	G
2	rs4319946	0	166714924	G	A
1	rs10863778	0	207892009	T	C
2	rs17022452	0	38348785	G	A
1	rs12027684	0	235210794	A	G
1	rs7525733	0	45236087	G	T
2	rs10210794	0	175837500	T	G
2	rs530673	0	174162256	G	C
2	rs1029890	0	234791230	C	A
1	rs7523983	0	14295473	G	A
2	rs12620727	0	3477890	T	G
2	rs13005105	0	151605577	T	C
1	rs11102937	0	115701131	C	G
1	rs10747407	0	84087342	G	A
2	rs2722609	0	5850104	C	A
2	rs10930013	0	161778571	A	G
1	rs1635578	0	17538682	T	C
1	rs12062784	0	244800493	C	A
1	rs10915954	0	224427908	G	A
2	rs17667540	0	181323158	G	A
2	rs14026	0	55258298	A	G
1	rs11163137	0	81073230	A	G
2	rs17727191	0	75587149	T	C
1	rs13374172	0	150648772	T	C
2	rs7594562	0	139164093	C	T
1	rs12093627	0	18198893	A	C
2	rs10171218	0	216039427	G	A
1	rs2803157	0	77751575	C	G
2	rs12615664	0	106953816	A	G
2	rs17619600	0	231684704	C	T
2	rs4669658	0	11030982	C	T
2	rs7587962	0	58225655	C	T
1	rs13303136	0	109410764	G	A
2	rs7596732	0	4716636	A	G
1	rs1175630	0	112754864	T	C
1	rs11801675	0	33067156	T	C
2	rs763713	0	71301963	G	T
2	rs6755304	0	36302249	G	C
1	rs12086778	0	52361998	A	G
1	rs2502966	0	24091547	G	A
2	rs896019	0	23193382	C	T
1	rs7524933	0	162418026	G	A
1	rs1889337	0	86676913	A	G
2	rs16849611	0	213629930	C	T
2	rs13425893	0	238594869	G	A
1	rs12567534	0	88273491	G	A
2	rs6723425	0	69150014	T	C
2	rs6751984	0	154624925	T	G
1	rs7515853	0	197630506	G	A
2	rs10153773	0	48419535	C	T
1	rs2809339	0	198896877	G	A
1	rs2609373	0	221270513	C	T
1	rs10920426	0	200824489	T	C
1	rs6693003	0	173606202	C	G
2	rs17018319	0	80047576	T	C
2	rs11901456	0	51594601	C	T
2	rs11498	0	61224323	G	A
2	rs1437743	0	85778500	T	C
1	rs17485868	0	108157523	A	G
1	rs736840	0	175629636	G	A
2	rs16830921	0	135182990	A	G
1	rs2233853	0	149582237	A	G
2	rs4350800	0	42966710	C	T
2	rs11688048	0	24661037	C	T
1	rs12066510	0	226891291	C	A
1	rs2800804	0	162915864	C	T
2	rs6706368	0	43711110	C	T
1	rs11585362	0	3418468	A	G
2	rs752937	0	67164748	C	T
2	rs16836589	0	205334728	G	T
2	rs7558016	0	7618312	A	G
2	rs13004596	0	228353033	G	A
1	rs12724170	0	5415979	C	G
2	rs939777	0	120155166	A	G
1	rs11208042	0	63062640	T	G
2	rs3770734	0	64641642	C	A
2	rs17824343	0	217288119	C	G
1	rs2761442	0	110541387	G	A
2	rs16850723	0	196964514	G	A
1	rs4650383	0	78471718	T	C
2	rs7571668	0	66140682	T	C
1	rs6700343	0	148415640	A	G
1	rs11809169	0	30616963	T	G
2	rs10427304	0	119881491	C	T
1	rs432110	0	166131173	A	T
2	rs11886889	0	37460790	C	T
2	rs11681263	0	111584481	A	C
2	rs41326651	0	106809625	C	T
1	rs12407971	0	20775749	G	A
2	rs17414174	0	43791004	C	T
2	rs1876860	0	115473746	G	T
1	rs11120799	0	6946809	A	G
2	rs13416790	0	122231244	A	G
1	rs12123086	0	36364199	A	G
2	rs1352513	0	36109250	C	T
2	rs10170496	0	146145717	T	G
2	rs17014796	0	34243589	C	T
2	rs7419565	0	130669492	C	T
1	rs12141821	0	62579369	A	C
2	rs16837879	0	206529937	C	T
1	rs10493667	0	80737055	T	C
2	rs11888027	0	215347857	T	G
1	rs10779763	0	11613353	A	C
1	rs2273032	0	6124832	A	G
2	rs1446437	0	53089669	G	A
2	rs359274	0	60360385	C	G
1	rs6670222	0	192414306	A	G
1	rs523130	0	158990581	C	T
2	rs13035719	0	204917591	T	C
1	rs7556244	0	157684854	T	C
1	rs12049103	0	156288841	C	T
1	rs298160	0	60651763	A	G
1	rs12070851	0	51395285	C	T
2	rs2160189	0	10371300	G	A
2	rs1016287	0	59159129	T	C
1	rs1770206	0	206949770	A	C
1	rs17112260	0	55753193	C	T
2	rs1989892	0	130091619	A	G
2	rs16833558	0	191839285	C	A
1	rs648322	0	23167426	G	A
1	rs28784904	0	210108150	C	A
2	rs1111233	0	66810006	A	G
1	rs1655290	0	229736450	C	T
1	rs7551649	0	81534047	C	T
2	rs750416	0	121714168	C	T
2	rs17039294	0	49862724	G	A
1	rs4564133	0	238919248	A	G
1	rs17680745	0	110825891	T	C
1	rs11102945	0	115722621	T	C
1	rs12141842	0	88155000	T	G
2	rs10497760	0	196017708	T	C
1	rs1556581	0	43544777	A	G
1	rs17279712	0	178144403	C	A
2	rs3754838	0	31661804	C	T
2	rs7566210	0	52077916	C	T
1	rs4654650	0	226962483	C	T
2	rs6726552	0	211448261	A	G
1	rs2071953	0	5477728	G	A
1	rs311481	0	25281106	G	A
1	rs10890130	0	74777463	G	T
2	rs13013272	0	74865194	T	C
2	rs12053303	0	161250574	G	A
2	rs16846856	0	163105231	C	T
1	rs12025436	0	80078572	A	G
1	rs4074527	0	14749182	G	A
1	rs11576443	0	63384869	T	C
2	rs1991098	0	41186150	T	G
2	rs2390416	0	167257648	A	C
2	rs16862523	0	15406360	C	T
2	rs6746935	0	181461244	C	T
2	rs12694637	0	225008749	A	G
2	rs1001098	0	218570486	T	C
2	rs6738783	0	69974112	G	A
1	rs203846	0	166115434	C	T
1	rs10912417	0	186724101	A	G
1	rs41404544	0	110944334	C	T
2	rs11897057	0	192470518	A	G
1	rs17380845	0	188924075	A	C
1	rs4652678	0	179991733	C	T
2	rs10497904	0	209196811	C	T
2	rs1191684	0	113811749	T	C
1	rs12071691	0	24322792	T	C
1	rs28484961	0	201764901	A	G
2	rs17013999	0	77409702	T	C
2	rs1813381	0	95786666	C	T
2	rs1427540	0	19654032	T	A
2	rs2163344	0	79709666	A	G
2	rs7592534	0	26578549	C	T
1	rs11204546	0	246126335	C	T
1	rs10914202	0	31024793	T	C
2	rs7602027	0	230865515	C	T
2	rs6430432	0	134061136	A	G
1	rs2764473	0	119102270	C	T
2	rs13419537	0	111108728	T	C
1	rs744536	0	149595418	T	A
1	rs12737846	0	155527383	C	T
2	rs2419987	0	124054907	C	T
1	rs16851177	0	228439466	A	G
2	rs1404182	0	148922881	G	C
1	rs16853584	0	14292727	G	C
2	rs3755097	0	80638620	C	A
2	rs11675231	0	226841218	G	A
2	rs2276635	0	219795685	C	T
1	rs2665489	0	161109005	A	G
1	rs835425	0	59633132	A	G
1	rs3015045	0	79625651	A	G
1	rs7537562	0	30137822	T	C
1	rs1131906	0	201116346	A	G
2	rs4953448	0	47120288	A	C
2	rs10168452	0	64879629	A	G
1	rs4912192	0	58606346	G	T
2	rs9807949	0	182363251	A	G
2	rs1996872	0	138535071	T	C
2	rs7599722	0	226973290	T	C
2	rs11682003	0	221529157	G	A
2	rs12713173	0	52177051	A	G
2	rs11126170	0	68068323	C	T
2	rs10194109	0	49833575	A	T
1	rs1431979	0	212219098	C	T
2	rs1530392	0	68379384	A	G
2	rs4674382	0	219932895	A	G
2	rs6728621	0	12190544	C	T
2	rs4853811	0	2000655	G	A
2	rs12613898	0	157901653	C	T
2	rs10178191	0	102279524	T	G
1	rs4585981	0	9782637	C	A
2	rs28928283	0	113544964	A	C
2	rs11889466	0	55196079	G	A
2	rs12615215	0	89390395	G	A
2	rs17013042	0	126281104	G	A
2	rs13392442	0	220808571	A	G
2	rs6433854	0	181170806	T	G
1	rs12070383	0	87785491	T	G
2	rs11695049	0	207559619	G	A
1	rs675808	0	180868372	C	T
2	rs1014429	0	50589883	C	A
2	rs2118506	0	127613973	G	A
2	rs13389563	0	104301680	G	A
2	rs7577572	0	117438811	T	C
1	rs11578786	0	37898345	C	T
1	rs2483691	0	41742560	C	T
2	rs4627611	0	68852510	C	T
2	rs13001905	0	242125660	A	G
1	rs1139949	0	196556550	C	G
1	rs11810311	0	27852598	T	C
1	rs1260765	0	64315804	T	C
1	rs16832883	0	159604870	G	C
2	rs4954902	0	141865906	C	G
1	rs16840861	0	4107031	G	A
1	rs2134697	0	160047603	G	A
2	rs7585504	0	60261809	C	A
2	rs10189357	0	239299277	C	A
1	rs1524160	0	15090918	C	T
1	rs1892298	0	232147222	T	C
1	rs3791073	0	44070260	C	T
1	rs17592121	0	191376736	G	A
1	rs17098341	0	76441058	C	T
1	rs10800812	0	200322561	A	G
2	rs13409490	0	159760929	T	C
1	rs12608	0	166487849	C	A
2	rs1396725	0	22466143	A	G
2	rs12618095	0	150557773	C	A
2	rs4340455	0	235688109	T	C
2	rs17495366	0	50122120	C	T
2	rs11684514	0	8256296	T	C
2	rs10196668	0	156678857	T	G
2	rs7575523	0	59188608	T	G
2	rs7589888	0	229670668	T	C
1	rs11210709	0	42982126	T	C
2	rs6414013	0	133912246	C	T
1	rs1725269	0	7477569	C	T
2	rs6546602	0	70494258	T	C
2	rs6724307	0	149624602	T	C
2	rs17033578	0	106948215	A	G
2	rs10190878	0	25796878	G	A
1	rs2785630	0	206209408	T	G
1	rs857711	0	156832682	C	A
1	rs12135017	0	182866137	A	G
1	rs721021	0	101789231	A	T
2	rs3827542	0	111509687	C	T
2	rs17775012	0	167365166	G	A
2	rs13419704	0	82973910	C	T
1	rs1323123	0	173937123	C	T
1	rs10754417	0	119978977	G	T
1	rs16861487	0	18235894	G	A
2	rs11901088	0	218154307	A	G
1	rs9803640	0	108377790	A	C
1	rs1335732	0	90926597	A	C
1	rs17109076	0	53902293	G	A
1	rs16825686	0	184883533	G	C
1	rs12746015	0	210703447	T	C
1	rs6688116	0	201758744	A	G
1	rs1387897	0	216392052	G	A
1	rs2317400	0	104839049	A	G
2	rs6432326	0	12815099	T	C
1	rs10913879	0	177993055	G	A
1	rs1412329	0	155718766	T	C
1	rs4325188	0	105502458	G	A
1	rs6700582	0	227891674	G	T
2	rs7558445	0	76471613	T	C
1	rs941032	0	75395204	T	C
2	rs1001732	0	220647977	A	G
1	rs474731	0	43284800	A	G
1	rs6693819	0	16429210	C	T
1	rs10925642	0	236640983	T	C
2	rs2741049	0	234246573	T	C
1	rs2644121	0	200147907	G	A
1	rs2356387	0	238668255	G	A
2	rs4254462	0	152928082	C	T
1	rs11247771	0	28521989	T	G
1	rs339565	0	193110248	T	C
2	rs10175984	0	10290351	G	A
1	rs12743540	0	47789098	T	C
2	rs6706323	0	215337548	T	C
2	rs17031095	0	43672643	G	A
2	rs11885480	0	65189674	T	C
2	rs2706762	0	70341974	T	C
1	rs751590	0	234790816	G	C
1	rs4661052	0	154833115	G	A
2	rs13027140	0	59155421	T	C
2	rs4953023	0	43927504	A	G
2	rs417144	0	79105355	T	C
2	rs2081297	0	45426745	G	T
2	rs7597348	0	232077149	G	A
2	rs10176319	0	208277835	T	C
1	rs1202535	0	229025988	C	T
2	rs6725739	0	53481767	A	G
1	rs10733059	0	187954851	G	T
2	rs7571013	0	137632830	A	G
1	rs9308476	0	5803053	C	A
2	rs1257374	0	134512772	G	A
2	rs2310127	0	101406715	G	A
1	rs10754444	0	116851199	C	T
2	rs2352400	0	7168013	G	A
1	rs2819311	0	160539069	T	C
1	rs1320179	0	5156634	A	T
1	rs12736367	0	219634798	A	G
1	rs3767217	0	20012976	T	A
1	rs10437055	0	48503496	T	C
2	rs7576564	0	40635605	C	T
2	rs10207325	0	10275269	C	T
2	rs11889822	0	16764243	C	T
2	rs4270374	0	74093023	A	G
1	rs3897715	0	55475860	A	G
1	rs12566764	0	202361586	T	C
1	rs1899617	0	237815572	G	A
1	rs3002685	0	3167340	G	A
1	rs17130660	0	89187770	A	G
2	rs2221521	0	228396982	T	C
2	rs295146	0	200931441	C	T
2	rs699549	0	4683138	T	C
2	rs874869	0	47947841	G	C
2	rs10184263	0	51517267	T	C
2	rs12612084	0	143894870	T	C
2	rs1357061	0	12953425	C	T
2	rs3754534	0	152394126	C	T
2	rs16842691	0	140108053	T	G
2	rs10194273	0	105409334	C	T
1	rs2047420	0	55517017	G	T
1	rs6682601	0	90077602	T	G
2	rs6711607	0	168173605	A	G
1	rs1831638	0	150906825	G	A
1	rs12075268	0	94379421	A	G
1	rs631226	0	179625856	C	T
2	rs11688842	0	205645786	T	C
2	rs4664962	0	159034171	C	T
2	rs13387781	0	223671338	C	T
1	rs10926816	0	240887552	A	G
1	rs7540078	0	185600890	G	A
2	rs11896806	0	194535234	T	C
2	rs2358891	0	175267050	A	G
2	rs741320	0	40215211	T	C
2	rs3863	0	28172638	G	A
1	rs17031614	0	7810192	A	G
1	rs164123	0	160634278	G	A
1	rs10802969	0	239753689	G	C
1	rs6695717	0	99686038	T	G
1	rs12033524	0	119255735	C	T
1	rs710870	0	19422346	G	A
2	rs16862012	0	14822658	A	G
2	rs1469542	0	9905580	G	A
1	rs4660697	0	43230837	T	C
2	rs1901470	0	106088682	C	T
2	rs11903352	0	70718658	A	G
1	rs12067554	0	234336437	G	A
1	rs480304	0	81896073	C	A
2	rs10208472	0	41713779	G	T
1	rs10926832	0	240955134	G	A
2	rs17008676	0	123260767	C	A
2	rs1488982	0	213936190	G	A
1	rs17028122	0	5484150	T	C
2	rs10189550	0	13435342	A	G
2	rs1464082	0	177264158	G	A
1	rs4658436	0	243342996	T	C
2	rs17508595	0	185191353	G	C
1	rs17185150	0	28448258	G	A
1	rs7517198	0	12538122	A	G
1	rs6674507	0	208132768	A	C
1	rs11810387	0	95200196	C	T
2	rs7557343	0	5650774	T	C
2	rs2345177	0	45955862	C	T
1	rs12728899	0	159961510	A	G
2	rs6753123	0	85901016	T	C
1	rs12759704	0	98863530	A	G
2	rs6437079	0	233547418	A	G
1	rs6667816	0	7146903	T	G
1	rs1249086	0	47897711	G	T
1	rs1020980	0	34346268	T	G
2	rs6747207	0	64814631	A	G
1	rs4845043	0	208768022	T	C
1	rs12408930	0	238471736	C	T
1	rs16863739	0	169126444	T	C
1	rs6577245	0	101622418	A	G
2	rs6732663	0	235618304	T	C
1	rs12742404	0	199078388	G	A
1	rs7530586	0	107660193	T	C
2	rs16823148	0	198292454	A	G
1	rs12048970	0	58362661	T	C
1	rs7551132	0	227140633	G	C
1	rs2760488	0	59004541	A	C
2	rs10211512	0	242044464	A	G
2	rs17328349	0	35615160	G	C
2	rs6548165	0	3128994	T	C
2	rs7571877	0	202559360	T	C
2	rs11690612	0	142111325	T	G
2	rs1518658	0	35880034	T	C
1	rs2147081	0	30921543	A	G
2	rs6746799	0	118234703	C	T
1	rs6698474	0	238361987	A	G
2	rs11903929	0	227068690	C	T
1	rs41513546	0	228342320	A	G
2	rs1866413	0	216093260	G	A
1	rs10800483	0	168082941	G	A
1	rs4920344	0	18976968	A	G
1	rs603236	0	59402896	T	C
1	rs3753389	0	159073777	T	C
2	rs6746608	0	111609455	A	G
2	rs1372931	0	173981507	T	A
1	rs3917976	0	36710201	A	G
2	rs903759	0	240727618	T	C
2	rs13428565	0	33835005	G	A
2	rs16847915	0	142481792	A	T
2	rs1485093	0	151578858	G	A
1	rs2179795	0	29514905	T	G
2	rs4953245	0	45830257	G	A
1	rs1323821	0	57998460	C	T
1	rs10801367	0	193245725	C	T
2	rs6732885	0	7482219	T	C
2	rs6745718	0	29611970	A	T
2	rs6745708	0	103206069	G	A
2	rs2042561	0	173500871	A	G
2	rs2217471	0	195570037	T	C
2	rs11674014	0	18968389	A	C
1	rs2792072	0	74157851	C	T
1	rs10919243	0	168023992	T	C
1	rs12030888	0	206476987	T	A
1	rs6587940	0	61893860	C	T
2	rs1320219	0	68996380	A	C
2	rs4851823	0	105627736	C	T
2	rs10490335	0	39881498	G	A
2	rs16830538	0	152540214	C	T
1	rs17101224	0	78320060	A	C
2	rs1400452	0	18413538	C	T
1	rs4430320	0	156111845	C	T
2	rs11689274	0	229038234	G	A
2	rs13033768	0	73393111	A	T
1	rs10493866	0	93951500	T	C
2	rs2706769	0	70326957	C	G
1	rs1976805	0	97150044	T	C
1	rs2273682	0	67353715	C	T
1	rs1725391	0	91031124	T	C
2	rs6717968	0	199766187	C	T
2	rs12617050	0	127174925	G	C
2	rs2419782	0	114696927	C	T
1	rs4912106	0	19681415	G	A
1	rs7419153	0	204183932	A	G
2	rs718536	0	195677162	C	T
2	rs1367193	0	218252137	A	G
1	rs4661594	0	15380539	T	G
2	rs13407250	0	35055806	C	G
2	rs4666249	0	29639633	G	A
1	rs900890	0	242578994	C	G
2	rs13404551	0	136438465	T	C
1	rs7525471	0	188146842	G	A
1	rs10889401	0	63313255	C	A
1	rs2781087	0	8922430	G	T
2	rs4550720	0	138820594	A	G
2	rs11903632	0	143772249	A	G
2	rs10490602	0	172127511	A	G
1	rs3026900	0	21432667	G	A
1	rs12403928	0	188831486	T	C
2	rs7602864	0	172195823	A	G
1	rs2636277	0	177389348	C	T
1	rs12143331	0	196355977	T	G
2	rs1401743	0	154255169	A	G
1	rs7545737	0	119335346	G	A
1	rs12032895	0	231675188	G	A
1	rs926435	0	22403721	T	C
1	rs11260696	0	5444641	C	T
1	rs454782	0	6733375	T	A
2	rs6432838	0	166220029	C	T
2	rs1017109	0	195308914	G	T
2	rs6430000	0	143503744	C	T
2	rs11891149	0	180880826	A	C
1	rs1148472	0	12117038	T	C
1	rs12086758	0	20979731	T	G
2	rs6728812	0	59966083	T	C
1	rs3795816	0	226747818	T	C
1	rs6664757	0	67594035	T	C
2	rs10185035	0	29573322	T	C
2	rs2264692	0	57585448	G	A
1	rs4259728	0	214926101	C	G
1	rs3905243	0	115157497	C	T
1	rs17433090	0	106734721	A	G
1	rs12744888	0	227403401	C	A
1	rs11590326	0	9261792	A	G
1	rs11207132	0	58185709	G	C
2	rs524119	0	137378763	G	A
1	rs17588031	0	74237890	A	G
2	rs6435723	0	213288968	C	T
2	rs704790	0	27599914	A	G
2	rs6719851	0	142018666	T	C
1	rs1229377	0	165898430	T	C
2	rs7595874	0	7438556	A	G
2	rs905689	0	163773632	A	C
1	rs7514030	0	42616892	C	T
2	rs10184476	0	56571096	C	A
2	rs10498079	0	220993176	A	G
1	rs9970394	0	219016303	C	T
1	rs7551873	0	152772481	T	C
2	rs7561223	0	29222001	A	T
2	rs17039476	0	50016136	T	G
2	rs10193508	0	43865772	G	C
1	rs10785812	0	107299025	T	C
2	rs17014542	0	127363884	C	T
2	rs2165506	0	141164782	G	A
2	rs6708542	0	204964285	A	G
2	rs17715420	0	134785126	C	A
1	rs16850108	0	161411608	T	C
1	rs4971030	0	149547619	T	C
2	rs17178396	0	128645018	A	G
1	rs1915870	0	239511404	C	T
1	rs12064400	0	72692404	T	G
1	rs13375516	0	97899305	C	A
2	rs1469996	0	136259030	G	A
1	rs2646800	0	215564149	T	G
2	rs17023899	0	39604533	G	T
2	rs3917362	0	113303689	G	A
1	rs509261	0	44340909	A	G
2	rs6744618	0	52828462	C	T
2	rs2305572	0	33602220	A	G
2	rs6758325	0	33558473	G	A
2	rs1550431	0	42134474	A	G
1	rs6428028	0	188933317	G	A
1	rs10782855	0	102072560	G	A
2	rs766887	0	43021126	A	C
2	rs16863301	0	5133880	T	C
2	rs1919840	0	124726328	G	A
2	rs4954894	0	141664474	C	T
2	rs10490016	0	234539878	C	T
1	rs10922333	0	196185110	T	C
2	rs7349311	0	70019470	A	G
1	rs1359454	0	188963665	A	G
2	rs7562534	0	15016383	G	C
1	rs2757502	0	170547964	G	A
1	rs1494898	0	232020680	C	T
1	rs3009202	0	120147172	C	T
1	rs4287207	0	107516477	C	T
1	rs12743484	0	26208516	A	G
2	rs12622740	0	37320350	G	A
2	rs17529722	0	26488946	A	G
2	rs1528799	0	51536268	C	T
1	rs11803176	0	27886370	T	C
2	rs4569468	0	226996558	T	C
1	rs678962	0	170456512	G	T
1	rs2982376	0	11312923	C	T
2	rs6739587	0	60724481	A	G
1	rs724159	0	78572002	C	T
2	rs17027519	0	102572303	G	T
1	rs7531399	0	176168242	A	G
1	rs4662019	0	13897315	T	C
1	rs10489676	0	155886513	C	T
2	rs4850839	0	198856663	T	C
1	rs6665715	0	207997976	A	C
2	rs3791997	0	207737259	C	A
1	rs924181	0	110481637	A	G
2	rs10186579	0	77204521	A	G
2	rs1879951	0	176025845	A	G
2	rs1045100	0	233868336	C	T
1	rs17363722	0	187818593	T	C
1	rs11583225	0	52875630	C	G
1	rs2841078	0	18968844	C	T
2	rs1565068	0	74981684	C	T
1	rs658740	0	214490472	C	T
2	rs11695288	0	8208170	T	C
1	rs1325933	0	119357282	C	T
2	rs1962142	0	177821730	A	G
1	rs17126676	0	64801890	G	A
2	rs16852941	0	167635483	C	G
2	rs11884320	0	59947400	A	C
1	rs12128345	0	214700198	T	C
2	rs10207996	0	138212362	C	T
1	rs4290025	0	34244904	C	A
1	rs2040048	0	95185002	G	A
2	rs17810870	0	57695957	T	C
1	rs658757	0	242566392	C	A
2	rs1807334	0	30707734	A	G
2	rs17037234	0	69977068	C	T
1	rs10779277	0	205636507	A	G
2	rs6722762	0	177023399	C	T
1	rs6677436	0	84687888	C	T
1	rs630159	0	166942231	G	A
2	rs1446832	0	176379637	A	G
1	rs269115	0	112378495	G	T
1	rs12041287	0	165319612	A	G
2	rs17029216	0	64770733	T	C
2	rs9287464	0	137611281	T	C
1	rs11802576	0	236575996	A	G
2	rs872194	0	184744258	T	G
2	rs13013910	0	195227605	C	T
1	rs11807041	0	99356943	T	A
2	rs7607293	0	137030488	G	A
1	rs10753585	0	160935630	C	T
2	rs12712806	0	41760314	C	T
2	rs7564412	0	69284773	A	G
2	rs9808543	0	239259463	T	C
1	rs16834113	0	150709404	G	T
2	rs11883882	0	180935645	A	C
2	rs2121367	0	101049919	G	C
1	rs11589310	0	54785469	T	C
2	rs2059710	0	60691660	T	C
1	rs10915341	0	5042412	G	T
1	rs1019898	0	212271081	T	G
1	rs17875961	0	11732941	A	G
2	rs6434302	0	189477950	G	A
2	rs13023428	0	173309722	C	G
2	rs7603826	0	84657024	G	A
2	rs4608574	0	41915543	C	A
1	rs2073655	0	159279214	A	G
2	rs10514625	0	71292673	T	G
2	rs17771321	0	118757412	A	G
1	rs1144300	0	94774799	A	G
1	rs17607167	0	193408329	G	A
2	rs2544371	0	169935316	G	A
1	rs11809206	0	6937931	C	T
1	rs12026324	0	119248233	C	T
2	rs4907254	0	96913395	A	G
1	rs11102256	0	111690914	T	C
1	rs1281597	0	82655827	T	C
1	rs4147853	0	94251126	T	G
1	rs11808481	0	89045550	G	T
2	rs3914403	0	174298310	A	G
1	rs12738260	0	75738933	C	T
1	rs164951	0	13691848	G	A
1	rs4256796	0	194307442	A	C
2	rs2556334	0	214349714	G	A
1	rs2236817	0	18922202	A	C
1	rs7512054	0	164693667	T	C
2	rs11686846	0	220405456	T	C
1	rs10494562	0	181594594	T	C
2	rs280698	0	34929506	T	A
2	rs2090671	0	196699158	T	C
1	rs12034302	0	148821500	A	G
2	rs11902682	0	184304826	T	A
1	rs12085898	0	158659017	C	T
2	rs10497726	0	192759565	A	C
1	rs10782911	0	103095229	A	G
2	rs11674684	0	134708891	A	G
2	rs6739965	0	236206277	T	A
2	rs6734475	0	10367849	A	G
2	rs7566612	0	206140808	A	G
2	rs11687951	0	60856831	C	G
2	rs6714134	0	42089669	A	T
1	rs2716130	0	59259716	T	A
2	rs2581860	0	164103581	G	A
1	rs12126125	0	238850339	G	A
1	rs904260	0	217157117	G	C
2	rs11895691	0	242710183	G	A
2	rs350754	0	52727404	A	G
2	rs6717347	0	172825756	T	G
1	rs6577225	0	101278714	T	C
2	rs740553	0	158569799	C	A
2	rs7608827	0	205879913	A	T
1	rs12119122	0	14663019	C	G
2	rs4580418	0	55001299	T	A
1	rs10493206	0	56591739	A	T
2	rs4667414	0	150182262	C	A
2	rs16860479	0	13570227	A	G
2	rs532779	0	169411997	A	T
2	rs7593535	0	120803149	C	T
1	rs16849483	0	200226078	T	G
1	rs12758963	0	233074652	T	C
2	rs735001	0	100048052	T	C
2	rs16838710	0	207297165	C	A
1	rs2982482	0	165748860	C	T
2	rs11902626	0	127944022	C	T
1	rs41463549	0	68674046	T	A
1	rs4650758	0	186587441	C	A
2	rs2220257	0	141321167	T	C
2	rs11888503	0	164807212	A	C
2	rs3770462	0	15666775	G	T
2	rs275421	0	114505654	C	A
1	rs10495026	0	214767553	C	T
2	rs4667344	0	149792669	T	G
2	rs11675607	0	50219231	A	G
1	rs6667430	0	232140314	A	G
2	rs7608582	0	239984811	T	C
2	rs1624429	0	228490007	T	A
1	rs10494349	0	159526365	C	T
2	rs10520228	0	79090122	G	A
1	rs11800261	0	18216820	A	G
1	rs1222071	0	96363413	G	A
1	rs2362809	0	119794185	T	C
2	rs41362947	0	198740650	T	A
2	rs1108163	0	137794368	G	A
2	rs13036196	0	45425685	C	T
1	rs2148138	0	68684697	C	A
1	rs12138817	0	98239374	C	T
1	rs7549785	0	157544492	A	G
2	rs2595221	0	46083887	T	C
2	rs7421179	0	19925892	T	G
1	rs11206121	0	53415860	G	A
2	rs1002158	0	23392348	T	G
2	rs4420721	0	69917031	T	C
1	rs12142564	0	188338626	T	C
1	rs3795814	0	226610423	T	C
2	rs1544859	0	220278089	A	G
2	rs829957	0	169367080	T	G
1	rs9803750	0	196910747	T	C
2	rs6728798	0	71842450	A	G
1	rs12120737	0	38195131	C	T
2	rs10933480	0	158971891	T	C
1	rs2297676	0	31930118	C	T
1	rs2816063	0	18711255	T	C
2	rs13392777	0	101834413	T	C
1	rs10489377	0	34688263	A	G
1	rs6662846	0	74942731	C	A
1	rs12057334	0	104689176	C	T
2	rs2371015	0	211257854	T	C
1	rs9425450	0	174696888	A	C
1	rs4233505	0	47131119	G	C
2	rs2371276	0	212263330	C	T
2	rs17005869	0	121575618	T	C
1	rs3820112	0	54294895	G	A
1	rs16848184	0	199504599	C	T
1	rs16840755	0	4067080	A	C
1	rs12074249	0	98182816	A	C
2	rs9308856	0	102261874	G	A
1	rs4274045	0	240336964	C	T
1	rs1417248	0	102691081	T	C
1	rs6676854	0	113207268	G	A
1	rs17103038	0	47448459	C	T
2	rs7578031	0	166458936	C	A
2	rs3024894	0	191606277	A	G
1	rs17049199	0	217504436	A	G
2	rs6739435	0	111631640	G	T
2	rs10174165	0	240106095	T	G
2	rs17283355	0	171785844	C	A
2	rs2280289	0	238148468	G	A
2	rs4297845	0	171427785	G	A
2	rs12472740	0	79765342	T	G
1	rs11102001	0	110101214	A	G
1	rs2404849	0	222339415	T	G
2	rs10490348	0	45485957	C	T
2	rs476865	0	119084780	T	C
1	rs12047614	0	49796167	T	G
2	rs6545008	0	48050493	C	T
1	rs10495419	0	236968749	C	G
2	rs13409050	0	118580240	A	G
2	rs11124308	0	33191614	C	T
2	rs17279566	0	56123224	C	G
2	rs10048671	0	181492912	A	G
1	rs278020	0	6687230	C	T
2	rs264663	0	159618452	T	C
1	rs11487952	0	74968400	C	T
2	rs3771051	0	206273745	T	C
2	rs3789109	0	111433571	G	A
1	rs3817436	0	235989866	G	A
1	rs867389	0	6907656	G	A
2	rs6434981	0	199282102	C	A
2	rs10496656	0	126830142	C	A
1	rs16825143	0	38744255	C	T
1	rs11120686	0	214117408	C	T
2	rs2110571	0	48969725	T	C
1	rs945712	0	160402691	A	G
2	rs11903798	0	133266950	G	T
2	rs6739441	0	20598030	T	C
1	rs6694856	0	223935014	G	A
1	rs12118768	0	108545414	A	T
1	rs3820427	0	199562735	A	G
2	rs17005273	0	121308993	T	C
2	rs4467294	0	102724201	G	T
1	rs10864236	0	214518497	C	T
2	rs6732309	0	35931661	A	G
1	rs6425592	0	178005349	C	A
2	rs6710075	0	204799546	C	T
1	rs16838996	0	155944897	C	T
2	rs10497669	0	186933631	A	G
2	rs16862435	0	15288705	C	T
1	rs16845801	0	161086448	T	C
1	rs17031158	0	113513479	G	A
1	rs12728911	0	3699272	C	T
2	rs1434076	0	80585358	A	G
2	rs17548357	0	32510121	A	G
1	rs1419130	0	87349069	G	A
2	rs4853154	0	75533715	T	C
1	rs2511	0	247110269	T	G
2	rs4274624	0	191666901	C	T
1	rs16863381	0	160791504	G	A
2	rs1349118	0	33751683	T	G
2	rs10165272	0	114392319	A	G
1	rs10920513	0	201110999	C	A
2	rs2863779	0	59321994	T	C
2	rs1519446	0	129560995	A	G
2	rs7560013	0	33502228	G	C
2	rs17239335	0	228950362	T	C
2	rs6707461	0	164817572	A	G
1	rs10911136	0	181042507	C	A
1	rs3767698	0	214565534	G	T
1	rs17489003	0	18426219	C	T
1	rs2356386	0	238667892	A	G
1	rs10913506	0	176358856	A	G
1	rs6681025	0	85164912	T	C
1	rs3767339	0	163644688	C	A
2	rs10193825	0	233218866	G	A
2	rs2018753	0	202488841	T	C
2	rs12712560	0	37933485	C	A
1	rs512079	0	110562543	C	T
1	rs989335	0	163428387	A	G
1	rs1287813	0	180857425	G	A
1	rs2504784	0	27589284	A	G
1	rs482156	0	22783965	A	G
2	rs7565568	0	33600310	T	A
2	rs10427376	0	54953591	A	G
1	rs2821236	0	72367713	C	T
2	rs3754570	0	46181234	T	G
2	rs3754929	0	182796829	G	A
2	rs6736068	0	3911732	C	T
2	rs2160702	0	171818569	A	G
1	rs11586682	0	117612678	T	C
2	rs1543253	0	99712512	G	T
2	rs16856415	0	217183444	A	G
1	rs4844486	0	207911140	A	C
1	rs4660140	0	234226764	T	C
2	rs7423715	0	48924974	T	C
2	rs1971105	0	54908811	G	T
1	rs12080677	0	3483939	G	A
1	rs7529598	0	99871758	C	A
2	rs757978	0	242019774	T	C
2	rs2968803	0	55215174	T	C
1	rs35810727	0	204395325	A	C
1	rs241277	0	4529046	C	A
1	rs2211179	0	22563004	T	C
2	rs917238	0	151481925	G	C
2	rs7564967	0	46329384	C	T
2	rs891421	0	109142998	A	G
2	rs17037654	0	88497839	C	T
1	rs11184813	0	106556205	G	A
2	rs851066	0	19415870	T	C
2	rs16843211	0	241637065	C	T
2	rs10170191	0	142242475	C	T
2	rs1517682	0	98817263	G	A
2	rs13016537	0	9247796	G	A
2	rs12469109	0	216661999	T	A
2	rs13387182	0	21151926	C	T
1	rs4908597	0	7052671	T	G
2	rs12470621	0	101904700	C	A
2	rs9288006	0	152370077	G	A
2	rs6430524	0	135021980	A	G
1	rs684382	0	49361051	G	A
2	rs17046387	0	54906453	G	T
1	rs17420889	0	101602779	C	T
1	rs10789354	0	73289854	G	A
1	rs11161788	0	86510286	A	C
1	rs960326	0	205081399	C	T
1	rs1890547	0	81287372	C	T
1	rs17160597	0	145690876	A	G
2	rs6733287	0	11075523	A	G
2	rs1019325	0	7972897	C	T
1	rs12048110	0	165778722	T	C
2	rs11892224	0	71955180	G	T
1	rs12066756	0	234411617	C	A
2	rs12470143	0	31617062	T	C
1	rs6688257	0	153050203	T	C
2	rs2288120	0	86169252	C	T
1	rs552179	0	197625782	T	C
2	rs11902882	0	142403772	A	G
1	rs311470	0	25204055	A	G
1	rs1890133	0	197721501	A	G
2	rs2139427	0	156641174	G	A
2	rs17027263	0	86540599	T	C
2	rs13012318	0	229345240	T	G
1	rs2301479	0	20374948	A	T
1	rs574339	0	114694669	T	C
1	rs16833636	0	30624600	G	T
2	rs2067742	0	53487449	T	A
1	rs1253618	0	234684823	T	G
1	rs7515409	0	118594345	T	C
2	rs12623550	0	34453033	A	G
2	rs17767642	0	118077306	A	T
2	rs6726066	0	152741464	T	C
1	rs797914	0	53972125	T	C
2	rs994419	0	40365527	T	C
1	rs618163	0	60394492	A	C
1	rs2275176	0	181114991	C	T
2	rs2302561	0	71075330	G	A
1	rs912768	0	171740336	G	C
2	rs16836609	0	154904593	A	T
1	rs17390873	0	63387213	A	G
2	rs2901668	0	75608415	C	T
1	rs1774822	0	57019250	T	C
2	rs7584792	0	62328488	A	C
1	rs528137	0	37053372	T	C
2	rs17753263	0	79151636	C	T
1	rs17021777	0	212253211	T	G
2	rs13418349	0	48434398	G	A
2	rs1370644	0	8852372	G	A
2	rs7577230	0	165540334	T	C
1	rs17100825	0	99701404	G	C
2	rs17006519	0	70991784	T	C
2	rs11126017	0	64693463	A	G
1	rs1416105	0	245944294	T	C
1	rs1000382	0	174132944	G	C
1	rs17385225	0	162741825	A	G
1	rs17130266	0	68017663	G	A
1	rs2297898	0	152258365	G	A
2	rs11696078	0	129259216	A	C
2	rs10170924	0	212872806	C	G
1	rs11581939	0	94379822	C	T
2	rs13384979	0	210209287	A	C
2	rs12712963	0	46148485	G	A
2	rs10204426	0	85757419	C	A
1	rs16858150	0	180037160	C	A
2	rs9288698	0	150391583	T	G
2	rs4474836	0	235307708	C	T
1	rs16824328	0	3243960	G	C
2	rs6755861	0	32709448	T	G
2	rs1964673	0	214071085	C	T
2	rs2420201	0	72209878	A	G
2	rs13401782	0	185802806	C	T
1	rs11102212	0	111443554	G	A
1	rs12737375	0	53448120	C	T
2	rs10209443	0	172909450	T	C
1	rs11205325	0	148310948	A	G
2	rs6756260	0	65160242	C	T
2	rs7604543	0	209308338	T	G
2	rs13022785	0	218491065	C	T
2	rs2364560	0	88504586	C	A
2	rs1516212	0	107596654	C	T
2	rs1373198	0	68441487	A	T
2	rs10188275	0	71088630	C	T
2	rs2268888	0	162593696	T	C
2	rs7563729	0	12448648	A	G
1	rs1149143	0	109192597	T	C
1	rs17130256	0	88342030	G	A
2	rs2356758	0	192652043	G	A
1	rs12073224	0	91973551	T	C
2	rs938325	0	1380454	C	T
2	rs16854686	0	216256390	A	C
1	rs10430126	0	47994637	A	C
2	rs12468276	0	168270844	G	A
2	rs1712865	0	122478319	A	G
2	rs4853081	0	75019413	T	A
2	rs1658551	0	154019589	T	C
1	rs11118774	0	219852582	A	G
2	rs825654	0	183223185	T	A
2	rs4671383	0	60350798	G	A
2	rs2384364	0	26394931	C	G
2	rs16864684	0	223933120	T	C
2	rs2139381	0	12659541	C	T
1	rs1494403	0	163374613	A	G
2	rs1304898	0	56613467	G	C
2	rs6759156	0	169552855	C	A
1	rs4408175	0	59816624	T	C
1	rs16858795	0	231376041	G	T
2	rs6707204	0	209164151	A	C
1	rs3767904	0	25849591	C	T
2	rs684128	0	80085070	C	G
2	rs10930113	0	164627118	A	G
1	rs1332637	0	62144815	C	T
1	rs17006345	0	217931597	G	A
2	rs6433032	0	168617066	T	C
2	rs13429160	0	67880659	T	C
2	rs2170530	0	213037477	A	G
1	rs10908752	0	158221618	A	C
1	rs514943	0	194930536	C	T
2	rs11687863	0	116020016	T	C
2	rs10200946	0	20169017	A	G
1	rs2484696	0	219237933	A	G
2	rs6753302	0	46402410	C	A
2	rs13415575	0	6306665	C	T
2	rs6720779	0	142794165	T	C
1	rs10863700	0	206374042	G	C
1	rs995197	0	29988267	T	C
2	rs1375309	0	168578885	G	A
2	rs280768	0	34976927	T	C
2	rs3843863	0	22765654	T	C
2	rs10497507	0	177994952	C	G
2	rs17005349	0	26530839	T	C
1	rs1317272	0	68136168	G	A
1	rs6588477	0	53609775	A	G
2	rs2367735	0	33556183	T	G
1	rs6657417	0	162764152	G	A
2	rs6714495	0	23691653	T	C
2	rs10929053	0	235291826	C	T
2	rs12712787	0	41660156	G	A
2	rs11889802	0	60310437	T	G
1	rs2275669	0	89098290	A	G
2	rs6542886	0	99657845	G	T
1	rs207164	0	55572358	T	C
1	rs17048750	0	217112430	C	T
1	rs1389279	0	111010330	G	A
2	rs10496884	0	141979870	T	C
2	rs17484035	0	230077732	T	A
1	rs6668509	0	115462571	A	T
2	rs17041697	0	111466985	G	A
1	rs10912105	0	185873061	A	C
1	rs6695591	0	209068855	G	T
2	rs357976	0	3772398	T	C
1	rs12751763	0	96770243	T	C
2	rs12614568	0	189604638	T	C
1	rs11588591	0	235687577	G	A
2	rs10176220	0	169379407	G	C
2	rs4640373	0	35523211	G	C
1	rs12023371	0	156931596	T	C
2	rs7587153	0	100818899	T	C
2	rs12329345	0	199808000	T	C
2	rs2044640	0	177103566	G	A
2	rs6727142	0	42944604	A	G
1	rs11185100	0	107719842	G	T
1	rs4078315	0	216936971	T	C
2	rs740282	0	159254003	G	A
2	rs6746757	0	55392026	T	A
1	rs12072111	0	60200535	G	A
1	rs766017	0	18826642	G	A
2	rs11682667	0	129535939	C	T
1	rs11586535	0	156990492	G	T
1	rs1539353	0	111331341	T	C
1	rs9437150	0	76677940	C	T
1	rs1187997	0	58228126	C	T
2	rs1017476	0	42178057	C	A
2	rs4953922	0	135118991	G	A
1	rs10493504	0	72830043	G	A
2	rs374640	0	70607390	C	T
2	rs6711215	0	76238995	A	T
2	rs14138	0	46267950	A	G
2	rs10932424	0	212756061	A	T
2	rs9678953	0	684759	A	G
2	rs4234095	0	241467410	T	C
1	rs12075854	0	86351539	T	C
1	rs7528370	0	5223449	A	C
1	rs1359735	0	57330208	A	G
1	rs2905036	0	782343	C	T
2	rs10209999	0	138786960	G	A
1	rs17633857	0	194170533	C	T
2	rs11891353	0	240506889	T	C
1	rs6696686	0	185663900	G	A
1	rs6670779	0	40430036	A	G
1	rs4246546	0	201743282	A	G
2	rs17046440	0	54959032	A	G
2	rs12613699	0	121203307	A	T
2	rs10199430	0	88209869	T	A
2	rs992902	0	76445352	C	G
1	rs1338571	0	99903232	A	G
2	rs7559521	0	178160574	C	T
2	rs13398848	0	84098679	G	A
2	rs6731900	0	166520011	G	A
1	rs12042443	0	84217354	A	G
2	rs10203023	0	203369438	G	A
1	rs6428099	0	190636489	T	C
1	rs10803203	0	242586694	C	G
1	rs6701264	0	34272479	T	C
2	rs2373790	0	40186611	G	A
2	rs10203325	0	118797200	G	C
1	rs11120462	0	213252667	T	G
1	rs284243	0	10628467	G	A
2	rs13408812	0	141826214	G	A
1	rs630153	0	5220999	A	G
1	rs12141293	0	98753516	A	G
2	rs849582	0	206310955	C	A
2	rs12998150	0	188463944	G	A
2	rs843713	0	54359574	T	C
1	rs12754590	0	17547708	C	A
1	rs41331246	0	56033760	A	G
2	rs12328154	0	172759734	G	A
1	rs16844616	0	170729327	C	G
1	rs6697016	0	199674405	T	G
2	rs12472049	0	115273644	C	T
2	rs1551718	0	106710296	T	C
2	rs17049934	0	118975286	A	G
2	rs441792	0	104770653	A	G
1	rs10917033	0	21875954	C	G
2	rs7574567	0	60074321	T	C
2	rs7578808	0	3731707	C	T
1	rs17096240	0	75319133	C	T
1	rs17119786	0	60086202	G	A
2	rs4260198	0	28518051	T	C
2	rs11675434	0	1386822	T	C
2	rs13408461	0	81276006	T	C
2	rs4953788	0	109693332	C	A
1	rs592609	0	97484040	A	G
2	rs10210465	0	230747822	A	G
1	rs7545951	0	107020445	A	G
1	rs12087483	0	87590256	G	A
1	rs17605760	0	217877109	A	C
2	rs2603148	0	3750213	A	G
2	rs1861076	0	70980233	A	C
2	rs4465809	0	48834011	T	G
2	rs2421917	0	63303016	C	T
2	rs13382640	0	236968351	G	A
2	rs10490484	0	125966184	C	A
2	rs12611562	0	60386744	C	T
2	rs10460375	0	183155137	G	T
2	rs4663834	0	233783322	T	G
1	rs621869	0	84629372	C	T
1	rs17119715	0	99386178	A	G
1	rs1390398	0	200157877	C	A
2	rs4676428	0	241140928	G	T
2	rs6731361	0	235144932	A	G
1	rs16844612	0	170726301	T	C
2	rs16851568	0	214755441	C	T
2	rs4669966	0	5993133	A	G
1	rs2268169	0	9243828	A	G
1	rs2252440	0	240358903	T	C
2	rs7580087	0	13528410	T	C
2	rs6751716	0	219278992	A	G
2	rs1982368	0	206851557	T	C
2	rs12712519	0	36823001	G	A
2	rs10190843	0	192287928	A	G
1	rs1325293	0	76634893	T	C
1	rs1903138	0	219719126	G	T
2	rs1005038	0	59959186	C	T
1	rs6425021	0	184401859	A	G
1	rs10518493	0	90960784	T	C
2	rs1401213	0	105398349	C	T
2	rs284561	0	216998531	G	A
1	rs11207196	0	58563089	T	C
2	rs2046286	0	236933762	A	G
1	rs6695532	0	100996834	C	T
1	rs11261034	0	18763820	T	C
1	rs17124020	0	101517409	C	T
2	rs12470565	0	240305049	C	T
2	rs10497174	0	156635019	T	C
1	rs4655874	0	88577574	C	T
2	rs1594415	0	67739247	A	G
1	rs16827270	0	162494566	G	A
1	rs10489842	0	156960733	A	G
2	rs10183305	0	197169229	C	A
1	rs11206174	0	53811111	C	G
1	rs2902467	0	166082440	G	T
2	rs13427124	0	65913665	C	T
1	rs411654	0	8197394	G	A
2	rs2040349	0	85743036	A	C
2	rs17042334	0	658685	T	C
2	rs2609167	0	6154059	C	T
2	rs1921788	0	205770794	T	C
1	rs223203	0	18464339	T	C
2	rs13406409	0	60383163	T	G
2	rs6750400	0	137484018	C	T
1	rs197627	0	57481136	T	C
1	rs9428452	0	237232852	A	G
2	rs7573486	0	137140783	G	C
2	rs12475874	0	170737964	T	C
1	rs866096	0	221654438	A	C
2	rs6713179	0	193053724	G	A
1	rs16854619	0	203120104	G	A
1	rs10873980	0	78623656	T	C
2	rs10198323	0	38424759	C	T
2	rs12476261	0	153131366	C	A
1	rs2090876	0	235952769	A	C
2	rs2595382	0	187337740	G	T
1	rs228692	0	7803299	A	G
1	rs12071433	0	193997963	A	T
1	rs11163847	0	84052058	C	A
1	rs10800047	0	163010803	T	C
1	rs1883644	0	14166768	G	A
1	rs12067193	0	144194411	G	A
2	rs41330849	0	229166212	A	T
1	rs7543962	0	183443018	A	G
1	rs2817864	0	71275693	G	T
2	rs4627541	0	35588764	G	C
1	rs11587952	0	160575329	A	G
1	rs12029495	0	206833233	T	C
1	rs6681417	0	79919711	G	A
1	rs1610022	0	216205965	T	G
2	rs2163257	0	7458146	C	G
1	rs12040048	0	59770815	A	G
2	rs1035308	0	16827433	A	C
2	rs11679005	0	132937351	A	C
1	rs320366	0	117929668	C	T
1	rs7523798	0	160413455	A	G
1	rs10888464	0	148038493	A	G
2	rs1455341	0	199096021	A	G
2	rs6745051	0	201816986	C	A
1	rs3766539	0	201459884	C	T
2	rs17049851	0	59047168	T	C
1	rs7526097	0	86427641	G	T
2	rs13425717	0	204574047	G	A
1	rs12091145	0	232566698	G	A
1	rs12095527	0	90979457	C	T
2	rs236829	0	205527131	T	C
1	rs12045644	0	39857075	T	G
2	rs3792079	0	190149892	A	T
1	rs4072661	0	200940820	T	C
2	rs6749118	0	160023809	A	G
2	rs7599340	0	173740791	C	T
1	rs677911	0	85178475	G	A
2	rs10176091	0	58839545	T	G
2	rs11695019	0	66731992	G	A
2	rs10189834	0	109206145	C	T
1	rs6693954	0	202399261	A	T
2	rs13013418	0	144918845	C	A
2	rs2700165	0	207662134	C	T
2	rs35069910	0	96753594	C	T
1	rs1909099	0	217117302	G	A
1	rs1246159	0	84735588	G	A
2	rs13397476	0	6235938	T	C
2	rs1915227	0	50289681	G	T
1	rs2282699	0	18907947	T	C
2	rs1722666	0	161525126	C	T
2	rs13389309	0	111498432	C	T
2	rs11893168	0	141825195	G	A
1	rs11161747	0	86364425	G	A
1	rs1567449	0	216085579	C	T
1	rs17536126	0	59438038	A	G
1	rs11209310	0	68753326	A	G
1	rs6680950	0	6322367	G	A
2	rs17010325	0	30876566	T	C
1	rs10918693	0	165698481	T	C
1	rs772713	0	214179910	C	A
1	rs1171551	0	154738838	G	A
1	rs7555707	0	189279922	G	A
1	rs4927164	0	55079206	G	A
1	rs11582128	0	153270578	A	G
2	rs163639	0	110203670	T	G
1	rs1418632	0	5535543	T	C
1	rs2949665	0	165658840	C	G
2	rs6729487	0	197305303	A	G
2	rs2304556	0	153182040	G	T
1	rs4255400	0	83783579	T	C
2	rs6760896	0	232881167	G	A
2	rs7608304	0	72982189	T	C
1	rs572688	0	37074625	G	A
2	rs1190448	0	233127328	A	G
1	rs2494428	0	2328934	C	T
2	rs13399254	0	38746572	G	A
1	rs3850618	0	196213229	G	A
1	rs2816040	0	18762123	C	T
2	rs10203061	0	68135263	G	A
1	rs1510251	0	216123111	A	G
1	rs517419	0	164913508	A	G
2	rs4452151	0	117610647	A	G
1	rs2236894	0	207879361	G	T
1	rs12125049	0	60440290	T	C
2	rs4673048	0	223619747	A	C
2	rs6542691	0	4256713	C	T
2	rs12104803	0	101210155	T	C
1	rs3002296	0	212622705	G	T
2	rs4972426	0	174618897	T	C
1	rs11249232	0	25204172	A	G
1	rs12730226	0	119590812	T	C
1	rs6693195	0	96194594	A	T
2	rs7568100	0	29193109	A	T
1	rs1281336	0	180365932	C	T
1	rs12094506	0	106603248	A	T
1	rs3729865	0	84417534	C	A
1	rs1470761	0	164376805	T	C
2	rs1439969	0	7576159	T	C
1	rs6685120	0	18183727	G	A
1	rs789178	0	181784156	T	C
2	rs9341135	0	217216196	C	G
2	rs17562982	0	223069723	T	C
2	rs11686435	0	218351686	A	G
2	rs6755961	0	8064864	T	C
1	rs11166165	0	99304570	T	C
2	rs10496301	0	84063577	C	A
1	rs12239173	0	214472715	T	C
2	rs4663773	0	238205001	A	C
1	rs6681556	0	42089278	T	C
1	rs12045643	0	227900673	T	C
2	rs6719734	0	234649550	T	C
1	rs7349114	0	214671076	C	G
1	rs2069385	0	43598686	G	A
2	rs720796	0	40035896	A	C
1	rs910696	0	30340183	A	G
1	rs17279065	0	177999816	G	A
2	rs4973205	0	230029732	T	C
2	rs1426711	0	64476806	C	T
2	rs17705525	0	84410674	T	C
1	rs2477202	0	180513112	T	G
1	rs10793741	0	203875607	G	A
2	rs6723806	0	228848831	C	T
1	rs34921779	0	76641979	C	T
1	rs939592	0	149953607	T	A
1	rs11582907	0	47338064	G	A
1	rs17185387	0	118101922	G	C
1	rs655839	0	13773055	A	T
1	rs6541106	0	218078532	T	C
1	rs3789512	0	6252602	C	T
1	rs1538611	0	110821297	T	C
1	rs616402	0	10488859	T	C
2	rs1914508	0	76912707	G	A
2	rs13386841	0	196397127	C	T
2	rs9636424	0	31086016	A	C
1	rs764656	0	48466846	C	T
2	rs1517481	0	225924341	A	G
1	rs2181484	0	3562634	A	G
2	rs4611670	0	22407341	T	G
2	rs16839765	0	203979109	C	A
2	rs6748098	0	67775679	T	C
2	rs4352254	0	105389424	T	C
2	rs10460482	0	98010611	T	C
1	rs746584	0	176018111	T	C
2	rs7582899	0	188773963	T	G
1	rs1555079	0	11683369	C	T
1	rs17692475	0	192074942	C	T
1	rs28687208	0	246754059	A	G
1	rs7516582	0	163203600	T	C
2	rs6731513	0	67687382	C	T
2	rs12477771	0	70447342	G	T
1	rs12084428	0	72732148	A	G
1	rs11261094	0	18344324	A	G
1	rs7555907	0	62563887	C	G
2	rs1196151	0	182661772	C	A
1	rs28599722	0	246635992	G	A
2	rs17443836	0	8446794	A	C
1	rs11205244	0	151481349	A	G
2	rs17038059	0	49104764	T	C
1	rs4332353	0	40903011	A	G
2	rs3911045	0	112050407	C	T
1	rs942436	0	180831897	A	G
2	rs13015810	0	170708722	T	C
2	rs9309051	0	40202598	G	A
1	rs1931363	0	86671145	A	G
2	rs4664723	0	151244278	T	G
2	rs28369929	0	99471908	A	G
1	rs12564752	0	111250174	A	G
2	rs6434078	0	153077143	T	C
1	rs3008537	0	112297578	T	C
1	rs17474256	0	104326199	G	A
1	rs7554477	0	111768702	C	A
2	rs4850994	0	102020660	A	G
2	rs13423367	0	205446708	C	A
2	rs759359	0	40182609	G	T
1	rs2273675	0	231242384	C	A
1	rs12071249	0	30171793	A	T
1	rs11587744	0	62018212	C	T
1	rs6693689	0	44283996	C	A
1	rs938490	0	105807164	C	T
2	rs13391491	0	118268923	A	G
2	rs2564086	0	5861949	C	T
1	rs1361675	0	34569935	A	G
2	rs4335960	0	166858855	G	A
1	rs2820582	0	158360535	T	C
2	rs7577089	0	238681938	G	A
2	rs2710637	0	63026954	G	A
2	rs11892998	0	191913130	G	A
1	rs1078198	0	228841100	T	C
2	rs16849975	0	196917153	A	C
2	rs6727854	0	158465094	T	C
1	rs3014578	0	239698430	C	T
1	rs16859547	0	165991582	A	G
1	rs6689115	0	185907837	G	A
2	rs12620654	0	210148776	A	G
1	rs9628679	0	197849495	C	A
2	rs13022813	0	52069145	G	A
2	rs4550624	0	158072052	T	C
2	rs7606833	0	141277246	C	T
2	rs2220259	0	108068539	T	G
2	rs887913	0	59156325	G	A
2	rs2865287	0	57096538	G	A
1	rs10923833	0	119808250	G	A
2	rs11893034	0	64750854	C	T
1	rs6673889	0	62276711	C	T
1	rs3737891	0	63057621	C	T
2	rs1912211	0	214850633	C	T
1	rs6588484	0	53861868	G	T
1	rs3014269	0	225605828	G	A
2	rs1345353	0	67065207	T	G
1	rs2250760	0	69421243	T	G
1	rs2606414	0	2857008	T	C
1	rs12133813	0	57298069	A	G
2	rs12710685	0	18775155	G	C
1	rs11211039	0	38854820	C	T
1	rs298142	0	60606314	G	A
1	rs12044915	0	232500919	G	T
2	rs10207138	0	36831081	T	C
2	rs10490020	0	234707344	T	C
1	rs7535677	0	238171409	T	A
1	rs11263921	0	36848550	C	T
2	rs4669481	0	9948415	G	A
2	rs13402752	0	129720019	G	A
1	rs6427494	0	158005343	T	G
1	rs10927697	0	15376275	A	G
1	rs7550601	0	94860677	T	C
2	rs916468	0	142386012	C	T
1	rs2753260	0	158855219	C	A
1	rs1150065	0	46523286	T	C
2	rs6758356	0	229638072	T	C
2	rs7567276	0	104206090	A	G
1	rs12025184	0	17452370	A	G
2	rs13028070	0	40138649	G	A
1	rs7545429	0	229218760	T	C
1	rs16840262	0	194843934	C	T
1	rs9287229	0	237765747	T	C
2	rs982458	0	220371721	T	C
2	rs6733918	0	150819241	G	A
2	rs938678	0	235944272	T	C
2	rs2293471	0	178195975	T	G
1	rs11584286	0	198686624	A	G
2	rs17028910	0	41958171	G	A
1	rs3093416	0	205137404	G	A
2	rs7608898	0	171306463	C	T
1	rs2812389	0	229977634	A	G
1	rs17014396	0	207615508	T	C
1	rs1875438	0	209156230	C	T
1	rs12064691	0	90748271	C	T
2	rs11889731	0	31606361	G	T
2	rs330648	0	150612917	A	G
1	rs10158492	0	58174538	T	A
2	rs1435035	0	153579582	A	C
1	rs12059495	0	26528201	G	A
2	rs11126067	0	66025296	T	G
1	rs12749656	0	18383380	A	G
1	rs4656817	0	169183270	T	G
2	rs7567532	0	28382438	A	C
1	rs10737172	0	155659061	G	A
1	rs10915220	0	29246798	T	C
1	rs11811690	0	6239708	T	C
1	rs11210991	0	44651096	G	C
1	rs873894	0	30152723	A	G
2	rs11690601	0	75703181	T	C
2	rs7600923	0	149296390	T	A
2	rs6728166	0	20678196	A	G
1	rs519370	0	33962504	C	T
2	rs17006043	0	70741929	G	A
2	rs10206846	0	212013280	C	G
1	rs1215497	0	89838513	T	G
1	rs3766424	0	54508134	A	G
1	rs12066663	0	37228066	C	A
1	rs12021597	0	8938023	A	G
1	rs6679049	0	54366851	C	T
2	rs406334	0	47833191	A	G
1	rs2784177	0	100390475	C	T
2	rs17026356	0	85538976	C	G
1	rs11804264	0	60999325	T	G
1	rs7544201	0	76804404	A	G
2	rs11679641	0	171940565	C	A
1	rs11205716	0	50608193	A	G
2	rs11895737	0	118076966	C	A
2	rs1864572	0	67797716	C	T
1	rs41467355	0	20807027	T	C
1	rs12128684	0	102179617	A	G
1	rs17352351	0	18930140	T	C
2	rs17032637	0	66934282	A	G
1	rs11211402	0	47164641	C	T
1	rs1409052	0	235380345	G	A
1	rs417887	0	85999514	A	G
2	rs1430591	0	13567361	A	G
2	rs13411881	0	74005208	C	T
2	rs12612632	0	66255084	C	T
2	rs36045840	0	95179033	T	C
1	rs6694467	0	71665008	G	A
2	rs12693540	0	190060813	C	T
1	rs2375702	0	65542299	A	C
2	rs1320366	0	514173	G	C
1	rs12401315	0	178973547	A	C
2	rs11687036	0	33606870	A	G
1	rs4387213	0	17688020	A	G
1	rs2724377	0	206041441	G	A
1	rs2273968	0	228481867	C	T
2	rs6743659	0	80098741	C	G
1	rs16835332	0	151723550	C	G
1	rs11580534	0	194197619	C	T
1	rs6657718	0	114517886	T	C
2	rs6753483	0	223034278	T	C
2	rs13426329	0	54128695	C	A
2	rs766598	0	181185903	T	C
1	rs230182	0	20551138	G	A
2	rs12464175	0	3359575	T	C
2	rs16830455	0	189320484	A	G
2	rs10209593	0	237360383	A	G
2	rs1364530	0	170808808	C	T
2	rs17024420	0	84120552	T	G
1	rs13373867	0	162384899	A	T
2	rs3771078	0	187978582	G	A
1	rs9651041	0	167116675	G	T
1	rs2236063	0	229368512	A	C
1	rs1038973	0	242306906	C	G
2	rs6736731	0	128240670	C	T
1	rs539308	0	37220335	A	T
2	rs17285604	0	207798524	C	T
1	rs12025746	0	99914771	A	G
2	rs6430505	0	134777718	T	C
2	rs17006784	0	122206434	T	C
2	rs6433461	0	174618862	C	T
2	rs1523817	0	200312090	A	G
2	rs10180540	0	57803608	A	G
2	rs1151800	0	238359286	G	A
1	rs4543864	0	201527123	T	C
2	rs2968602	0	35993455	T	C
1	rs4845623	0	152682401	G	A
1	rs10917284	0	22935495	A	G
1	rs17123328	0	62514453	T	C
2	rs11688381	0	75023844	G	A
2	rs10204341	0	107543525	T	A
1	rs10864774	0	228928657	A	G
2	rs807576	0	15721907	C	T
2	rs4672414	0	53506319	C	G
1	rs6683499	0	216970111	T	C
1	rs2151158	0	155604214	C	G
1	rs11240507	0	203767166	C	T
2	rs1451473	0	199723339	A	C
2	rs10170867	0	141260901	A	G
1	rs927961	0	41018888	G	T
1	rs4626883	0	115651461	A	G
1	rs12093589	0	235227413	T	C
1	rs538272	0	232500781	T	C
2	rs6718075	0	212787574	T	C
2	rs849262	0	205989391	G	A
2	rs11892839	0	239407269	T	C
1	rs10903126	0	25216742	A	G
2	rs12713274	0	54702232	G	A
1	rs7534197	0	89095397	T	C
1	rs7518729	0	147467750	A	G
2	rs13394693	0	222668265	G	A
2	rs2840029	0	235423267	C	G
2	rs10189296	0	36815195	A	C
1	rs354581	0	13748851	C	G
1	rs2738875	0	230011996	T	G
2	rs11688000	0	75146665	G	A
2	rs1454382	0	52772433	A	G
1	rs12026554	0	231290708	A	G
2	rs1965062	0	49423564	C	T
1	rs4912423	0	57284109	G	A
2	rs4669244	0	8228462	T	G
1	rs2485759	0	61777323	G	T
2	rs4849399	0	115964191	A	G
2	rs10173385	0	218004729	C	T
2	rs10203853	0	234352157	T	A
1	rs17104662	0	48927537	G	A
2	rs2070936	0	232284675	C	T
1	rs2138666	0	188096446	C	T
1	rs6671527	0	46853266	G	A
2	rs1626087	0	10880871	T	C
2	rs714040	0	100431235	A	G
2	rs1465820	0	240270700	A	G
2	rs17007544	0	29149370	C	T
1	rs1343275	0	112699113	A	G
2	rs6722224	0	124458236	A	C
1	rs4950823	0	200322866	A	G
1	rs2798349	0	47471290	G	A
2	rs12691759	0	148046277	G	A
2	rs6544183	0	39039843	C	T
2	rs613117	0	23683309	A	G
1	rs9429608	0	112263160	T	C
1	rs17411251	0	94852433	G	C
2	rs6432765	0	164195266	C	T
2	rs13398373	0	21361671	A	C
1	rs7546799	0	110929198	C	T
1	rs2209171	0	46751472	T	C
2	rs768811	0	234069652	G	A
2	rs10168570	0	221927848	A	G
1	rs2420178	0	68944457	A	G
2	rs10200752	0	116975245	C	T
1	rs11120919	0	7404792	G	A
1	rs339554	0	193134649	A	T
2	rs17543960	0	116586663	G	T
1	rs12073686	0	105491133	T	C
1	rs796800	0	82484701	T	C
1	rs2797224	0	213881313	C	T
2	rs2581101	0	194114844	A	G
2	rs16864588	0	6082473	C	T
1	rs9426345	0	29625112	G	A
1	rs3007728	0	18666828	T	C
1	rs12061221	0	221767720	T	G
1	rs11121387	0	9341909	T	C
2	rs816710	0	151692523	C	T
1	rs11207507	0	59938735	C	G
1	rs4275431	0	163201086	A	G
1	rs10798489	0	175202334	C	T
1	rs12077449	0	161125259	T	C
2	rs2052928	0	218328797	C	T
2	rs3816517	0	196795407	C	A
2	rs6740777	0	85081257	C	T
1	rs10918295	0	164091757	G	A
2	rs7580063	0	34787189	G	A
1	rs17032887	0	8925984	T	C
2	rs2942883	0	100684740	C	A
1	rs3827715	0	94142211	C	T
2	rs17013458	0	77042214	G	A
1	rs1810483	0	11593916	A	C
1	rs10913662	0	177210199	A	G
1	rs514550	0	57317536	C	T
1	rs309052	0	99202377	C	T
1	rs3007378	0	167211849	T	G
2	rs11676154	0	140984500	C	T
2	rs16849921	0	213769267	T	C
2	rs16861343	0	14236397	A	T
1	rs11209979	0	72802201	A	T
2	rs6434036	0	184140114	T	G
1	rs17402685	0	20168906	T	C
2	rs4522656	0	132897701	T	C
1	rs988241	0	221398135	C	T
2	rs707098	0	155027154	C	G
2	rs897196	0	191853577	A	G
2	rs2695097	0	178479202	A	C
2	rs1425029	0	220302783	T	C
2	rs10933620	0	241198519	A	G
2	rs355909	0	165352791	T	C
2	rs514629	0	169373367	G	A
1	rs2143593	0	59995562	C	T
2	rs7586405	0	28760148	A	G
2	rs1370512	0	118911462	T	C
2	rs6543262	0	104620246	C	A
2	rs7594731	0	43880806	A	G
1	rs16849455	0	200179124	C	A
1	rs944367	0	87547582	T	G
1	rs3001707	0	232548301	A	G
1	rs1320747	0	188226540	A	G
1	rs16853541	0	202609835	T	A
2	rs6735957	0	11674460	A	G
2	rs12713947	0	78218652	T	G
1	rs12034102	0	110643799	T	C
2	rs2217836	0	133919628	A	C
2	rs4673235	0	202775422	T	C
1	rs9793459	0	230342910	C	T
2	rs12999691	0	209720944	C	A
2	rs17464732	0	41849658	T	C
2	rs16843440	0	241786738	A	G
1	rs10799944	0	161964622	G	A
2	rs10932176	0	207629210	T	C
2	rs17039339	0	2103713	A	G
1	rs10925414	0	235665518	T	C
1	rs6687621	0	7567227	C	T
1	rs583007	0	81360051	T	G
1	rs17012557	0	206693746	C	T
2	rs16867410	0	181909991	A	G
2	rs1531132	0	46745819	A	G
2	rs374511	0	80083638	G	A
2	rs4148329	0	234346801	T	C
2	rs2421678	0	73817722	C	T
1	rs17018378	0	210276650	A	G
1	rs10873831	0	87584990	A	G
1	rs1884019	0	94093123	G	A
2	rs10204703	0	109215426	C	T
1	rs35837871	0	4148323	T	C
1	rs4658597	0	242115279	A	G
2	rs2678283	0	216225684	C	A
1	rs12408124	0	40170242	T	G
1	rs7526035	0	35061626	G	A
2	rs12469284	0	40733547	T	C
1	rs10913311	0	175604345	A	C
1	rs12073820	0	42128227	A	C
2	rs12471190	0	43212631	C	T
2	rs10169262	0	9467204	T	C
1	rs7518941	0	226926470	G	A
1	rs10874814	0	94181496	G	A
2	rs6713836	0	153125571	A	G
1	rs12142580	0	4432544	G	C
2	rs7594431	0	28440555	T	C
1	rs7542375	0	219178403	G	T
1	rs16833958	0	234808789	G	A
1	rs10917552	0	20030921	C	T
1	rs4912365	0	58901638	G	C
2	rs13390536	0	168996345	T	C
2	rs11678252	0	127568167	G	A
2	rs6543696	0	33256278	G	A
1	rs11800215	0	56159883	C	T
1	rs2630397	0	72354554	T	C
1	rs12090588	0	90852628	A	T
1	rs12726939	0	156601554	A	G
2	rs2372888	0	37313738	A	G
1	rs12043001	0	176073958	C	T
2	rs2121372	0	209935660	T	C
1	rs284118	0	186746098	A	T
1	rs17688176	0	194281167	T	C
1	rs6698819	0	209655567	G	A
1	rs2000187	0	34543089	A	G
1	rs12141731	0	165718064	T	C
1	rs12567597	0	231007977	T	G
2	rs13419188	0	100756275	T	C
2	rs11679959	0	130617611	A	G
1	rs11488462	0	1343243	G	A
2	rs4569513	0	716030	A	G
2	rs1446460	0	226374629	T	C
1	rs7538502	0	18582328	T	C
1	rs12138998	0	115178691	G	A
2	rs1563175	0	3816815	C	A
1	rs639297	0	48438985	A	G
2	rs1023567	0	191223780	T	G
2	rs507968	0	134970430	A	T
1	rs2818964	0	214749071	A	G
2	rs9085	0	20748454	C	A
2	rs1255542	0	184772645	T	C
1	rs2297703	0	111532681	G	A
1	rs12404679	0	43231045	T	C
1	rs10797732	0	179812123	T	G
2	rs4954936	0	138478035	T	C
2	rs16840782	0	157302447	G	T
1	rs16851999	0	13792367	A	G
1	rs680343	0	43439041	C	T
1	rs2391989	0	99693472	A	C
1	rs1500955	0	66315865	C	T
2	rs12693678	0	193548990	T	C
2	rs219163	0	33072689	G	C
2	rs4020792	0	84314376	C	A
2	rs7559325	0	101097003	G	C
2	rs10185366	0	179885373	T	C
1	rs6668331	0	244911793	G	A
2	rs10495854	0	35992611	A	G
2	rs6706596	0	74384421	C	T
2	rs12713676	0	69375335	C	T
1	rs11582943	0	169209225	G	A
1	rs4662093	0	14250501	T	C
1	rs4128865	0	238931898	T	G
1	rs6588207	0	66839143	A	G
2	rs16866486	0	7895013	G	A
2	rs7577566	0	41042091	T	C
2	rs16831548	0	153231977	C	G
1	rs6696295	0	17587451	C	T
2	rs988889	0	229769945	G	A
2	rs1869340	0	74955684	G	A
2	rs10201689	0	36815227	C	T
1	rs2674004	0	233133771	A	G
1	rs17126884	0	64927903	T	C
2	rs10497048	0	149988128	T	C
1	rs10881260	0	105468136	T	C
2	rs934750	0	153112637	T	C
1	rs320374	0	211733560	G	T
1	rs2201384	0	163412896	G	A
1	rs606859	0	112241696	C	G
2	rs13392363	0	11842786	G	A
1	rs6670307	0	177011776	A	G
2	rs17040379	0	2786822	T	C
2	rs10166174	0	20702484	A	G
2	rs6751627	0	197291624	T	C
1	rs12092786	0	226384838	G	T
1	rs2841977	0	161347285	C	T
2	rs165274	0	164538855	G	A
2	rs11901040	0	204617244	G	T
1	rs2376175	0	102928489	A	G
1	rs17456070	0	87599333	G	A
1	rs11163625	0	83210060	G	A
2	rs6713874	0	33703886	A	G
1	rs7548279	0	28974879	G	T
2	rs11690767	0	11710308	T	C
1	rs17104373	0	80351381	G	A
1	rs12069894	0	201942250	T	G
2	rs11897464	0	196051541	G	A
1	rs4846551	0	217606799	T	G
1	rs1321116	0	30490835	T	C
2	rs10196891	0	108545045	T	C
1	rs16855414	0	203583093	T	C
1	rs10747495	0	98243193	A	G
2	rs7583819	0	50695834	C	T
2	rs13415609	0	131241461	C	T
1	rs4653427	0	223965935	A	G
1	rs4657520	0	164365299	A	G
1	rs12130792	0	160259816	C	T
2	rs1918367	0	155116343	T	G
1	rs1381166	0	60917230	T	C
2	rs930139	0	128086936	T	C
2	rs7568979	0	56317890	A	G
1	rs12039255	0	203875633	T	C
1	rs3013106	0	13675024	A	G
2	rs7579531	0	127199586	T	G
2	rs13035033	0	171040534	G	C
2	rs874529	0	142386687	A	T
2	rs1567918	0	1411205	T	C
1	rs4322259	0	64111834	G	C
2	rs7572861	0	133869080	T	C
2	rs17591301	0	200562460	C	T
2	rs11902763	0	219572138	T	C
2	rs13001293	0	164276547	T	C
1	rs6684364	0	78346717	A	G
2	rs3138060	0	218739745	C	G
1	rs11586283	0	14347302	C	T
1	rs10489767	0	186384197	G	A
1	rs1338763	0	218666468	C	T
2	rs898838	0	17902989	C	T
2	rs3739118	0	200962014	A	G
2	rs2306433	0	208398526	G	A
1	rs6603911	0	18988820	A	G
1	rs10779404	0	218634780	C	T
1	rs7552664	0	12200554	A	C
1	rs1027424	0	145484985	A	G
1	rs998470	0	173468525	A	C
2	rs4663937	0	239210948	G	A
2	rs12472571	0	214276034	A	C
1	rs10799632	0	20583130	T	G
1	rs12058586	0	207837061	G	A
2	rs11678115	0	151239400	C	T
2	rs7581710	0	120911651	G	A
1	rs16851617	0	15571704	A	G
2	rs6734879	0	33790108	C	G
1	rs11812029	0	20651590	A	G
1	rs12562691	0	180323006	A	G
1	rs12746891	0	228590232	G	A
1	rs4357555	0	59933844	A	G
2	rs207408	0	31391322	T	C
2	rs4334435	0	139221605	T	C
1	rs2491276	0	88032894	G	T
1	rs1416526	0	215303518	G	T
2	rs34720947	0	39205905	T	C
2	rs817005	0	49503021	T	G
1	rs12755956	0	9490376	A	G
1	rs12120115	0	222785234	A	T
1	rs2493875	0	12633469	A	C
1	rs17381767	0	43054315	T	C
2	rs1453669	0	224676988	T	C
1	rs3131690	0	40130639	A	T
2	rs17569710	0	118407290	C	T
1	rs432611	0	156481923	C	A
2	rs2592781	0	23039477	G	A
2	rs4674050	0	216615567	G	T
1	rs4951641	0	209063326	A	G
1	rs2782948	0	206457877	T	C
2	rs6709055	0	200262633	T	A
2	rs11687316	0	235820844	G	A
1	rs334734	0	61368886	T	C
2	rs9789484	0	168147904	G	A
2	rs6546891	0	74188298	G	A
2	rs13391812	0	232655427	T	A
1	rs11802679	0	61922858	C	T
2	rs12467164	0	223229041	G	T
1	rs17420202	0	81750002	A	C
2	rs10186004	0	229840483	G	T
1	rs6667913	0	174025946	T	C
2	rs3198667	0	24898267	A	G
2	rs17024423	0	84121031	T	G
2	rs4670729	0	37630450	G	A
2	rs13408245	0	122183723	T	C
2	rs4241238	0	79374921	A	G
2	rs7560152	0	31209932	C	T
2	rs9646758	0	155839155	C	T
2	rs4663185	0	235704894	A	G
1	rs10863679	0	220299365	T	C
1	rs11163254	0	81575967	T	C
1	rs17107671	0	82248091	C	T
1	rs1536173	0	65586065	C	T
1	rs11804928	0	153052886	T	C
2	rs17325551	0	33192240	G	A
2	rs6435351	0	207367259	C	T
2	rs16987565	0	20402699	A	G
2	rs4670300	0	33889821	A	G
1	rs6598964	0	26618914	A	G
2	rs17533781	0	65376213	A	G
2	rs1424644	0	57144298	C	T
1	rs3131725	0	57963975	T	A
1	rs2817597	0	11540865	T	A
2	rs10496616	0	124055237	A	G
2	rs770608	0	152432534	T	C
2	rs1527961	0	62633944	C	T
2	rs3024831	0	85737895	C	T
2	rs5743117	0	190422490	C	T
1	rs10888527	0	151267987	A	C
1	rs6582982	0	107042135	A	G
1	rs10802655	0	236341102	A	G
1	rs6683419	0	19700367	G	A
1	rs1933323	0	61823078	G	T
1	rs16840204	0	156702551	A	C
1	rs17091285	0	71730504	A	G
1	rs929362	0	116604845	G	T
1	rs3856182	0	22457726	A	G
1	rs720035	0	14063256	A	G
2	rs6743010	0	66129193	G	A
2	rs6755540	0	205338863	C	T
1	rs3845607	0	13678626	C	T
1	rs732509	0	54840580	G	A
2	rs156670	0	114494821	G	A
2	rs13020509	0	2865858	T	A
1	rs2501351	0	158082937	T	G
1	rs12043295	0	155628201	T	C
1	rs6588415	0	52106635	G	A
2	rs1916804	0	228516940	T	G
1	rs17563262	0	218307485	G	A
2	rs10195033	0	62395404	T	C
2	rs7587948	0	7020231	C	A
2	rs12474292	0	118931915	G	A
2	rs6721015	0	187521507	T	C
2	rs6757094	0	62055388	T	G
1	rs10737812	0	235125451	C	T
1	rs4916242	0	170326620	A	G
2	rs4670264	0	38767388	A	G
2	rs1518852	0	4278107	A	G
2	rs10173699	0	151989807	G	C
2	rs17045259	0	116391778	C	A
1	rs17101054	0	78143979	G	A
1	rs2841978	0	161226403	G	T
2	rs11890891	0	226107365	T	C
1	rs12027382	0	102034232	G	T
2	rs3107179	0	232496569	T	C
2	rs11679607	0	177420037	T	C
1	rs1395470	0	20207216	T	C
1	rs1888031	0	202944875	G	A
1	rs4655854	0	87859482	A	C
2	rs779368	0	12983329	T	C
2	rs10211565	0	142605624	C	A
2	rs11123169	0	113683546	C	T
1	rs11584967	0	3287246	A	G
2	rs11893247	0	234229993	G	T
1	rs4660159	0	40336287	T	C
2	rs4245799	0	44877703	C	T
2	rs6719683	0	58947694	A	G
1	rs12140469	0	108452283	C	T
2	rs12614856	0	149903648	T	A
1	rs12129745	0	28444904	C	G
1	rs10917854	0	162056681	G	A
1	rs2211292	0	56523968	T	C
1	rs2071992	0	4638254	G	A
1	rs16835265	0	235683988	A	G
2	rs11693919	0	127389997	T	C
2	rs17009774	0	74334167	T	C
2	rs17032525	0	44760835	A	G
1	rs6692988	0	80985055	G	T
1	rs12069869	0	167293554	G	A
2	rs7586084	0	141076023	A	T
1	rs16840984	0	239136050	A	G
1	rs6669036	0	239978535	T	A
1	rs10802205	0	243516558	C	T
2	rs9308790	0	3683587	T	C
2	rs17025961	0	101686986	A	C
2	rs17190104	0	164008075	C	T
2	rs4953990	0	133265869	C	T
2	rs10201761	0	134423578	C	G
2	rs2675058	0	183686794	G	A
1	rs2802268	0	225151283	G	T
1	rs3795818	0	226752622	C	T
2	rs17032566	0	44831306	T	C
2	rs1438832	0	224520196	T	C
1	rs798044	0	117104136	G	A
2	rs13404824	0	188172909	G	A
2	rs12623704	0	131632702	A	G
2	rs12475915	0	127618657	T	C
1	rs2319969	0	120908858	T	C
2	rs12472412	0	206320959	A	G
1	rs17373654	0	52777500	C	T
2	rs16853834	0	215918481	T	C
2	rs10176096	0	35480089	C	T
1	rs3795756	0	15019670	T	C
1	rs913380	0	41086945	A	T
2	rs618100	0	163385726	T	C
1	rs41409345	0	154021822	G	T
2	rs1545861	0	67317651	C	A
2	rs3755326	0	241822555	A	G
2	rs2276581	0	127532945	G	A
2	rs10207355	0	118154550	G	A
2	rs16843080	0	210127755	A	G
2	rs6754708	0	52298945	T	C
1	rs6671423	0	230075280	C	T
2	rs10929592	0	9699457	G	A
2	rs6436008	0	218317771	G	A
1	rs1215508	0	89861285	C	T
2	rs10200423	0	75426668	T	C
1	rs3820623	0	226173885	A	G
1	rs2291834	0	220898918	C	T
1	rs11204553	0	246136535	G	A
2	rs4233823	0	169599137	A	G
1	rs12094871	0	55677415	A	G
2	rs17557930	0	66275737	G	A
1	rs4648745	0	1904125	C	T
1	rs880755	0	55034754	T	C
1	rs727276	0	80716063	C	T
1	rs11585494	0	161550563	C	T
2	rs13429515	0	119582444	A	G
1	rs12133620	0	19770529	C	T
2	rs11884246	0	218594044	A	C
1	rs11586404	0	160572552	A	G
2	rs13401694	0	70594893	A	C
2	rs2232326	0	169472737	C	T
2	rs4672045	0	55511651	G	A
1	rs10753750	0	165388438	C	T
2	rs10804091	0	200241596	G	T
1	rs2863202	0	67356923	T	C
2	rs1863052	0	86412869	G	A
1	rs7551275	0	191374419	A	T
2	rs4402753	0	225986661	C	T
2	rs17046186	0	24314001	A	G
2	rs16823965	0	228386138	C	T
2	rs17119027	0	94944469	G	A
1	rs697585	0	58658783	C	A
2	rs16855775	0	169322185	A	G
2	rs10469868	0	41237221	G	T
1	rs1883581	0	166862587	G	A
2	rs17425590	0	215480590	T	C
2	rs11125321	0	50705521	G	A
1	rs17116847	0	58318916	A	G
2	rs6728040	0	151605694	G	T
1	rs1330372	0	168293867	C	T
2	rs4296388	0	29462580	G	A
1	rs12568735	0	207018312	T	C
1	rs9729834	0	82811926	A	G
1	rs12026936	0	189700111	C	T
2	rs2070063	0	64715559	G	A
1	rs6426430	0	4588021	G	T
1	rs4483405	0	116140792	G	T
2	rs10175018	0	115139525	G	A
2	rs1430794	0	67887029	G	C
2	rs12465864	0	238438444	G	A
2	rs17049148	0	57915724	G	T
2	rs17049315	0	129751222	C	G
2	rs10203794	0	213880023	C	T
2	rs3024898	0	191604599	T	C
1	rs9427526	0	190039595	C	T
1	rs404634	0	108313024	T	C
2	rs6734569	0	98522728	T	G
2	rs11678308	0	218140400	T	C
2	rs1574072	0	19135671	A	G
1	rs1547734	0	28957022	T	C
1	rs6338	0	155115592	T	C
1	rs869723	0	155235369	T	A
2	rs11124511	0	36455872	C	T
1	rs2071931	0	9251876	T	C
2	rs12104817	0	3385856	G	A
2	rs10495615	0	13534403	T	C
2	rs13403564	0	207495826	T	C
2	rs10928637	0	138397763	T	G
2	rs41491245	0	155411804	T	C
2	rs13006682	0	105471288	C	T
2	rs6732495	0	237880080	C	T
2	rs17446700	0	200828473	C	T
1	rs2473241	0	22469187	T	C
1	rs2095124	0	204747606	A	C
2	rs10803789	0	149640676	C	A
2	rs12151786	0	212204208	C	T
2	rs6432155	0	11020610	A	G
1	rs4654510	0	4162923	T	G
2	rs3932918	0	44219284	T	A
2	rs2352078	0	50862736	T	G
2	rs11679772	0	158000549	T	G
1	rs12741973	0	10561191	T	C
2	rs1356485	0	199279995	C	T
2	rs10177443	0	37872666	T	C
1	rs946907	0	145603396	G	A
2	rs2028884	0	63665652	G	A
1	rs7528956	0	47102234	T	C
1	rs12740455	0	177693013	C	T
2	rs11125393	0	24130240	C	T
1	rs4658726	0	243445790	A	G
1	rs3007737	0	239787182	C	T
2	rs1921264	0	67248191	T	C
1	rs12026360	0	104890308	A	G
1	rs17045777	0	215502369	A	G
1	rs17013392	0	207035032	G	T
1	rs10753736	0	164746522	G	A
2	rs10864955	0	117896829	G	A
2	rs10930683	0	175292225	A	T
1	rs12047111	0	5042644	G	A
2	rs11685957	0	134489307	G	A
2	rs1510613	0	54825134	G	A
2	rs6744637	0	55143243	A	G
1	rs10874393	0	83798720	T	C
1	rs963377	0	41069998	T	G
1	rs7545868	0	111345050	T	C
1	rs10802810	0	238115248	A	G
2	rs10205700	0	181670866	A	G
2	rs2288630	0	73311060	C	T
1	rs11162641	0	79369056	C	T
2	rs13415258	0	56993530	T	C
2	rs13431127	0	216214607	A	G
1	rs16829458	0	191034947	A	G
2	rs10182324	0	58901477	T	C
2	rs870968	0	28357472	G	A
1	rs4417060	0	158646340	T	C
1	rs4657704	0	165974279	A	G
1	rs873268	0	30630037	A	C
1	rs1805049	0	214415387	C	T
2	rs6737183	0	38234462	T	G
1	rs7537388	0	209361502	C	T
2	rs6545832	0	60912887	C	T
2	rs243019	0	60439310	T	C
2	rs17036466	0	47399441	T	A
2	rs10497408	0	174445369	A	C
1	rs7523081	0	74100295	G	T
1	rs6674621	0	223831858	C	T
1	rs2034525	0	105375779	T	C
1	rs587527	0	30635207	A	G
2	rs16858018	0	11985301	A	G
1	rs17121858	0	61484773	A	G
2	rs1565064	0	74968158	G	T
1	rs2184464	0	177116112	A	G
2	rs11888704	0	10447776	T	G
2	rs11884055	0	163217861	T	G
1	rs12071696	0	189719882	C	T
2	rs11687708	0	48372861	G	A
2	rs1517445	0	221268408	G	A
1	rs17658056	0	214635516	G	A
1	rs6680005	0	12636815	T	C
1	rs706470	0	57088358	T	G
2	rs4953910	0	134775085	C	G
2	rs13432158	0	128939390	A	G
1	rs10782647	0	77648994	C	T
1	rs10889011	0	56955736	G	A
1	rs11579575	0	53709306	T	G
1	rs12142335	0	108104445	A	G
1	rs9326114	0	74727657	G	T
2	rs4832148	0	85288051	C	T
2	rs3099945	0	38954264	A	G
1	rs10399621	0	65537772	A	G
2	rs12622987	0	85960058	C	T
1	rs633883	0	54377164	G	A
2	rs4669037	0	16146380	T	C
1	rs11120457	0	213214842	G	C
1	rs9286971	0	4903364	A	G
2	rs487374	0	166649171	C	T
2	rs4246558	0	1033352	T	C
1	rs1253629	0	234682142	G	A
1	rs6690599	0	193629627	T	C
2	rs16836453	0	154873487	A	G
2	rs13396827	0	15795593	C	T
1	rs17026556	0	111203215	T	A
1	rs707214	0	234934017	C	T
2	rs1371020	0	54941391	T	C
2	rs17013840	0	77309557	G	T
2	rs12104981	0	237103902	G	A
1	rs12022663	0	55676891	C	T
2	rs2375937	0	103948445	C	T
1	rs2785776	0	189907959	G	T
1	rs6668206	0	236392690	T	G
1	rs12566514	0	158120288	C	T
1	rs989580	0	79928570	C	T
1	rs9787162	0	42698275	G	T
1	rs10489816	0	58722575	C	T
2	rs17035097	0	46468050	C	T
2	rs10804072	0	196861126	C	A
2	rs4662980	0	130176566	G	T
2	rs2098985	0	60670758	T	C
2	rs6430062	0	145024275	A	G
1	rs1409988	0	71064413	A	G
1	rs3006453	0	151584347	C	T
1	rs17018484	0	107495258	T	C
1	rs6693944	0	111905245	G	C
1	rs16863425	0	168786508	C	T
2	rs2028380	0	7439800	A	G
2	rs16863736	0	176941348	A	G
1	rs2354468	0	48779154	C	T
2	rs2241160	0	65145050	A	G
2	rs10204810	0	184987565	G	A
1	rs704332	0	179986302	C	T
2	rs6753653	0	241250420	C	A
2	rs16860002	0	220080877	C	T
1	rs764289	0	18902983	A	G
2	rs9679195	0	20742200	T	C
1	rs7556229	0	182065424	A	G
2	rs10211189	0	188993932	A	G
2	rs1667014	0	2849657	C	A
2	rs3771791	0	74923724	A	G
1	rs2005997	0	15030107	A	G
2	rs6752774	0	122735016	T	C
1	rs4661718	0	16378495	C	T
1	rs2259397	0	206135202	C	T
2	rs1448556	0	33777425	G	A
1	rs12022019	0	36942821	T	C
2	rs4346352	0	13139949	T	C
1	rs867270	0	145563418	A	G
2	rs1516199	0	51865782	G	T
1	rs4912413	0	56587282	G	A
2	rs13399817	0	121003407	T	C
1	rs569783	0	107838356	A	T
1	rs11579756	0	14820507	C	T
1	rs7517862	0	160107496	C	G
2	rs1594160	0	31432473	A	C
2	rs4849991	0	3818420	T	G
2	rs1921782	0	205785883	G	A
2	rs6718569	0	59458515	C	T
1	rs6689314	0	181205139	A	G
2	rs1866620	0	143435826	C	T
1	rs11207721	0	61532530	G	A
1	rs11585803	0	24581791	A	G
2	rs12467313	0	46863904	T	C
2	rs2176854	0	50481212	A	C
1	rs12731366	0	209445425	A	G
1	rs12126127	0	214101103	C	T
2	rs10210496	0	239653547	T	C
1	rs351615	0	4270245	G	A
2	rs10496399	0	105594153	C	T
2	rs11890838	0	54114570	C	T
1	rs6696837	0	235336057	T	G
2	rs645565	0	45772562	T	C
2	rs940951	0	235107339	C	A
2	rs17020687	0	81798473	G	A
1	rs2477707	0	2420917	T	C
1	rs12064283	0	161966463	A	C
1	rs2884837	0	212025608	A	G
2	rs6760380	0	65221498	T	A
2	rs10182844	0	231465874	T	C
2	rs17480512	0	50727588	C	T
1	rs11582103	0	173917022	A	G
2	rs2348121	0	201318829	T	C
1	rs7512365	0	215062302	G	C
1	rs7535075	0	118951878	A	G
2	rs13019346	0	88290436	C	T
1	rs4950812	0	200229634	G	T
2	rs953936	0	174333703	A	G
2	rs4673696	0	213403947	T	C
1	rs11263936	0	36923048	G	C
2	rs11888884	0	220992754	A	G
1	rs17110922	0	94281633	T	A
1	rs698278	0	222795608	T	C
2	rs1541984	0	24935918	G	A
2	rs6751918	0	184684040	G	A
1	rs6670360	0	96081144	C	T
2	rs1348214	0	150958571	G	A
2	rs1005739	0	51275286	G	A
1	rs2025500	0	60107411	G	T
1	rs6583070	0	108558213	A	G
1	rs3949458	0	244348601	A	G
2	rs4668786	0	5867924	G	A
1	rs2641953	0	33773922	C	T
2	rs10174028	0	233704673	A	G
1	rs9660185	0	172098724	A	G
1	rs4660242	0	43279210	A	G
2	rs4268945	0	71541757	T	C
2	rs12469850	0	144356100	C	A
2	rs10496231	0	79817082	T	G
2	rs41395544	0	42014253	C	T
2	rs6729316	0	216441026	A	T
2	rs4972585	0	174110933	C	T
2	rs249699	0	155056222	A	G
2	rs4662490	0	147574572	C	T
2	rs7571371	0	102320159	T	C
1	rs10875071	0	97587266	C	T
2	rs4365459	0	106485568	G	C
1	rs305536	0	64687075	G	A
1	rs10789211	0	66861191	C	T
2	rs1517494	0	225963029	T	G
1	rs12057521	0	30560770	T	C
1	rs6587967	0	62560711	A	T
1	rs10494192	0	117346225	C	T
1	rs4261108	0	40711670	A	C
2	rs13393213	0	13799401	G	T
2	rs6706693	0	192173843	T	C
1	rs11239934	0	145071047	C	G
2	rs10190447	0	235606276	G	A
2	rs373576	0	183289666	C	T
2	rs6754475	0	236779240	T	C
1	rs12409838	0	211993798	T	C
1	rs1858233	0	160570623	T	C
1	rs230275	0	40074484	C	G
1	rs2296799	0	228888107	C	T
1	rs3752978	0	199382445	G	A
2	rs13027630	0	140337294	T	G
2	rs17032961	0	67144202	G	A
2	rs6742549	0	231160095	A	G
2	rs11885369	0	180276407	C	T
2	rs11683408	0	64047188	T	C
1	rs12760011	0	244495681	G	A
2	rs10490635	0	118203450	A	G
2	rs17027078	0	41054544	T	C
2	rs4490123	0	147128966	C	T
2	rs11897760	0	118220834	C	G
1	rs17116114	0	57849413	G	A
1	rs11121482	0	9700116	G	A
1	rs6683340	0	218281434	G	A
2	rs777341	0	166239981	T	G
2	rs2577710	0	23426239	C	A
1	rs6701126	0	84694657	C	T
2	rs2293474	0	178122863	T	C
2	rs7579394	0	104866478	T	G
2	rs16834375	0	201331958	T	C
2	rs35506305	0	64972324	T	G
2	rs17672977	0	201781477	G	A
2	rs7566820	0	235994580	G	A
1	rs11799711	0	10093731	T	C
1	rs701158	0	230139751	A	G
2	rs6716200	0	15166673	A	G
2	rs3115356	0	235000194	T	C
2	rs13390307	0	163285797	T	C
1	rs2784176	0	100436499	C	T
2	rs10188470	0	12577917	G	A
2	rs4531931	0	215811214	C	T
1	rs1359533	0	65576353	A	G
1	rs10923672	0	119108389	G	C
1	rs1022800	0	175936974	G	T
2	rs6729750	0	42805005	C	T
1	rs6540616	0	208883005	A	G
1	rs6665437	0	64841226	T	C
1	rs7521083	0	227631827	T	C
1	rs1181088	0	54335627	G	A
2	rs4363980	0	158458286	G	T
1	rs11572191	0	60164859	A	G
1	rs12059295	0	174965641	C	T
2	rs13384710	0	76779407	T	C
2	rs3850355	0	56224383	G	A
2	rs4676020	0	106366638	C	T
1	rs319954	0	48885480	T	C
2	rs16827742	0	150615405	A	G
2	rs9288646	0	229923195	T	A
2	rs7559086	0	162709961	T	C
2	rs291329	0	239809359	C	T
2	rs6730767	0	235299745	A	G
2	rs2286702	0	42408977	T	C
1	rs3795817	0	226748372	T	C
1	rs6680046	0	118168824	C	T
2	rs6708135	0	59981948	G	T
2	rs11887927	0	2536770	G	A
2	rs16862940	0	222233801	T	G
2	rs4616440	0	184604966	A	G
2	rs7602423	0	125560858	A	G
1	rs1548160	0	240708546	G	T
1	rs12026468	0	71600620	T	C
2	rs352973	0	142298733	T	G
2	rs6708757	0	237515512	G	A
2	rs10933045	0	224732873	A	C
1	rs4658128	0	92347333	G	A
2	rs17013134	0	33567064	A	G
1	rs2647281	0	55497292	G	A
1	rs7549679	0	185897417	A	G
1	rs35806535	0	220997108	T	C
2	rs17029695	0	65038056	T	C
1	rs10864515	0	11496953	G	C
2	rs13421350	0	173026817	A	G
2	rs2131795	0	3953525	A	G
1	rs12062886	0	48953125	T	C
2	rs3860382	0	112183171	G	A
1	rs4244012	0	57902542	C	A
2	rs2348097	0	47728339	G	A
2	rs6432753	0	150967850	C	T
2	rs4954670	0	140683019	A	G
1	rs7531863	0	20118295	T	C
2	rs17047763	0	118581226	G	A
2	rs4853414	0	78923077	T	C
1	rs6673738	0	218565643	A	G
2	rs1567981	0	162257345	A	G
1	rs1200138	0	167347461	C	T
2	rs11563022	0	51707643	G	C
1	rs1779821	0	180443279	G	A
1	rs10493142	0	49364421	T	C
2	rs13004353	0	201022233	C	T
1	rs1766792	0	119267204	T	A
2	rs13413122	0	213456261	A	C
2	rs796641	0	124824661	T	C
1	rs12088002	0	53095372	A	G
1	rs1360928	0	238688155	A	C
1	rs11805614	0	216394625	G	A
1	rs4146995	0	182071232	G	A
2	rs13429800	0	105807434	G	A
1	rs2275458	0	9350429	G	A
1	rs12130950	0	21808054	A	G
2	rs1504175	0	49131327	A	G
1	rs12405350	0	215648774	G	A
2	rs7572644	0	28173537	C	T
2	rs11680844	0	235926263	T	C
1	rs4307594	0	107494690	C	T
2	rs6752971	0	9697803	A	G
2	rs1509099	0	165336250	C	A
1	rs16858866	0	180576205	A	G
1	rs12724797	0	168204481	T	C
1	rs10494940	0	209923224	T	C
1	rs6600358	0	41170303	C	A
2	rs4485603	0	43106195	T	C
2	rs2052807	0	145012733	C	A
1	rs10753261	0	30142246	T	C
1	rs6678304	0	186631702	A	G
2	rs7585454	0	82794957	G	A
1	rs11801993	0	70371429	A	T
1	rs10903095	0	24794716	A	G
2	rs1973049	0	3087222	T	C
1	rs2494059	0	108041481	C	T
2	rs1991173	0	173446141	C	T
2	rs6741087	0	50198227	A	G
1	rs1777826	0	209775706	A	G
2	rs7580544	0	21833921	G	A
1	rs2047279	0	145702909	T	C
1	rs606373	0	107820075	C	T
2	rs17050284	0	59669423	A	C
1	rs7540561	0	115641175	A	G
1	rs2391391	0	95224514	A	G
2	rs10803597	0	129363820	G	T
2	rs4850376	0	196404878	C	T
2	rs2897468	0	129428192	T	G
1	rs9729540	0	105310874	T	C
1	rs164288	0	158871097	A	G
1	rs11166364	0	100118413	G	A
1	rs12116639	0	145391464	T	G
1	rs504583	0	20258653	T	C
2	rs796063	0	101095875	C	T
2	rs6725530	0	40384145	T	C
2	rs4516416	0	67831791	C	T
2	rs10208141	0	6315978	T	C
2	rs1446495	0	116242430	G	A
1	rs851152	0	221460641	T	C
1	rs12120274	0	99194573	A	G
1	rs6676217	0	180530642	G	A
2	rs417654	0	118221230	C	T
2	rs2112094	0	41082611	T	A
1	rs12078461	0	117273572	A	G
2	rs10188915	0	146990586	C	T
2	rs7596205	0	190136438	A	G
2	rs2241876	0	233851473	T	G
2	rs10496014	0	53224755	G	A
2	rs11684392	0	29579180	T	C
1	rs7517436	0	8793463	G	T
2	rs11884321	0	73700498	G	C
1	rs11184472	0	105538366	G	T
2	rs16835446	0	154508879	G	A
2	rs4851758	0	105318849	T	C
1	rs644019	0	103077375	C	T
2	rs11893174	0	49835492	G	C
2	rs4667701	0	164319383	G	A
2	rs10186262	0	37556795	T	A
2	rs10187241	0	77911644	A	G
2	rs2371079	0	211346799	G	A
1	rs17390223	0	99134376	T	C
2	rs11885742	0	204771197	A	G
2	rs10175414	0	232460083	A	G
2	rs16838621	0	207275787	G	A
1	rs538758	0	39927775	G	A
2	rs991000	0	151022199	A	G
2	rs1915236	0	50363201	T	C
1	rs912845	0	19230602	C	A
2	rs13387439	0	151287787	T	C
2	rs795882	0	223456786	A	G
1	rs17012436	0	206611238	C	A
2	rs7565430	0	41084946	A	G
1	rs12092701	0	56067700	C	T
2	rs1372295	0	235357214	A	G
1	rs2297763	0	163889286	A	G
2	rs2196568	0	5639456	G	T
2	rs7591483	0	53507286	C	T
1	rs1521177	0	150048754	G	T
1	rs1220395	0	9830856	T	C
1	rs17016136	0	208656039	G	C
2	rs3806524	0	110232418	C	T
1	rs2094824	0	94602866	A	G
2	rs6761740	0	107274679	G	A
1	rs12753462	0	62113443	C	G
2	rs4614931	0	152333270	C	A
1	rs16864125	0	169396970	A	G
2	rs6706360	0	2807171	G	C
1	rs3754411	0	224987396	A	G
2	rs7582242	0	104283586	A	G
2	rs11901032	0	219115295	A	G
2	rs41464947	0	191990530	T	C
2	rs13031049	0	119540058	A	G
1	rs4920419	0	18251966	T	C
2	rs11686388	0	10074176	A	G
2	rs11679180	0	229350666	A	G
1	rs1999572	0	88765363	C	T
1	rs13374670	0	35691917	C	A
1	rs9787106	0	105279206	T	C
1	rs6677934	0	204855081	G	A
1	rs589463	0	18906162	A	G
2	rs10166800	0	12045943	G	T
2	rs4666491	0	19568565	A	G
2	rs12991296	0	78235370	C	T
1	rs1361396	0	14668371	C	T
1	rs919674	0	164359663	G	A
2	rs17022868	0	99657711	T	C
2	rs12617227	0	204751654	G	A
1	rs7545762	0	78544873	T	A
1	rs4142350	0	219261416	A	G
2	rs4853638	0	190656930	C	A
2	rs7564616	0	23482236	G	A
2	rs1912184	0	214900285	C	A
1	rs12407714	0	156989267	C	T
1	rs10737246	0	181710408	A	G
2	rs11678886	0	80951713	T	C
2	rs6706778	0	43170757	G	A
2	rs1997418	0	140435617	C	T
2	rs9646736	0	174238711	G	A
2	rs1961416	0	179579417	G	A
2	rs17400418	0	177102378	T	C
1	rs337601	0	94789968	A	G
2	rs11695685	0	79776310	T	C
2	rs1895659	0	107532769	T	A
2	rs2592114	0	233471308	G	C
2	rs13389982	0	240303481	T	C
2	rs3806539	0	165770307	G	T
2	rs6756018	0	120071477	A	G
1	rs2063565	0	117559050	T	C
2	rs10168650	0	103394276	A	T
1	rs11583227	0	236076760	G	A
1	rs2810017	0	240646982	A	G
2	rs7558378	0	45932717	C	T
1	rs6698957	0	36808175	A	G
2	rs10931512	0	192224237	A	G
2	rs2341912	0	111439701	G	A
1	rs12407974	0	58183871	C	G
2	rs3915716	0	40820223	T	C
2	rs13387657	0	42461415	G	C
1	rs5068	0	11828561	G	A
1	rs17389039	0	162988969	G	A
1	rs533165	0	107872068	C	T
2	rs2302694	0	169796597	A	G
1	rs1180342	0	39765465	G	T
2	rs448513	0	159672798	T	C
2	rs7577412	0	220739427	A	G
2	rs7592269	0	127309260	C	A
2	rs11690643	0	228500725	T	C
2	rs11677204	0	201314302	T	C
2	rs10192712	0	208424990	T	C
2	rs4465744	0	15327581	A	G
1	rs11211026	0	44959872	A	G
2	rs10198989	0	71189380	A	G
2	rs9989778	0	173292025	G	A
2	rs7572707	0	23030262	A	G
2	rs4953432	0	46942655	A	T
1	rs481440	0	53117564	C	T
2	rs7589670	0	116135534	C	T
2	rs1861612	0	230230642	G	A
2	rs10181625	0	47591219	T	C
2	rs12615485	0	52327263	T	C
1	rs1041239	0	41068129	G	A
2	rs4508624	0	75332766	G	A
2	rs4952770	0	45852226	A	C
1	rs4507960	0	194848005	C	T
2	rs2132534	0	42656869	T	C
2	rs7567695	0	159463229	T	C
1	rs213757	0	41367385	T	G
2	rs7584087	0	106493978	G	C
1	rs17016734	0	208947934	C	G
1	rs838525	0	119683758	C	T
1	rs11807605	0	2893240	A	G
1	rs4949268	0	29959543	C	T
2	rs6721647	0	20487907	T	C
1	rs12717805	0	97145528	G	A
2	rs7604249	0	57290135	T	C
1	rs657931	0	231913386	A	G
2	rs17652683	0	56929034	C	G
2	rs17237062	0	174615889	C	A
1	rs2992644	0	239745291	C	T
1	rs11805284	0	205029003	G	A
1	rs11118061	0	216478856	G	A
1	rs12145156	0	30090743	T	G
2	rs4894108	0	180112792	G	A
1	rs10735507	0	208754803	T	G
1	rs11811681	0	103478256	A	G
1	rs2334893	0	194229832	A	G
2	rs12711852	0	116937434	G	A
2	rs1990605	0	171114893	G	A
1	rs1934378	0	49010720	T	C
2	rs6741614	0	170620196	C	T
2	rs4608500	0	62617751	T	C
2	rs6716062	0	121478188	T	C
2	rs17024473	0	100505534	C	T
1	rs10799197	0	5302730	A	G
2	rs1545000	0	235784201	T	C
2	rs17049314	0	58116138	C	T
2	rs6434347	0	190122538	G	C
1	rs316635	0	84524202	G	A
1	rs6680778	0	145213777	T	C
2	rs10201616	0	75529368	C	T
2	rs920272	0	23499931	T	C
2	rs12712640	0	39458380	A	G
2	rs6544338	0	40513713	C	T
1	rs17163574	0	221159740	G	A
2	rs10174588	0	127171340	C	G
1	rs129794	0	4556558	A	G
2	rs10755042	0	223516645	A	C
2	rs2675117	0	183645160	A	G
2	rs11694407	0	12038713	G	T
2	rs12991420	0	54934127	T	C
1	rs16862089	0	167573917	T	C
2	rs12614634	0	8585143	A	G
1	rs1288375	0	53352171	A	G
1	rs3845301	0	46407796	C	A
1	rs2898917	0	6909928	T	C
2	rs13401378	0	56673972	C	T
1	rs12059238	0	203253291	A	C
2	rs16847172	0	196784618	C	T
1	rs12078773	0	188993047	C	T
2	rs10166797	0	54720925	T	G
1	rs2275477	0	36658704	T	C
1	rs2758998	0	234780451	G	A
2	rs16866450	0	225575921	A	C
1	rs4660029	0	239307716	T	C
1	rs4951745	0	209597819	A	C
1	rs1413235	0	97458624	T	C
2	rs13417654	0	62651242	T	C
2	rs4668248	0	170939378	T	A
1	rs10753838	0	197099943	C	T
1	rs11119097	0	206813021	G	A
2	rs13429910	0	69248954	A	T
2	rs17049288	0	58079472	A	G
2	rs10208498	0	215506747	A	G
2	rs16826281	0	230194238	A	C
2	rs4608556	0	22475704	A	C
2	rs2288570	0	179152535	G	A
2	rs964037	0	140667086	A	G
2	rs807575	0	15723612	C	T
1	rs2116521	0	164382484	A	G
1	rs5029454	0	40343125	G	A
1	rs4500349	0	107630955	A	C
1	rs1304065	0	96623737	G	A
1	rs642272	0	91432554	C	T
1	rs7521516	0	240124163	C	T
2	rs17017379	0	79718410	T	C
2	rs16987937	0	20702912	A	G
1	rs16851924	0	228750661	C	T
1	rs11590474	0	173239211	C	T
1	rs6659509	0	82325110	C	T
2	rs6718476	0	6112647	G	A
2	rs2961956	0	155329048	T	G
2	rs7576509	0	97815164	C	T
2	rs11887173	0	234813138	G	A
1	rs2294817	0	166340225	A	C
1	rs284077	0	186732566	C	T
2	rs16988072	0	20867732	C	T
1	rs161120	0	96268987	T	C
1	rs2223579	0	174720311	G	T
1	rs3102071	0	20840598	A	G
1	rs12119303	0	217381173	T	G
1	rs17048517	0	217001552	A	C
1	rs11207877	0	62199359	C	T
1	rs12065680	0	170198829	T	C
1	rs1141714	0	219978984	T	C
2	rs7558214	0	151449652	A	G
2	rs1319838	0	116059669	C	A
2	rs6760732	0	67558584	A	G
1	rs1336578	0	88382877	C	T
1	rs16832919	0	30047707	G	C
1	rs6660909	0	24868676	C	T
1	rs11583750	0	47802937	A	G
2	rs1371528	0	188703384	C	G
1	rs789656	0	230764398	T	A
1	rs12065634	0	149486898	T	G
2	rs12104689	0	205349074	A	G
2	rs10184131	0	196449571	G	A
2	rs2371263	0	211944333	C	T
1	rs6600318	0	40374223	C	T
2	rs17026746	0	40934022	C	T
2	rs4953161	0	45059051	T	G
1	rs9724754	0	177351031	A	C
2	rs12617520	0	131981559	A	G
1	rs2252089	0	215333352	A	G
1	rs17486706	0	66780267	G	A
1	rs6537749	0	113020026	C	T
1	rs1660378	0	212356865	C	T
1	rs733190	0	170361849	T	C
2	rs4953015	0	43863845	A	C
2	rs4564774	0	118769375	C	T
2	rs17036058	0	108277183	T	C
1	rs17129384	0	66960002	C	A
2	rs8162	0	42431653	G	A
2	rs2422173	0	75631476	G	A
1	rs1010863	0	183699565	T	C
1	rs2817501	0	244036261	G	A
2	rs2303987	0	73940806	G	A
1	rs3193024	0	17606583	A	G
2	rs4614945	0	115766942	A	G
2	rs11884625	0	13721696	A	T
2	rs755229	0	55009800	G	A
2	rs3914465	0	226883153	G	A
2	rs13384306	0	100691639	G	A
1	rs12067298	0	196525575	G	A
2	rs11889702	0	61377886	T	C
1	rs685532	0	208510097	T	C
2	rs10210431	0	34766716	G	A
1	rs765344	0	101489276	T	C
1	rs6696797	0	103790366	G	A
2	rs6435659	0	212273140	C	T
2	rs10206478	0	128802552	A	G
2	rs10498020	0	215328166	G	T
1	rs233099	0	85598782	C	T
1	rs2020870	0	169421583	G	A
1	rs10875279	0	100329849	C	T
2	rs4674696	0	223357655	T	C
1	rs6694893	0	79071703	A	T
1	rs6413915	0	199357664	C	A
2	rs2023803	0	130117200	G	A
1	rs3898528	0	179661388	C	T
2	rs16842827	0	133346959	T	C
1	rs819753	0	99472679	T	G
1	rs343792	0	111104041	C	T
1	rs1325258	0	34250168	G	A
1	rs2272756	0	871896	A	G
1	rs2494264	0	157533462	A	T
2	rs6711140	0	102543727	C	T
1	rs4916374	0	169627762	T	C
2	rs11689992	0	122839028	A	G
2	rs12612989	0	138948491	C	A
2	rs4542832	0	67634832	G	A
2	rs12464006	0	51011855	C	T
1	rs511707	0	57534496	C	T
1	rs2902200	0	176073461	G	A
1	rs12031009	0	110841758	A	G
2	rs6710204	0	216146659	C	A
2	rs7598938	0	161115039	T	C
1	rs4970740	0	108947477	T	C
1	rs4915802	0	62451790	G	A
2	rs1869802	0	219685277	A	C
1	rs2091407	0	53805286	A	G
1	rs12093985	0	161974518	A	G
1	rs10925394	0	235611721	G	A
2	rs388581	0	115263019	C	T
2	rs16858543	0	12320731	A	G
1	rs16852397	0	176297224	G	A
1	rs6677621	0	40825847	T	C
2	rs934153	0	216598749	A	G
1	rs1041676	0	71877035	T	C
2	rs11675772	0	174446631	A	C
2	rs11126157	0	67883823	A	C
1	rs4657741	0	166415766	G	A
2	rs9784164	0	13065515	C	T
2	rs1921778	0	205789855	G	A
1	rs4304616	0	106540999	T	A
1	rs492563	0	199898094	C	T
2	rs7580905	0	170957275	T	C
1	rs2586404	0	170529697	C	T
2	rs16829835	0	151831949	C	A
1	rs2984911	0	59081565	G	T
2	rs4130252	0	139208481	G	A
2	rs6430407	0	133755833	C	G
1	rs12402150	0	4650127	A	C
2	rs13417226	0	8249928	G	A
2	rs12471762	0	10875709	T	C
1	rs11804678	0	240768190	A	C
1	rs12024547	0	55687617	A	G
2	rs4670592	0	36782971	T	C
2	rs17868166	0	51609747	G	A
1	rs2316189	0	53826376	T	C
2	rs10173642	0	4168918	C	T
2	rs10204485	0	65637534	C	T
1	rs2789725	0	214938801	T	G
1	rs2152134	0	70927005	G	A
1	rs2871972	0	165063742	A	G
2	rs7557847	0	210841395	A	G
1	rs4927214	0	55514910	T	C
1	rs10737784	0	244399159	C	T
2	rs4663517	0	235459834	G	A
2	rs1016316	0	20098590	C	T
2	rs6721420	0	169084240	G	A
1	rs6667686	0	24173436	C	T
1	rs4949453	0	30034470	T	C
1	rs2048333	0	176634803	G	A
1	rs1923808	0	186368676	C	T
2	rs1367474	0	67826664	G	A
1	rs2133123	0	214911440	T	C
2	rs7581312	0	134365479	A	C
2	rs17439558	0	19337028	C	T
2	rs7565034	0	54500356	T	G
2	rs2279691	0	240727144	C	A
1	rs12025651	0	228840585	A	G
1	rs6669039	0	78294353	A	C
1	rs12124544	0	101808953	T	C
2	rs1816922	0	176454082	T	C
2	rs17023794	0	83760025	G	A
1	rs17115840	0	97063655	A	G
2	rs7564650	0	51875514	G	A
2	rs7601027	0	65398594	G	A
1	rs17515948	0	73948694	G	A
2	rs4854414	0	862859	G	A
2	rs1252627	0	30603981	C	T
1	rs778121	0	56392856	C	T
2	rs12615677	0	174342333	A	G
1	rs1890929	0	67710696	A	C
2	rs12992898	0	68887661	C	T
1	rs16855090	0	230023682	A	G
2	rs17119533	0	96645141	C	T
1	rs1776907	0	101718565	C	T
1	rs12726051	0	231731294	G	T
2	rs7596461	0	113294428	T	C
2	rs786620	0	44449307	T	C
1	rs1772719	0	21776961	C	A
2	rs4665079	0	160111646	A	C
1	rs17345156	0	167389241	T	C
2	rs2203534	0	17019985	G	A
2	rs7608905	0	38321028	T	C
2	rs11681343	0	129373667	T	C
1	rs12088739	0	51279474	G	A
1	rs17398986	0	19622437	A	G
1	rs1731690	0	30945061	A	G
2	rs6705336	0	44173759	G	T
1	rs7551826	0	30125409	A	G
2	rs2373540	0	39678773	G	C
2	rs7587925	0	234858015	T	C
1	rs11161645	0	85865460	C	T
2	rs7586612	0	46912030	A	G
2	rs16864985	0	224177444	A	G
2	rs7585194	0	172120862	A	C
1	rs6427659	0	160408973	A	G
1	rs4659766	0	235267239	G	A
2	rs10184260	0	49499847	C	T
1	rs11164643	0	103179480	T	C
2	rs838074	0	119729734	A	T
1	rs2783626	0	26373631	A	G
2	rs2121406	0	238674646	A	G
1	rs11163374	0	82023544	A	G
2	rs10204180	0	7967432	T	C
1	rs4846553	0	217617605	G	A
1	rs12092919	0	239941949	C	T
1	rs1135783	0	159360814	G	A
2	rs3770955	0	36448775	A	T
2	rs4973593	0	228603036	C	G
2	rs2196176	0	198613159	A	G
1	rs3810989	0	6086512	C	T
1	rs4417125	0	81839287	G	A
1	rs710133	0	10694075	T	C
2	rs3791809	0	190917963	T	C
2	rs13401858	0	49679272	A	G
1	rs882595	0	168096439	T	C
1	rs1340751	0	69946292	T	C
1	rs11210242	0	73670397	T	C
2	rs6531166	0	19403483	G	A
1	rs302812	0	99331559	T	C
1	rs16828608	0	176396522	A	G
2	rs2175824	0	111308878	T	G
1	rs16852681	0	228995050	A	G
1	rs4328027	0	54689944	T	C
1	rs212290	0	29595140	A	G
2	rs16829398	0	188514273	C	T
2	rs3814042	0	46730759	T	G
1	rs12085547	0	78068094	A	G
2	rs16851958	0	166910090	G	A
2	rs16860370	0	220404399	C	T
1	rs11120594	0	213905713	A	G
1	rs1693233	0	231795479	T	C
2	rs2339564	0	22837681	T	C
1	rs316963	0	104866437	G	A
2	rs4260192	0	238040967	T	C
1	rs12125780	0	48181511	T	C
1	rs69141	0	44811792	A	G
2	rs7585637	0	236939396	T	C
2	rs13410800	0	153450716	A	G
2	rs16837150	0	137333116	G	A
1	rs1475065	0	73655468	A	G
2	rs17049418	0	129851886	A	G
1	rs6695978	0	3638205	A	G
2	rs1372303	0	76046734	T	C
1	rs6704156	0	19912407	G	A
2	rs10496987	0	146219429	C	T
1	rs825184	0	64472190	T	C
2	rs17581751	0	75393305	G	T
2	rs1105750	0	4272309	C	T
1	rs10921464	0	192156156	T	C
2	rs6750102	0	17309138	A	G
2	rs7607116	0	240888050	G	A
1	rs800802	0	186129160	T	A
1	rs10493824	0	89839240	G	A
2	rs6724235	0	32608490	G	A
1	rs6657751	0	102241974	C	T
1	rs821427	0	151542601	C	T
2	rs961522	0	58126006	T	C
1	rs7533203	0	40332418	A	G
1	rs7554077	0	6277945	A	G
2	rs12476718	0	137210068	G	T
2	rs4429425	0	235532124	A	G
1	rs7554975	0	48214634	C	A
1	rs7550942	0	227301174	T	C
1	rs11161985	0	87588580	G	A
1	rs2636211	0	236126327	T	C
1	rs7552204	0	228619549	G	C
2	rs7595863	0	19885205	T	C
2	rs17043497	0	22270903	G	C
2	rs13023377	0	119007357	G	A
2	rs2584195	0	180623846	T	C
2	rs17313542	0	10198965	T	C
2	rs13403744	0	21402758	A	G
1	rs734773	0	203731614	A	G
2	rs9288277	0	154362129	G	T
2	rs1530273	0	88205822	C	T
2	rs17007417	0	71889179	T	C
2	rs6432182	0	11218320	T	C
1	rs813004	0	72727199	C	A
2	rs10197869	0	195073720	A	G
1	rs12142091	0	106717319	T	C
2	rs11692804	0	221370830	A	G
2	rs12712292	0	240194431	G	T
2	rs2141234	0	156527541	T	C
1	rs12404183	0	169325570	C	T
2	rs17485355	0	71928983	G	T
2	rs12329271	0	215541582	A	C
2	rs6708238	0	228279719	T	C
2	rs6723181	0	141064810	C	G
1	rs6686960	0	163457500	T	C
1	rs10900494	0	203705537	G	A
1	rs10753482	0	20363887	C	T
2	rs10175423	0	42823665	T	C
2	rs12471646	0	152483554	A	G
1	rs2649069	0	5672600	G	A
2	rs11688246	0	85559188	A	C
2	rs17505257	0	50219601	A	G
1	rs17120461	0	60519694	A	G
2	rs730048	0	75668416	G	T
1	rs3893224	0	228949479	A	G
2	rs34129467	0	18612113	G	A
1	rs302690	0	48293398	T	G
2	rs7604725	0	132992327	G	T
2	rs10497371	0	170977547	C	T
1	rs3820423	0	199328400	A	G
2	rs10931138	0	184988662	T	C
1	rs16825746	0	21831496	A	G
2	rs13024940	0	240246897	G	T
2	rs13432654	0	162008532	G	A
1	rs4288649	0	201546917	T	A
1	rs912988	0	5254704	T	C
1	rs3795801	0	226572362	A	G
2	rs7560499	0	63837306	C	T
2	rs7568921	0	12599286	T	C
1	rs3005894	0	56557350	T	C
2	rs17041373	0	51242370	T	G
2	rs543086	0	137439496	T	C
1	rs10920496	0	201067354	G	A
2	rs7600326	0	68371784	C	T
2	rs1452515	0	126048734	A	G
2	rs7578096	0	107264626	C	G
2	rs7559331	0	177088585	T	C
2	rs4241253	0	72959155	A	G
1	rs184772	0	158955769	A	G
2	rs13031335	0	77527774	A	C
2	rs12465556	0	175355704	C	T
2	rs7583781	0	206516304	G	A
2	rs17037898	0	49030083	T	C
1	rs7547496	0	26563068	T	C
1	rs17232429	0	232863625	A	G
1	rs2653151	0	242864565	T	C
1	rs12026645	0	104363904	G	A
2	rs17207648	0	159673112	T	G
2	rs2943656	0	226830162	A	G
1	rs11586699	0	181451313	T	C
1	rs12726152	0	236831643	T	A
1	rs4614300	0	56186107	T	C
2	rs7582468	0	33801831	C	A
1	rs17130377	0	88531931	C	A
1	rs332230	0	59360716	A	G
2	rs7575438	0	1622463	C	T
2	rs12052514	0	191086415	T	C
1	rs4653183	0	33757574	A	G
2	rs6726374	0	7257307	T	G
1	rs10798913	0	30143687	C	T
1	rs870747	0	101312454	C	T
1	rs2927932	0	235679021	A	G
2	rs6716309	0	134181308	C	T
1	rs12128031	0	183720507	A	G
1	rs3766039	0	167357336	T	C
1	rs3811499	0	229072127	A	C
2	rs7591625	0	95674483	T	C
1	rs4121149	0	180385227	G	A
2	rs10498097	0	221453815	C	T
1	rs12406327	0	244430879	G	A
1	rs1799822	0	53451817	G	A
2	rs2249761	0	87246054	C	T
1	rs6674781	0	221720766	A	C
2	rs4600702	0	54452261	C	G
1	rs1105414	0	41917351	T	C
2	rs2948567	0	226727821	T	C
2	rs13408952	0	207861466	T	C
2	rs7583139	0	236500396	G	A
1	rs11590770	0	202102354	A	T
1	rs1858111	0	95862319	G	A
1	rs561954	0	232500509	T	G
2	rs11562958	0	51947971	T	C
1	rs4916292	0	171211432	A	G
1	rs4654166	0	243974367	A	C
2	rs17221848	0	172080839	A	G
2	rs13409229	0	65402011	C	T
1	rs1538977	0	229963926	G	A
1	rs3818778	0	94253117	C	A
2	rs7582843	0	12638428	C	T
2	rs13425951	0	132249481	C	T
2	rs10181983	0	201368342	G	T
2	rs13020843	0	124193068	T	C
1	rs11249056	0	24453864	A	G
1	rs10157379	0	245672222	C	T
2	rs1437309	0	139539062	T	C
1	rs10782582	0	76155885	G	A
1	rs17516059	0	217120023	C	T
2	rs824454	0	19557265	A	G
2	rs12991861	0	55439419	G	A
2	rs1519639	0	154252743	A	G
1	rs1109751	0	154705624	C	T
2	rs11903972	0	113736521	C	G
2	rs17015608	0	34859496	A	G
2	rs10184015	0	39096633	A	G
1	rs1416788	0	59666911	T	C
1	rs482041	0	243670593	T	C
1	rs17098940	0	76650685	A	G
2	rs16857050	0	133605196	G	A
2	rs13399031	0	76540344	G	A
2	rs1489636	0	163734443	A	G
2	rs12463545	0	37650659	G	A
1	rs6691442	0	6882783	A	G
2	rs268066	0	59733814	T	C
1	rs2785653	0	206256669	C	T
1	rs4653186	0	36635516	G	T
2	rs12470990	0	113641209	T	C
1	rs350170	0	4444038	C	T
1	rs17030426	0	112863271	G	A
2	rs11887431	0	42120966	T	C
2	rs7564625	0	27715901	T	C
1	rs6684174	0	145683484	T	C
2	rs11693178	0	1984971	C	A
2	rs11886017	0	119131945	G	A
2	rs10184230	0	171310380	C	T
2	rs7598029	0	168853787	A	G
2	rs13383709	0	239211767	G	A
2	rs2167216	0	200164205	A	G
2	rs1400449	0	18361250	G	C
1	rs12085212	0	96491630	T	C
1	rs6682656	0	106711267	T	C
2	rs13018848	0	66765399	T	G
2	rs17029863	0	65194878	C	T
1	rs3845419	0	179166306	C	G
2	rs750505	0	206805778	T	C
1	rs11120353	0	212796947	T	G
1	rs10753264	0	30142902	A	T
2	rs17268792	0	56450684	A	G
2	rs6729904	0	37536803	T	C
2	rs13029721	0	190457403	T	C
1	rs7416912	0	15067149	T	G
1	rs7552804	0	4812743	G	T
1	rs6671283	0	68055489	G	A
2	rs1368951	0	79406310	C	T
1	rs4328114	0	105505574	G	A
2	rs1914496	0	180019206	C	T
1	rs9988434	0	43084744	T	C
2	rs7597961	0	9668929	T	C
1	rs411238	0	30559814	A	G
1	rs12411228	0	18530814	T	C
1	rs1434378	0	98778752	A	C
1	rs6603973	0	92706214	G	A
1	rs486557	0	15488726	A	G
1	rs17312104	0	173919543	G	A
1	rs857093	0	57005393	C	T
2	rs4670090	0	34720129	C	T
2	rs7578524	0	10424547	T	C
1	rs17259875	0	206916257	T	C
1	rs6669695	0	66073261	T	C
2	rs4663629	0	236466611	A	G
2	rs935006	0	173745737	G	A
2	rs1530980	0	12386035	G	A
1	rs10888975	0	56728824	A	G
1	rs12090678	0	215426479	G	T
1	rs12083986	0	148173350	A	G
2	rs7355346	0	161348689	G	T
2	rs9753377	0	1279598	T	C
2	rs2578716	0	54882396	G	A
1	rs11581789	0	162840488	A	G
1	rs12081730	0	171760486	A	G
2	rs4954867	0	141451033	T	C
2	rs2072525	0	36889449	A	C
1	rs6685516	0	62114818	T	C
1	rs10864266	0	7012803	T	C
1	rs4949302	0	31033624	G	A
2	rs3747516	0	17976989	A	G
1	rs4951319	0	202428853	C	T
1	rs16846466	0	225006422	G	A
2	rs6719748	0	109140747	T	C
1	rs11122096	0	6553906	G	A
1	rs4655843	0	87516577	C	T
2	rs3828280	0	218492470	C	T
1	rs4077551	0	177619359	C	T
2	rs13026081	0	187334583	T	C
2	rs12624092	0	22409226	A	G
1	rs11585369	0	14194976	A	G
2	rs10185661	0	144479596	A	G
2	rs6435254	0	205395955	A	G
2	rs13014978	0	76830307	A	G
2	rs3856363	0	143619133	T	C
2	rs4672427	0	61322754	A	G
2	rs1400447	0	18314094	C	T
2	rs1551492	0	138332597	A	G
2	rs7569218	0	102057010	A	C
1	rs240510	0	91367078	A	T
1	rs2802881	0	55604506	T	C
2	rs12105764	0	40499043	A	C
2	rs2241755	0	233056891	A	G
2	rs11692929	0	81492433	C	T
2	rs12621732	0	240722169	G	A
1	rs1492905	0	170994187	T	G
2	rs1405193	0	184646646	T	C
1	rs17042028	0	210141073	C	T
2	rs1430770	0	67786583	G	A
1	rs17377156	0	85002183	A	G
1	rs2786782	0	97741203	A	G
2	rs17584334	0	33431469	T	C
1	rs10489385	0	208639060	T	C
1	rs11117746	0	215255294	T	C
2	rs1581566	0	141409306	G	A
2	rs243015	0	60442375	G	A
1	rs3806435	0	39321430	A	G
1	rs706477	0	57139618	T	G
2	rs964842	0	133131640	C	A
1	rs1925676	0	39159669	C	T
2	rs16848762	0	213099980	G	A
2	rs11899935	0	124651419	T	C
2	rs6430443	0	134159002	A	G
2	rs16824240	0	183849619	C	T
2	rs4672140	0	56652414	G	A
1	rs339638	0	193174950	G	A
2	rs6548096	0	2514335	C	A
1	rs12047863	0	168445811	C	G
2	rs13393417	0	133591982	T	C
2	rs17594516	0	204386662	A	G
2	rs6544375	0	41046484	G	T
1	rs11264738	0	155708939	A	G
1	rs7524454	0	200642818	A	T
2	rs13423924	0	181513478	A	T
1	rs11807816	0	9248254	C	T
1	rs2294190	0	34659241	T	G
1	rs1933128	0	235344140	G	A
2	rs6436320	0	223068992	A	G
1	rs578851	0	87152225	T	C
2	rs2623436	0	182883178	T	C
1	rs6699416	0	88433684	G	A
1	rs6686947	0	71147444	C	T
2	rs7578882	0	66625377	T	C
1	rs4474302	0	56040625	C	T
1	rs17037761	0	118276272	G	T
2	rs11548670	0	206720728	G	A
2	rs16844213	0	210787411	C	T
1	rs12143609	0	13829992	T	C
1	rs1866970	0	29876259	T	C
1	rs284320	0	10649607	C	T
2	rs13427143	0	197093643	A	G
1	rs11586797	0	232487410	G	A
2	rs13397461	0	208166082	G	A
2	rs3811060	0	114145681	A	G
1	rs1054475	0	150012859	T	C
2	rs11897408	0	76674621	G	A
1	rs6701821	0	231906131	G	C
1	rs41370045	0	176008497	G	A
2	rs12053340	0	201120856	G	A
2	rs4952385	0	41994593	G	T
1	rs1361812	0	101712277	T	G
2	rs1437735	0	240198912	A	G
2	rs3770393	0	53826197	A	G
1	rs17122338	0	100614581	T	C
2	rs10164943	0	74159564	A	G
1	rs2306813	0	228527702	A	G
1	rs10864777	0	228934686	T	G
1	rs602721	0	60367908	C	T
1	rs11118647	0	219320453	A	G
1	rs7552428	0	151963289	G	A
2	rs1114978	0	151423126	T	C
2	rs7588920	0	34110278	A	G
1	rs2221797	0	63678959	G	A
2	rs17315848	0	17855716	T	G
1	rs4846997	0	228834660	T	C
1	rs12121256	0	80668534	T	C
1	rs6677523	0	91975055	G	A
1	rs3811486	0	228438684	G	A
2	rs16850055	0	213826979	G	A
1	rs1539692	0	199571959	G	A
1	rs6658427	0	48909221	T	C
1	rs913478	0	191824446	C	T
1	rs12134038	0	31124316	A	G
2	rs4666005	0	27708743	A	G
2	rs6712234	0	34524106	G	A
1	rs6673240	0	14452360	T	A
2	rs280760	0	34983339	A	G
1	rs6656590	0	212818409	C	T
1	rs6690331	0	170903090	T	C
2	rs17585607	0	138522396	C	T
2	rs10184436	0	227240708	A	G
2	rs4414662	0	204995680	T	C
1	rs4659618	0	234217082	A	G
2	rs16842366	0	158555349	T	A
2	rs12467942	0	225582596	G	A
2	rs2630755	0	240091173	T	C
1	rs6690223	0	227790451	T	C
1	rs11581256	0	55025102	T	C
1	rs2076352	0	207868192	G	A
1	rs755967	0	18376983	T	C
2	rs4672288	0	59487362	T	C
1	rs10863565	0	219041168	T	C
2	rs1543973	0	50422621	A	C
1	rs12029680	0	46853328	T	C
2	rs7605151	0	7895739	A	T
2	rs6746185	0	179857903	G	A
2	rs6705071	0	207442083	A	G
2	rs9973838	0	198797966	C	G
2	rs1559472	0	24309334	G	A
2	rs13392983	0	109229734	A	G
1	rs7555900	0	45178230	A	G
2	rs721349	0	36800176	A	C
1	rs566689	0	110652881	C	T
1	rs351619	0	4268679	G	A
2	rs6733648	0	217583141	A	C
1	rs2276712	0	26500065	T	C
1	rs12097741	0	67300594	C	A
1	rs11210199	0	41698835	T	C
1	rs11119583	0	208969817	A	C
2	rs13422990	0	211276035	A	G
1	rs11804707	0	10689053	G	A
1	rs6680305	0	90910184	A	G
2	rs4670458	0	35322971	G	A
2	rs2161834	0	31140414	T	C
1	rs4382754	0	198995441	A	C
1	rs1892425	0	41517408	A	G
1	rs17482910	0	91399967	C	A
1	rs822741	0	226353851	T	C
1	rs17500488	0	116013286	C	T
2	rs7589326	0	132180341	G	T
1	rs7542188	0	174335618	A	G
1	rs17162122	0	26645978	C	G
2	rs6717108	0	225269279	C	T
2	rs11900466	0	96949663	T	C
2	rs2035245	0	70435926	C	T
1	rs10874123	0	80604022	A	G
1	rs17033119	0	115411562	T	C
2	rs28445040	0	230818826	T	C
1	rs10754335	0	117414194	C	T
2	rs918956	0	169248586	G	C
2	rs11691187	0	36794100	T	C
2	rs10928944	0	130419227	G	A
1	rs17701197	0	231444138	G	A
2	rs2290106	0	168629915	T	C
2	rs12988603	0	159743441	T	C
1	rs10495160	0	219202584	T	C
2	rs7600823	0	39982381	G	C
1	rs6663087	0	235445728	G	T
2	rs10496244	0	80940121	T	C
1	rs12130442	0	245809396	T	C
1	rs28674632	0	210091252	C	T
1	rs2803275	0	48820165	A	G
2	rs4420718	0	106049054	A	G
1	rs9729003	0	29866155	A	G
1	rs12023176	0	66836119	T	C
2	rs10164502	0	16524067	T	A
2	rs2290324	0	61302280	C	A
2	rs10445654	0	144596130	T	G
1	rs12034380	0	13738714	A	G
1	rs708726	0	204028762	G	T
1	rs4344329	0	116010326	A	G
1	rs4133216	0	158013085	G	C
1	rs9659149	0	168090892	T	A
1	rs12060573	0	235893414	T	C
2	rs4674815	0	224336019	T	C
2	rs17050043	0	120704412	A	G
2	rs17279203	0	56051664	C	T
2	rs2305573	0	33600789	G	A
1	rs11122091	0	6532146	C	A
2	rs7586540	0	5970202	G	A
2	rs1214779	0	47755225	A	G
2	rs1568121	0	135123076	A	G
1	rs4908803	0	8982757	G	A
2	rs7562797	0	19656240	A	C
2	rs1981731	0	58776595	T	G
2	rs1350691	0	57784475	A	T
2	rs11673874	0	120787281	C	T
2	rs2704645	0	205859695	G	A
2	rs11681132	0	16496078	T	C
2	rs12988267	0	14577872	A	T
2	rs1251203	0	129691980	T	C
2	rs16865015	0	6346425	G	A
1	rs207127	0	55588172	G	A
2	rs16831795	0	190202613	A	G
1	rs926951	0	8530693	A	G
1	rs16831920	0	44568048	C	G
2	rs16834320	0	192802132	G	T
1	rs6694088	0	218142911	T	A
1	rs1148757	0	185587321	A	G
2	rs3769747	0	98367246	G	A
2	rs7585696	0	29553706	A	C
2	rs10865115	0	36780678	T	G
2	rs7557901	0	192680774	C	A
1	rs10864695	0	229951840	G	A
2	rs1861289	0	171204146	G	A
1	rs462649	0	30478226	C	A
2	rs10182865	0	223365664	A	G
2	rs7563233	0	169550992	C	T
1	rs11806558	0	212841145	T	C
2	rs707081	0	155015863	A	G
2	rs9287874	0	167294277	C	T
1	rs184764	0	174503844	C	G
2	rs17675354	0	148086960	G	A
2	rs13009117	0	174985798	T	C
1	rs4949626	0	76528080	C	T
1	rs6676432	0	64133437	T	G
2	rs7564226	0	129017050	T	G
1	rs7542665	0	62445625	T	C
2	rs4629164	0	114856036	C	T
2	rs4521097	0	47675814	G	A
2	rs11677607	0	100117582	T	C
2	rs1545361	0	174634997	T	C
2	rs13023583	0	66579444	T	C
1	rs2655732	0	160630356	A	G
2	rs12713310	0	56026887	C	G
1	rs12404121	0	17258691	T	C
1	rs6703057	0	6109673	T	C
1	rs1335972	0	236570216	T	C
2	rs12694580	0	223145607	A	G
1	rs10754419	0	120114727	C	A
2	rs4405736	0	33832286	G	A
1	rs16832061	0	158727684	T	C
1	rs1408417	0	64363285	A	G
2	rs10930293	0	168420698	C	T
1	rs9660420	0	230484737	T	C
1	rs1571350	0	100218634	G	A
1	rs7530700	0	34651637	C	T
1	rs861019	0	208042009	G	A
1	rs7515650	0	63423439	C	A
1	rs298151	0	60648400	C	T
2	rs2540069	0	201228843	G	A
2	rs13406669	0	117553207	T	G
2	rs6545119	0	49592865	C	T
1	rs4128726	0	157672468	G	A
2	rs2241801	0	105290942	A	G
1	rs563606	0	92331171	G	A
1	rs2334268	0	4942126	T	C
1	rs17105710	0	81165610	C	T
1	rs1499289	0	222839288	T	C
2	rs2122080	0	168699002	C	A
2	rs2705579	0	217540210	C	T
1	rs2816324	0	224249980	G	A
2	rs6716296	0	38028468	A	G
2	rs1446445	0	53110198	A	C
2	rs4894037	0	179331387	G	A
2	rs10496637	0	125023660	G	T
1	rs10922700	0	89925873	G	A
2	rs935066	0	101106537	T	C
1	rs6684790	0	55840914	A	C
2	rs10432554	0	230375142	G	A
1	rs2570440	0	151569451	T	G
2	rs10514646	0	84922143	A	G
1	rs881127	0	160989786	C	T
2	rs1878813	0	88279392	T	C
1	rs2231312	0	36378065	G	A
1	rs4656086	0	89323827	C	T
2	rs11695054	0	15172278	A	G
1	rs10889966	0	72837346	C	T
1	rs12410568	0	165282120	A	G
2	rs17043720	0	52954570	G	A
2	rs13411614	0	177324246	A	G
1	rs13376387	0	222770116	T	C
2	rs13392301	0	2511429	A	C
1	rs12143429	0	60048810	A	G
2	rs6709780	0	19162957	A	G
2	rs1494051	0	3975299	C	T
2	rs41513050	0	41951612	A	G
2	rs17048747	0	57385616	G	A
2	rs4893825	0	178006933	T	C
1	rs2843423	0	243295348	C	G
1	rs1047881	0	211097781	T	C
1	rs1911980	0	161572860	T	G
1	rs10927146	0	242383419	T	A
1	rs11209403	0	69452650	C	T
2	rs659599	0	12758026	A	G
2	rs9288433	0	212115322	A	G
2	rs2112090	0	207394972	T	G
2	rs2668812	0	2336652	T	C
2	rs4480991	0	120066861	T	C
2	rs7579521	0	67120211	G	T
1	rs6701277	0	246459828	T	C
2	rs1485099	0	151668698	T	C
1	rs7533455	0	27541335	G	A
2	rs9783995	0	128887775	T	C
1	rs1316516	0	80890759	G	C
2	rs7596813	0	232531479	T	C
1	rs11577449	0	76641913	A	T
1	rs3827706	0	179426894	C	T
2	rs817742	0	103094602	A	G
1	rs12033195	0	49151388	G	C
1	rs12404156	0	33361493	C	T
1	rs17420181	0	57356494	T	C
1	rs2790903	0	200155295	C	A
2	rs6751269	0	221794575	C	A
1	rs12078663	0	224912850	C	A
1	rs204047	0	29017711	T	G
2	rs7597645	0	107288061	G	A
1	rs6424210	0	231730121	T	C
2	rs11902617	0	86295094	G	A
2	rs7562361	0	216350550	C	T
2	rs4293597	0	41854452	T	C
1	rs10922809	0	90440844	T	G
1	rs1534948	0	25887954	T	C
2	rs16866817	0	8903575	G	A
1	rs555038	0	65244911	G	A
2	rs6752759	0	1754544	T	C
2	rs8179836	0	42756743	G	C
2	rs6713845	0	28708074	C	T
1	rs2462190	0	15064872	G	A
2	rs16863853	0	177023583	G	A
2	rs1593759	0	137268724	C	T
2	rs849570	0	206315143	C	T
2	rs11691757	0	200857196	T	C
1	rs10900325	0	145158798	T	C
2	rs17315753	0	176492681	G	A
1	rs10789262	0	41210004	T	C
1	rs6696857	0	229264651	C	T
2	rs1257197	0	134724206	A	G
1	rs4655231	0	20023426	G	A
1	rs4431831	0	238143646	G	A
1	rs10797461	0	231687211	A	G
2	rs3731872	0	219229139	C	T
1	rs11211015	0	44815328	T	C
1	rs10923243	0	117569441	G	A
1	rs17130228	0	67969838	G	A
2	rs6710556	0	959866	C	T
1	rs2246315	0	117279095	A	G
1	rs260513	0	2170384	A	G
2	rs7578356	0	38715727	C	A
2	rs295140	0	200868944	T	C
1	rs10925085	0	245818784	C	T
2	rs10195997	0	209382236	A	T
1	rs17505650	0	180370872	A	G
1	rs3122615	0	47543028	A	C
1	rs969789	0	86689536	A	C
2	rs6726347	0	15904729	A	G
2	rs7599262	0	7314028	T	G
1	rs12738201	0	75048337	A	C
1	rs2061407	0	96264886	G	A
1	rs6675887	0	115604741	A	T
1	rs4839354	0	114408853	G	T
2	rs4392227	0	9392788	G	A
1	rs11590158	0	62260659	T	C
1	rs12030242	0	152019703	C	T
2	rs6434057	0	184609637	A	G
2	rs1901338	0	79454456	A	C
2	rs1439242	0	212403002	T	C
1	rs17021211	0	104548774	C	G
2	rs4076312	0	149579335	G	T
1	rs571361	0	81899114	G	A
1	rs7548931	0	45538779	G	A
2	rs1561542	0	143562219	A	G
2	rs10497165	0	157156412	G	A
1	rs17350697	0	171600539	T	C
1	rs12405275	0	110007168	G	A
1	rs2793289	0	245468268	G	A
2	rs7561835	0	192049235	A	C
2	rs1018313	0	236309754	C	G
1	rs1507853	0	69215252	T	C
2	rs17610091	0	41788328	T	G
2	rs2164715	0	55288561	G	A
2	rs6717763	0	111517539	T	C
2	rs7582739	0	115071862	C	T
1	rs6657349	0	241191134	T	G
1	rs3177980	0	167943110	G	A
2	rs4952293	0	32850060	C	G
2	rs1362475	0	67112179	G	A
2	rs11680226	0	106111476	T	C
2	rs1462054	0	6509316	G	A
2	rs13011884	0	192898725	A	G
1	rs6665131	0	33676850	C	T
2	rs16863004	0	222281161	A	G
1	rs12564692	0	189908707	A	G
1	rs12085647	0	75311125	G	A
2	rs11674512	0	240360448	A	G
2	rs719259	0	139362938	T	C
2	rs12692566	0	160384673	C	A
1	rs2995771	0	112681693	G	A
1	rs16854007	0	229426554	T	C
2	rs7585614	0	217182159	A	G
1	rs300267	0	54819123	C	T
2	rs11889230	0	64165686	A	T
2	rs13382466	0	102069765	C	G
1	rs10927720	0	15404717	T	C
2	rs10194513	0	174269345	G	A
2	rs1562303	0	113498863	C	T
2	rs1393822	0	67940503	C	T
1	rs3120662	0	150569489	T	G
2	rs10193625	0	153022450	C	T
2	rs10495587	0	12094704	A	G
2	rs882164	0	98684121	C	T
2	rs992907	0	3079890	T	C
2	rs6531246	0	16225838	A	G
1	rs2841383	0	237079578	T	C
1	rs16835005	0	32766109	A	G
2	rs1589232	0	222294685	T	C
2	rs12467016	0	4754638	T	G
2	rs17024734	0	100758630	A	G
2	rs12617051	0	42867276	C	T
1	rs12132557	0	240050062	C	G
2	rs4853413	0	78874937	T	C
2	rs7340415	0	235871442	T	C
1	rs2924869	0	44791755	T	C
2	rs2376081	0	197215251	A	C
2	rs11885867	0	3318083	A	G
2	rs3813658	0	30327026	C	T
1	rs2274004	0	19313759	G	A
1	rs713162	0	102989469	A	G
2	rs897504	0	33556406	C	T
1	rs12122035	0	50498639	T	C
2	rs2562015	0	8372857	A	G
2	rs6716894	0	27436777	G	A
1	rs12038113	0	58636681	A	G
1	rs10489418	0	71230731	G	A
1	rs7518519	0	219938088	A	C
2	rs925410	0	160620898	C	T
1	rs7534662	0	228978528	G	A
2	rs17424482	0	43992978	G	A
1	rs10489871	0	190818299	C	T
2	rs13030729	0	48931894	G	A
1	rs17660620	0	193494140	G	T
1	rs10779278	0	214961025	G	T
1	rs910621	0	48454824	A	G
1	rs2209096	0	170405627	C	T
1	rs3087482	0	52634487	G	T
2	rs13426600	0	88731041	A	G
1	rs3766851	0	235779935	A	T
2	rs4325816	0	174517145	C	T
1	rs338248	0	58703893	C	A
2	rs1179697	0	217467761	T	C
1	rs2454228	0	242311165	T	C
2	rs2264117	0	129422694	C	T
2	rs1522856	0	79164451	G	T
1	rs12569289	0	216489684	G	A
2	rs6433928	0	152818977	A	T
2	rs9678612	0	184233454	A	G
1	rs17120957	0	60918880	T	C
1	rs1553794	0	211956186	A	G
2	rs10167355	0	238591346	G	T
1	rs12047081	0	234164251	C	T
2	rs2020910	0	47884196	A	T
2	rs12998529	0	142975411	A	T
2	rs10203979	0	178730997	C	A
2	rs17181956	0	217854325	T	C
1	rs1473688	0	19959993	G	A
1	rs11119547	0	208838923	A	G
1	rs7533876	0	102883521	A	G
2	rs1368944	0	205741535	T	G
1	rs12753714	0	234723080	C	T
2	rs2111592	0	207757826	A	G
2	rs12624141	0	208885052	T	G
1	rs2076492	0	10731174	G	A
2	rs7601421	0	215204709	T	C
2	rs2099616	0	86063682	T	C
2	rs17270248	0	169674758	T	C
2	rs171985	0	164660261	C	T
1	rs12042643	0	206363437	C	T
2	rs13402690	0	223082551	G	A
1	rs12085534	0	215478770	G	A
1	rs4571942	0	67689294	A	G
2	rs1025876	0	59865594	C	A
1	rs11808968	0	83835586	C	T
1	rs3128323	0	1944940	G	A
2	rs2101435	0	232823402	G	C
2	rs12471781	0	136486979	A	G
2	rs2287329	0	71148562	C	A
2	rs6436931	0	230960152	T	C
2	rs746939	0	159693732	G	A
1	rs2970564	0	207349703	C	T
1	rs2492789	0	210911657	G	A
2	rs17319464	0	124642983	T	C
2	rs10933096	0	226103238	G	A
1	rs12026290	0	33592721	T	C
2	rs4671050	0	62841673	T	G
1	rs17125417	0	102019537	A	G
2	rs16836990	0	196105937	T	C
1	rs3795663	0	119966710	G	A
1	rs2243761	0	39824203	C	T
2	rs4487085	0	228679745	T	C
1	rs12402454	0	170471885	C	T
2	rs1915703	0	78686285	A	G
2	rs4675974	0	241845681	C	T
1	rs7520974	0	238133883	G	A
2	rs847802	0	64838405	C	G
2	rs10439231	0	11046260	C	T
1	rs11587891	0	232702333	A	G
2	rs16863082	0	222364856	T	A
1	rs6674850	0	204156922	C	T
1	rs1500941	0	151354285	G	A
1	rs2094468	0	41074260	T	C
1	rs12131679	0	192096967	G	A
2	rs283903	0	79150527	C	G
2	rs713447	0	44358689	T	G
2	rs12613134	0	70967788	T	C
2	rs7601301	0	131591759	T	C
1	rs4292982	0	197855698	G	A
1	rs7550827	0	153916615	T	C
2	rs12995495	0	77536845	T	C
1	rs6702954	0	108962569	A	G
2	rs4669454	0	9826565	C	T
1	rs33944981	0	79613460	A	C
2	rs2553014	0	173472638	G	A
2	rs3792069	0	231380816	T	C
1	rs2363566	0	213405110	A	G
2	rs10497241	0	164267578	A	C
1	rs2279262	0	38121297	A	C
2	rs10181071	0	142579300	G	A
2	rs17316887	0	18138731	A	C
2	rs12165195	0	43138336	A	G
1	rs11185083	0	107647621	T	C
2	rs1273818	0	227190586	C	A
2	rs10496449	0	113791738	T	C
1	rs12072379	0	61633716	G	C
2	rs11674647	0	117411601	C	G
2	rs7425814	0	149681115	G	T
1	rs3118505	0	1461910	T	C
2	rs6436309	0	222858847	T	C
2	rs6733601	0	79370854	G	A
2	rs7605691	0	133251530	T	A
2	rs1155818	0	223608748	T	C
2	rs7581479	0	192344975	T	G
2	rs6718678	0	86863660	C	T
2	rs940683	0	121001426	C	T
2	rs1449968	0	23295663	T	G
1	rs1341802	0	119624569	T	C
2	rs3940590	0	129792789	T	C
1	rs197105	0	57449907	G	A
1	rs527762	0	85701802	C	A
1	rs12731732	0	170863343	A	G
1	rs1846228	0	214874143	A	C
2	rs2376400	0	105168083	A	G
1	rs11573227	0	20276796	C	T
1	rs11118070	0	216532556	C	A
2	rs10496793	0	138352510	A	C
1	rs591575	0	193431315	T	C
2	rs7593742	0	103211208	A	G
2	rs6429912	0	142063925	G	A
2	rs7580512	0	210032168	C	A
2	rs35070884	0	32960763	C	T
2	rs17018114	0	3854498	G	A
1	rs6680040	0	148453960	T	C
2	rs17362839	0	9671890	C	T
1	rs6664559	0	181560782	T	C
2	rs4665904	0	26836104	T	C
1	rs12059459	0	200272911	A	C
1	rs1442423	0	192298894	G	A
2	rs7559122	0	16229611	A	G
2	rs9287763	0	13404229	C	T
2	rs16867053	0	227083117	T	G
2	rs13011711	0	58191590	G	A
1	rs868669	0	155173197	G	A
1	rs12726792	0	228540168	A	C
1	rs4259582	0	24103603	A	G
2	rs16986476	0	19522847	A	C
2	rs757920	0	151551269	G	A
2	rs10190518	0	194953354	G	A
1	rs11165185	0	94858180	T	A
2	rs7424376	0	69379427	A	G
2	rs10171676	0	37918628	A	G
1	rs1172199	0	203925562	T	C
2	rs3791351	0	104495156	T	C
2	rs1067348	0	44524913	A	C
2	rs6432885	0	166780936	T	C
1	rs2477871	0	231390542	G	A
1	rs2134688	0	149083510	G	A
2	rs6545700	0	58879891	A	G
2	rs4233629	0	237768857	A	G
1	rs10495449	0	238143231	G	A
2	rs10496113	0	64519474	G	A
2	rs12477582	0	125980403	C	T
1	rs11578770	0	159112260	T	C
2	rs7578578	0	46019567	C	T
2	rs11127284	0	30726615	C	T
1	rs2809973	0	198086057	C	T
2	rs10497518	0	179177631	G	A
1	rs6661521	0	214156798	T	C
2	rs6723856	0	62533086	T	C
1	rs7540787	0	163406882	T	C
1	rs41514049	0	171229090	A	G
1	rs7546648	0	151197831	C	T
1	rs7549716	0	55825446	T	C
2	rs10181834	0	14619800	A	G
2	rs6717047	0	40744407	C	T
2	rs4853126	0	75319608	T	C
1	rs10737555	0	169062479	A	C
2	rs16846873	0	212395736	A	G
2	rs4435420	0	172173922	A	G
2	rs13429624	0	36701136	A	G
2	rs934827	0	127493570	C	T
1	rs11582005	0	109069964	A	G
2	rs2037327	0	222220813	G	A
1	rs2506985	0	47759039	G	A
2	rs1447191	0	30736715	A	G
2	rs16828541	0	232533925	C	T
1	rs1535530	0	230021050	C	T
2	rs825937	0	4785902	A	C
1	rs10799647	0	20802968	G	A
1	rs10218568	0	113727393	A	G
2	rs6706172	0	174373633	G	A
1	rs11206912	0	56983792	G	C
1	rs6669312	0	55879265	A	G
2	rs9679386	0	30806491	T	C
1	rs12136307	0	118550520	A	G
2	rs11894918	0	12190737	T	C
2	rs7585787	0	80310455	G	A
1	rs10798759	0	178633106	C	G
2	rs1948731	0	155859634	G	C
2	rs7569405	0	83947338	A	G
1	rs1952294	0	155144081	T	C
2	rs6738512	0	12161122	C	G
2	rs6742158	0	2562219	G	A
2	rs7563129	0	18280110	G	T
1	rs6685118	0	203199428	T	C
2	rs9653196	0	139744712	A	G
1	rs9662747	0	242999793	C	G
2	rs4851411	0	101168510	T	C
1	rs1573185	0	222349687	T	C
2	rs953222	0	79833475	A	G
2	rs16840898	0	208882433	G	A
2	rs6717275	0	151398983	T	C
1	rs6702739	0	195445655	G	A
2	rs9288696	0	158357125	A	G
2	rs6721073	0	197148488	C	T
2	rs12614833	0	66180498	G	A
1	rs12027256	0	62571257	A	T
1	rs1828024	0	91362818	T	C
2	rs4557016	0	54688343	A	G
1	rs1883907	0	17339000	A	T
2	rs2258	0	35657654	T	C
2	rs10209970	0	97989129	G	T
2	rs13031842	0	26564640	T	C
2	rs16864817	0	177563671	A	G
2	rs6433102	0	169561879	C	T
1	rs2885816	0	213330584	A	G
2	rs11096549	0	16470582	T	C
1	rs7516815	0	236016531	T	C
1	rs1001738	0	232484152	T	C
1	rs1349870	0	189458153	A	G
2	rs4971626	0	49809930	A	C
1	rs4433426	0	196235341	C	G
1	rs12086905	0	210424732	C	A
2	rs13021302	0	233785295	A	G
2	rs2216829	0	31182177	A	G
1	rs6424279	0	231340504	T	C
1	rs3862907	0	92269243	C	T
2	rs6432372	0	13364935	A	C
2	rs1437728	0	240301888	A	G
1	rs11806607	0	178762884	A	G
1	rs6680614	0	92130959	T	G
1	rs663975	0	57529974	C	A
2	rs4663907	0	239138174	G	A
1	rs909531	0	169350161	C	T
2	rs2372704	0	36750087	C	T
2	rs6724757	0	42384655	A	C
2	rs10195038	0	227833623	A	G
1	rs11120726	0	214282364	C	A
2	rs10181558	0	177321091	A	G
1	rs9431473	0	217005923	A	G
2	rs1470053	0	111632417	T	G
1	rs12078480	0	55318714	A	G
2	rs13423806	0	219358540	C	A
1	rs6695352	0	213021562	T	C
1	rs2422136	0	72391132	C	A
1	rs12123975	0	150271428	G	A
1	rs1759691	0	112793404	T	C
1	rs11585055	0	158044472	G	A
1	rs2015330	0	166881890	A	T
2	rs11675750	0	193849831	T	A
2	rs744556	0	190059311	G	A
1	rs4845054	0	208813143	T	C
2	rs7584315	0	131883076	T	C
1	rs1006147	0	15918696	C	T
1	rs1542886	0	37497416	G	A
2	rs6747093	0	204708107	A	C
1	rs11569924	0	12110379	D	I
2	rs3754675	0	100916275	C	T
1	rs7514211	0	84671870	G	T
2	rs2162567	0	84927324	T	C
1	rs12120217	0	94934205	A	G
1	rs2871776	0	17200888	T	C
1	rs6701727	0	65387165	C	T
1	rs7542189	0	236479393	C	T
2	rs1452044	0	78799263	G	A
1	rs1970625	0	214857710	T	C
1	rs622265	0	186245564	C	A
2	rs779345	0	13035846	G	A
1	rs2480679	0	165674141	A	G
1	rs10926699	0	240592235	G	C
1	rs11801704	0	241099435	T	G
1	rs2244156	0	52148265	C	T
1	rs6695883	0	28811725	T	C
2	rs2242079	0	173591795	G	A
2	rs10170970	0	4728496	G	T
1	rs16828154	0	23462998	G	T
1	rs995634	0	223371594	A	C
2	rs13007855	0	223257541	T	C
2	rs12052706	0	14683228	G	A
2	rs28898617	0	234302528	G	A
2	rs13015496	0	225998949	C	G
2	rs13399561	0	8667554	A	G
2	rs4670696	0	37453467	C	A
1	rs12023102	0	202577147	G	A
1	rs16832570	0	159193918	G	A
2	rs4508591	0	228084282	T	C
1	rs1932366	0	146268901	C	A
2	rs1867913	0	23072293	C	G
2	rs10173399	0	75575091	C	T
1	rs7551456	0	95731055	A	C
2	rs1917890	0	96035728	T	C
1	rs12032249	0	178806943	A	G
1	rs9887862	0	241072598	C	T
2	rs2122873	0	187448198	G	A
1	rs11120645	0	214057102	T	C
2	rs10204566	0	58853009	G	A
1	rs285477	0	163749950	T	G
1	rs2637876	0	38586942	A	C
1	rs4660347	0	46685887	C	T
1	rs10776762	0	109194238	C	A
2	rs7596633	0	68517038	T	C
2	rs842624	0	60952146	G	A
1	rs41447944	0	58627353	G	A
1	rs7541345	0	165285439	G	A
2	rs10206856	0	66276724	A	G
1	rs17368999	0	15575021	T	C
1	rs11121486	0	9717837	A	G
1	rs2482875	0	62136872	A	G
2	rs10167870	0	108948034	G	T
2	rs17398191	0	48778380	T	C
2	rs1404143	0	106889973	T	G
1	rs2185054	0	217903489	G	C
1	rs2263247	0	93136655	T	C
1	rs6697414	0	54527679	A	C
2	rs6733636	0	45136863	G	A
2	rs12693171	0	179456692	T	C
2	rs7570985	0	180377779	T	C
1	rs601786	0	23559385	G	A
1	rs6657710	0	107499530	G	A
2	rs17325656	0	33201987	C	T
1	rs12735991	0	96062196	C	T
2	rs12151639	0	71565457	T	C
1	rs1017982	0	236162580	A	G
2	rs6712352	0	41586291	A	C
2	rs13008312	0	59801943	C	G
2	rs2885856	0	84049495	C	T
1	rs10489485	0	183612394	G	C
1	rs687860	0	32208545	G	T
1	rs669181	0	55087676	T	C
2	rs17776702	0	102684108	G	A
2	rs16864683	0	6137161	C	T
2	rs11689050	0	19535662	A	G
1	rs2992358	0	60602268	T	C
2	rs1400079	0	188583403	G	A
1	rs11811977	0	67298997	C	T
2	rs1026629	0	196330767	C	T
1	rs17124598	0	63325817	T	C
1	rs2279502	0	150184276	G	A
2	rs4274593	0	152317678	T	C
2	rs13410440	0	240112241	G	A
2	rs953369	0	176986911	T	G
2	rs12621494	0	197846847	A	C
2	rs6545754	0	59883361	A	G
2	rs10496696	0	133477304	C	T
1	rs10754604	0	235702802	G	A
1	rs493850	0	81916833	G	A
1	rs16863435	0	168794893	G	A
2	rs4848624	0	121234949	T	C
2	rs7591576	0	21475767	G	A
1	rs4290047	0	242447016	A	C
1	rs11576837	0	159270498	G	A
1	rs10881427	0	106974188	G	T
2	rs10496342	0	99777076	C	T
1	rs10495284	0	227875115	T	C
1	rs4653749	0	224788125	G	A
2	rs17811857	0	159608200	G	A
1	rs1146349	0	118776732	G	A
2	rs2018880	0	227390115	G	A
2	rs4383319	0	59048144	A	G
2	rs997846	0	81651579	C	A
2	rs798379	0	16755670	C	T
2	rs7584554	0	233973521	T	G
2	rs4433965	0	168895552	G	A
1	rs12406190	0	218032877	T	C
2	rs9677559	0	23565513	A	G
1	rs3012025	0	44852881	C	A
2	rs6430568	0	135785270	G	A
2	rs35853478	0	169830092	T	C
1	rs10158916	0	79946200	G	A
1	rs10489818	0	117900766	G	A
1	rs12088274	0	25783211	G	T
2	rs797703	0	47801295	T	C
1	rs234676	0	183151213	C	A
1	rs10802760	0	237534833	A	C
2	rs986697	0	168146606	C	T
1	rs10908400	0	35809482	C	A
1	rs4623687	0	235298806	G	A
2	rs17733579	0	210162996	A	G
1	rs11121778	0	11587785	T	C
1	rs10924375	0	244110704	T	C
2	rs10207397	0	239655033	A	G
2	rs6740528	0	145552227	A	C
1	rs4915561	0	196007561	C	A
1	rs17012158	0	206436448	T	C
1	rs35867479	0	38260757	T	C
2	rs7608014	0	229005417	G	A
2	rs4663322	0	239187387	G	A
2	rs6747881	0	170565899	T	G
2	rs3791406	0	239695421	C	T
1	rs2502834	0	174333243	T	C
1	rs10437340	0	157977433	C	G
2	rs6747251	0	176429048	T	C
1	rs1108610	0	20601633	A	G
2	rs11688200	0	195000347	C	A
2	rs2539673	0	59729900	T	C
1	rs10918414	0	160233784	A	G
1	rs3768168	0	57364038	A	G
1	rs4916321	0	171550822	T	G
1	rs2820444	0	217808443	A	G
1	rs17162003	0	221590431	C	T
2	rs1513796	0	124240714	T	C
2	rs9646757	0	207684447	C	T
1	rs17661447	0	110275516	A	G
1	rs2255438	0	166628491	G	A
1	rs263466	0	86956144	A	G
2	rs6731552	0	235357387	T	C
1	rs16848740	0	226771959	G	A
1	rs3935824	0	19070436	C	T
1	rs6426343	0	29737694	T	C
2	rs11682965	0	70787167	A	T
2	rs1568534	0	202664065	A	G
2	rs6716689	0	125307477	A	G
2	rs13016295	0	6940503	C	T
2	rs12994600	0	36359614	T	A
1	rs2291831	0	212597862	T	C
1	rs17373321	0	60603515	T	A
2	rs10167282	0	226905842	C	A
2	rs4663708	0	237857409	G	T
1	rs11161968	0	87523441	G	A
1	rs1341583	0	119478773	T	C
1	rs1340428	0	74038369	G	A
2	rs4674021	0	216312708	G	A
1	rs10888976	0	56733942	T	C
2	rs13427623	0	234803201	T	G
1	rs12409861	0	235769480	A	G
2	rs4145309	0	164424154	G	A
1	rs679449	0	41761221	A	C
2	rs16867420	0	181935023	C	T
2	rs13034681	0	216599864	C	T
2	rs1521947	0	53523992	A	G
2	rs1914778	0	49790368	G	A
2	rs4438453	0	172871244	G	A
1	rs6699609	0	240153829	T	C
1	rs12119972	0	80086018	C	T
2	rs6719169	0	67362429	T	C
1	rs10495393	0	235489761	C	T
2	rs6727414	0	40125823	C	A
2	rs2056290	0	222136115	T	C
2	rs306188	0	6502866	T	C
2	rs7574785	0	39523109	C	T
2	rs4618098	0	41924942	A	G
1	rs726169	0	237860900	C	T
1	rs2478516	0	228935275	C	T
2	rs13020102	0	221076565	C	A
2	rs11895934	0	190510498	C	G
2	rs17029754	0	104348550	A	G
2	rs958877	0	356410	C	T
1	rs11120628	0	214028758	C	A
2	rs17019621	0	80787939	C	A
1	rs6587807	0	58570873	T	C
2	rs13422806	0	207032697	G	A
1	rs6429443	0	242238615	G	A
2	rs1024925	0	16668834	G	T
2	rs4271771	0	121625956	G	A
2	rs6712955	0	12698481	T	C
2	rs2123774	0	33494820	C	T
1	rs6604870	0	74783283	A	G
2	rs777437	0	128074117	C	T
1	rs780614	0	4451539	C	T
2	rs17607321	0	170951496	C	A
1	rs17037522	0	118009171	T	C
1	rs17480358	0	59559793	C	T
1	rs3766022	0	87580940	A	G
2	rs6545125	0	49742180	G	A
2	rs13020966	0	134311991	A	G
1	rs6667160	0	229003393	A	G
2	rs2204859	0	191445118	C	A
1	rs7532773	0	32787027	A	G
1	rs2064329	0	166379532	C	T
1	rs10494636	0	188760902	A	G
1	rs2255225	0	72959799	T	C
2	rs932184	0	215179252	C	T
2	rs2100369	0	11113246	G	A
1	rs17407594	0	65942950	A	G
2	rs6543173	0	102616484	A	T
1	rs10494980	0	212725200	C	T
1	rs3007729	0	18667842	C	T
1	rs1572345	0	18143950	G	A
2	rs12694843	0	230726494	T	C
1	rs3916164	0	39842526	A	G
1	rs906274	0	153045746	T	G
2	rs2122110	0	45953758	A	G
1	rs12031561	0	97676171	G	A
1	rs239340	0	42024945	C	T
2	rs6727913	0	85509502	T	G
2	rs7569954	0	54070483	C	A
1	rs4316382	0	101119078	C	T
2	rs17007970	0	29446035	A	G
2	rs2160711	0	162686211	G	A
2	rs12998196	0	20694429	T	A
1	rs12079917	0	24834963	A	G
1	rs11209088	0	67734531	C	T
1	rs6683082	0	59480913	G	A
2	rs16827506	0	148018298	G	A
1	rs2035453	0	4604815	C	T
1	rs12058086	0	165409239	C	G
2	rs869183	0	45319303	A	G
1	rs7518469	0	4656136	T	G
2	rs17396049	0	221341056	A	G
2	rs12474853	0	72122047	C	G
2	rs12474381	0	137363478	G	A
1	rs10798630	0	176958468	T	C
1	rs3205087	0	3790102	G	A
1	rs13376262	0	209777636	T	C
1	rs2840538	0	2289511	T	C
2	rs4414697	0	196963134	T	C
1	rs10857968	0	109169467	A	G
2	rs12465161	0	204677915	C	A
1	rs7528847	0	114468208	T	C
1	rs11205084	0	150950930	G	A
1	rs884217	0	110977510	C	A
2	rs546639	0	45730159	G	A
2	rs7601574	0	57499010	A	C
2	rs1363058	0	15840892	C	T
1	rs17021480	0	212040872	G	A
2	rs10166007	0	53314347	C	T
1	rs3820507	0	92237829	C	T
2	rs2293647	0	173052926	C	A
1	rs10910444	0	232687964	C	G
2	rs10179001	0	45071567	A	G
1	rs6603914	0	19012789	G	A
2	rs6725342	0	222158978	G	A
1	rs6684070	0	77365054	T	C
2	rs10445735	0	212621428	C	T
1	rs11589770	0	163155483	A	T
2	rs1834215	0	163431290	A	G
2	rs7598535	0	77970447	C	A
2	rs780005	0	124863632	C	T
2	rs2704531	0	130080814	G	C
2	rs185925	0	31463497	G	A
2	rs357942	0	3752961	A	G
2	rs6436233	0	221590073	T	C
1	rs16835630	0	152091476	C	T
1	rs11807949	0	41875464	T	C
1	rs12563382	0	110173427	A	G
2	rs17199004	0	190161202	G	T
1	rs11588815	0	30279582	C	T
1	rs3737659	0	202362310	A	C
1	rs913994	0	242381803	C	T
2	rs832658	0	108070316	A	C
1	rs1767282	0	112158624	G	A
1	rs6671664	0	166016227	A	G
1	rs1412640	0	195337438	T	C
1	rs16849078	0	173981065	T	C
1	rs12410485	0	4912215	C	T
2	rs7606676	0	143340170	T	A
1	rs4074668	0	226139432	T	C
2	rs1822770	0	154467590	A	C
1	rs10912463	0	186887526	T	C
2	rs6740901	0	160602042	T	C
1	rs7555691	0	87599355	G	T
2	rs11674142	0	172132057	G	A
2	rs12468113	0	98644424	G	A
2	rs1316689	0	216232701	A	C
1	rs2045582	0	89791876	A	G
1	rs12075035	0	51796000	G	A
2	rs9333290	0	187227583	T	G
2	rs4234114	0	106315843	G	A
2	rs7563750	0	118799745	A	G
2	rs1377377	0	236579984	C	T
2	rs2367202	0	86199047	A	G
1	rs16836197	0	192318191	A	G
2	rs7565873	0	58895772	C	T
2	rs972977	0	13789390	G	T
1	rs1386821	0	152648673	G	T
2	rs2278513	0	11835356	C	T
1	rs1065772	0	43844605	T	C
1	rs12759306	0	94310230	A	C
1	rs3102460	0	242643340	C	T
1	rs11806891	0	63515288	C	A
2	rs16850109	0	165701080	G	C
1	rs12735611	0	244726820	T	G
1	rs2144523	0	87553745	T	G
2	rs12991257	0	67381094	A	G
2	rs11695408	0	4745770	A	G
2	rs4675613	0	207029912	A	G
2	rs7593657	0	38227056	G	T
2	rs11896055	0	205591792	G	A
2	rs1437416	0	209025005	A	G
1	rs199680	0	77259921	G	T
2	rs1540493	0	128901336	G	A
2	rs17015849	0	78996220	G	A
2	rs11949	0	70291546	G	A
2	rs7590949	0	24790803	C	T
2	rs10932826	0	220369191	T	G
1	rs17646946	0	150329391	A	G
1	rs12403668	0	216511815	G	A
1	rs10888894	0	55250223	T	G
1	rs1317482	0	210825104	A	C
2	rs17044170	0	115672208	G	A
2	rs12479184	0	240100371	C	A
1	rs12033802	0	247131498	C	T
1	rs241261	0	4515962	T	C
2	rs7579045	0	158942353	A	G
2	rs1560583	0	221903269	G	A
1	rs9428342	0	116609985	A	G
2	rs1474392	0	149650976	A	G
1	rs12566116	0	31041095	A	C
2	rs10203280	0	56406207	G	A
2	rs7606894	0	41010434	T	C
2	rs6732624	0	439787	G	A
2	rs4666659	0	185098339	C	T
1	rs1930276	0	83242271	T	C
2	rs12988318	0	51536358	A	G
2	rs7600734	0	72009934	C	T
1	rs697839	0	224862598	C	T
1	rs10921331	0	191494698	A	G
2	rs11895681	0	221505060	T	C
1	rs2985822	0	67177498	T	G
2	rs1106399	0	200712082	C	A
1	rs7354931	0	36088518	A	C
1	rs7519887	0	54391992	T	C
2	rs981901	0	208057503	C	A
1	rs4074197	0	1601974	G	A
2	rs16833174	0	136646820	C	A
1	rs2231734	0	218155975	C	A
1	rs4648611	0	1540565	G	A
2	rs4848292	0	113179529	T	C
1	rs345258	0	108316870	C	G
2	rs2577756	0	23455061	A	G
2	rs10200304	0	104601201	T	C
1	rs7515865	0	169648370	A	G
2	rs11123876	0	101385310	A	G
2	rs6718432	0	23023210	C	T
1	rs602532	0	227199395	C	A
1	rs12564647	0	68669533	G	T
1	rs591634	0	86220075	C	A
1	rs6665631	0	8901101	G	A
1	rs17036014	0	10926832	T	C
1	rs7541936	0	71188185	G	C
1	rs6424687	0	80314666	G	A
1	rs35278662	0	86875801	A	G
1	rs1165495	0	55994706	A	G
2	rs17016333	0	35296073	T	A
2	rs7609477	0	160399740	C	T
2	rs11211657	0	1286826	C	T
2	rs11884356	0	84378401	T	C
2	rs6414025	0	139735657	C	A
1	rs1473487	0	92014319	A	C
2	rs6725512	0	208758663	C	T
1	rs699710	0	117030296	G	A
1	rs4486393	0	24336150	T	C
1	rs16843896	0	170367820	G	A
2	rs17012225	0	119607322	T	C
1	rs2296521	0	180617856	G	A
2	rs7570375	0	74000485	G	A
1	rs12063581	0	80688690	G	T
1	rs4971307	0	245255071	T	C
1	rs2994004	0	36629260	T	C
1	rs1408950	0	42178462	G	A
1	rs7519313	0	4327422	T	C
1	rs2923294	0	105271497	G	A
1	rs6687851	0	230609182	A	G
2	rs17038295	0	48995342	G	A
1	rs10924273	0	243873292	G	A
2	rs2192615	0	48975598	C	T
2	rs10932215	0	208519342	C	T
2	rs6754586	0	10920252	A	G
1	rs3767628	0	148205369	G	A
1	rs260525	0	17992065	A	G
1	rs990034	0	145718522	A	G
1	rs783818	0	39671903	A	G
1	rs1342569	0	18310938	T	C
1	rs7529387	0	200216661	G	A
2	rs997840	0	144774547	G	A
2	rs13405728	0	48831663	G	A
2	rs7570469	0	79562862	T	C
1	rs17027272	0	111625374	A	G
1	rs28924727	0	151241805	A	G
2	rs6715474	0	169242929	G	A
2	rs6736537	0	225790400	A	G
1	rs17303361	0	67512412	G	A
1	rs16837817	0	29190005	G	A
1	rs3860225	0	110963200	A	G
2	rs34004859	0	65516509	T	G
1	rs539262	0	107760059	C	T
1	rs12090043	0	244804752	C	T
2	rs2674498	0	172132534	G	A
1	rs6657353	0	17873214	G	A
1	rs16849127	0	227086078	A	T
2	rs2056790	0	180753203	A	C
2	rs1949463	0	151723929	G	A
2	rs729666	0	127630305	T	C
1	rs6673167	0	238515057	T	G
1	rs6665912	0	148810717	C	T
2	rs1996957	0	13537040	C	A
2	rs971493	0	208710281	T	C
1	rs194663	0	33209629	T	G
2	rs7579815	0	189570293	C	G
1	rs1498275	0	214835624	A	G
2	rs6542254	0	115703204	G	T
2	rs1108890	0	236944446	T	C
1	rs681511	0	42073888	G	C
2	rs2384235	0	25537622	T	C
2	rs1364537	0	154698524	G	T
1	rs7517755	0	151063073	T	C
2	rs11899446	0	139954096	G	A
1	rs12144398	0	188837501	C	T
2	rs10173115	0	63209024	T	A
2	rs7566594	0	83392373	G	C
2	rs4408697	0	5355200	T	C
2	rs737094	0	99455510	A	G
1	rs1571755	0	230381128	T	C
2	rs12714010	0	80646303	A	G
1	rs1538388	0	112179483	T	A
1	rs6688903	0	201073029	T	C
1	rs7517290	0	46712947	G	A
1	rs3845323	0	143712984	C	T
1	rs1016819	0	168912398	G	C
2	rs10170029	0	1940549	C	T
1	rs17506918	0	83040348	T	C
2	rs11681328	0	206501662	A	C
2	rs13388743	0	188281489	T	C
2	rs2193417	0	51037063	C	T
2	rs7571183	0	176871680	A	G
1	rs9783112	0	49472293	A	G
2	rs7423519	0	98884751	A	G
1	rs4950949	0	201077185	T	C
2	rs2903839	0	56020577	G	A
2	rs6747366	0	1817971	A	G
2	rs13414154	0	128728543	A	G
2	rs2204181	0	138614699	T	G
1	rs356295	0	80765956	A	C
1	rs2649092	0	5700823	A	G
1	rs12404128	0	51670165	C	T
2	rs10199481	0	133293998	C	T
1	rs6682607	0	172462252	A	G
1	rs1022523	0	175055017	G	A
2	rs6721368	0	72204855	G	T
1	rs2235790	0	6114219	T	C
1	rs12038120	0	212134276	A	G
1	rs10800494	0	168253276	T	C
2	rs2292931	0	7054939	G	A
1	rs1252166	0	235234916	A	G
1	rs901662	0	160618210	A	G
1	rs16833880	0	150421340	T	C
1	rs2772122	0	230157116	C	T
1	rs11589937	0	239467828	G	A
1	rs3738474	0	60154172	T	C
2	rs4668498	0	6559000	G	T
2	rs6741456	0	7344764	T	A
2	rs2043722	0	120782781	A	G
2	rs317229	0	76086390	A	G
1	rs12565136	0	57409651	T	C
2	rs12994269	0	115566962	A	G
1	rs16838157	0	193449065	A	G
2	rs930137	0	10061352	G	A
1	rs4655852	0	87808445	G	A
1	rs12080520	0	236343654	C	A
1	rs12069160	0	163648290	G	T
2	rs10929404	0	16048369	T	A
2	rs168565	0	60597835	A	G
1	rs2027358	0	99743087	C	A
2	rs3919545	0	206136473	C	T
2	rs2727783	0	198893304	G	T
2	rs10933572	0	240770226	T	C
1	rs7546654	0	246450576	C	T
1	rs3927580	0	54557304	G	A
2	rs1530018	0	224633365	G	A
1	rs939366	0	243851102	A	G
2	rs6718308	0	174318579	T	C
2	rs7581987	0	13027050	A	G
2	rs17013676	0	33774393	C	T
1	rs12239182	0	202324616	A	G
1	rs7544449	0	190892524	T	C
2	rs10865139	0	38525328	G	A
1	rs12567374	0	46746041	T	C
1	rs533259	0	180815642	A	G
2	rs7607202	0	51200506	G	T
2	rs3771016	0	206323784	T	C
1	rs749733	0	34216275	G	A
2	rs11694631	0	237347767	A	C
2	rs13427397	0	54819038	C	G
1	rs1321627	0	34103977	C	G
2	rs10171745	0	217592559	A	G
2	rs17033086	0	67187830	A	C
2	rs1921815	0	124478698	C	A
2	rs11563146	0	51599907	T	C
1	rs11120454	0	213198714	G	A
2	rs6740488	0	9153037	A	G
2	rs1277459	0	49120697	A	G
2	rs3845821	0	65906977	C	T
1	rs11118868	0	220052795	A	G
2	rs1438008	0	183988676	G	A
2	rs17021689	0	98622333	G	A
2	rs4233815	0	168641089	A	G
1	rs961480	0	190909401	T	A
2	rs17628215	0	113854012	A	G
2	rs2246050	0	30732453	A	G
2	rs17395735	0	176776026	G	A
1	rs6662665	0	75840867	C	T
2	rs2381750	0	146098706	T	G
1	rs9426384	0	29737386	T	G
1	rs12131795	0	160617259	A	G
1	rs3008578	0	194131227	A	T
1	rs12125715	0	80504156	G	A
2	rs6713275	0	208669669	A	C
2	rs12476292	0	100870194	A	G
2	rs908194	0	219906491	G	A
2	rs7424159	0	117285014	A	G
2	rs13025469	0	212043150	T	C
1	rs16850107	0	227894159	T	C
2	rs932169	0	191637523	C	G
1	rs9787394	0	170417123	C	T
2	rs957682	0	230751514	C	A
2	rs1504	0	36919522	G	T
1	rs10799802	0	23882131	C	T
2	rs1980847	0	215529166	G	A
2	rs10490458	0	53661993	A	C
2	rs10196954	0	138229413	C	T
1	rs1324652	0	156386633	A	T
1	rs2647503	0	77712006	G	A
1	rs12027903	0	151594380	T	G
2	rs10181783	0	102876116	A	G
2	rs7559456	0	170918777	G	A
2	rs6731110	0	214887522	A	C
2	rs289942	0	151728138	G	A
2	rs13394090	0	220224578	T	C
2	rs12053496	0	13390110	C	A
1	rs17458633	0	87822703	C	T
1	rs12747934	0	63540185	A	G
1	rs12065953	0	55666027	T	C
1	rs4658260	0	91957261	A	G
2	rs4849904	0	121053026	G	C
2	rs12999789	0	107355765	C	T
2	rs10495487	0	2319655	C	T
2	rs10201489	0	85354920	T	C
1	rs11588279	0	223680599	T	C
1	rs155552	0	180691608	T	C
2	rs7560878	0	40702054	C	T
1	rs1587053	0	201394234	T	C
1	rs12568509	0	232123846	T	G
1	rs1418822	0	149814759	G	A
1	rs17124506	0	101692550	T	C
1	rs491164	0	39981995	G	A
2	rs288070	0	210116722	A	G
2	rs16865992	0	225035816	T	C
1	rs9658903	0	77166890	A	G
1	rs7524839	0	69255292	G	T
1	rs7519509	0	56880731	T	C
2	rs13026531	0	137521867	T	G
1	rs10789442	0	43912662	C	A
1	rs2291335	0	48965716	T	C
2	rs7584987	0	37583658	T	C
2	rs10197404	0	224667558	A	T
1	rs202273	0	166186587	C	T
1	rs12402471	0	169586632	A	G
2	rs1079204	0	218838758	A	G
1	rs11163431	0	82350892	C	T
1	rs12125328	0	174416098	T	C
1	rs1769807	0	229718014	G	A
1	rs12401975	0	30094954	G	A
2	rs6731246	0	221398027	C	T
1	rs1106838	0	115539776	T	A
2	rs3791556	0	239777909	A	G
1	rs11163786	0	83866040	A	G
2	rs13387839	0	63282075	T	C
1	rs4658623	0	242574450	T	C
1	rs10924690	0	244550406	A	G
1	rs7512228	0	56346983	T	C
2	rs10496566	0	121870673	A	T
1	rs2502984	0	23978120	T	C
1	rs1289859	0	117694192	C	T
2	rs6708300	0	180060971	G	A
2	rs12619854	0	136502239	G	T
2	rs17012889	0	33451721	C	A
2	rs17017474	0	79749521	G	A
1	rs2252377	0	211103867	G	A
1	rs12033321	0	228432264	G	A
1	rs3753898	0	163682875	G	A
1	rs2480408	0	204690641	G	A
2	rs6547674	0	86406430	G	T
2	rs6754317	0	79795368	G	A
2	rs2063179	0	41427589	T	C
2	rs10197003	0	136818641	T	C
2	rs6721623	0	23728936	T	C
2	rs7605017	0	170284058	A	C
2	rs734614	0	2688653	T	G
2	rs4853352	0	77993057	G	A
2	rs16843979	0	210540700	A	G
2	rs4852063	0	239977679	A	G
2	rs11676142	0	128470667	G	A
1	rs12094810	0	81712748	T	C
1	rs680997	0	226193850	T	C
1	rs10495386	0	235099431	A	G
2	rs16841423	0	209157083	G	A
2	rs174847	0	65458698	T	C
2	rs10192362	0	168742920	C	T
2	rs4355154	0	55864307	A	G
2	rs1595400	0	129108715	C	T
1	rs6657979	0	155407054	A	C
2	rs11893319	0	196845943	T	C
1	rs11205276	0	151595508	C	G
1	rs3181089	0	100971414	T	C
1	rs9651260	0	214772716	C	T
2	rs4517924	0	128927487	A	G
1	rs1045407	0	225913856	G	A
2	rs4675354	0	204179718	A	C
1	rs12741792	0	231682177	C	T
2	rs1109037	0	10003173	A	G
2	rs4146910	0	2766742	A	G
1	rs12137024	0	95182446	A	G
2	rs4246599	0	88246041	A	G
1	rs11802417	0	84048634	C	T
1	rs12079921	0	178493937	C	T
2	rs9306881	0	19433407	G	A
2	rs13396938	0	66830081	G	C
1	rs4245636	0	31785544	G	A
2	rs723305	0	207781662	A	G
2	rs1078101	0	43000209	C	A
2	rs13423726	0	47125749	T	C
1	rs17104632	0	80544245	G	T
1	rs12087857	0	60625308	C	T
1	rs538302	0	39926335	C	T
1	rs7515725	0	206537331	C	T
1	rs1342723	0	116234615	G	C
2	rs6740210	0	65017249	C	T
2	rs2351765	0	50647285	C	A
2	rs731352	0	39979970	G	A
2	rs10180515	0	136638173	A	T
1	rs2805452	0	235773998	C	G
2	rs10497730	0	192908746	T	G
1	rs17109663	0	83317987	T	G
2	rs12694513	0	156634924	G	A
2	rs315931	0	113586314	C	A
1	rs4927236	0	55683209	C	T
2	rs1729077	0	231801541	A	C
2	rs4664349	0	151901605	C	A
2	rs2110669	0	39926065	C	T
2	rs1519647	0	154168832	T	A
2	rs13393172	0	39834790	C	T
2	rs4663254	0	237928803	C	T
2	rs6751316	0	99731493	T	C
2	rs707057	0	154987283	G	A
2	rs17398294	0	48793050	G	A
1	rs16829637	0	187164942	C	T
2	rs4973401	0	232013023	C	A
1	rs10796875	0	36193201	G	A
1	rs2224986	0	150951490	T	C
1	rs16840259	0	238733267	G	T
2	rs2565659	0	37988928	T	C
1	rs6685547	0	222948747	A	G
2	rs11682512	0	85185956	T	A
2	rs2468392	0	173493206	C	A
1	rs6673018	0	87302559	G	A
2	rs9341252	0	38153935	C	T
1	rs6426958	0	164255968	A	T
1	rs1419276	0	199606003	T	A
2	rs404600	0	104770181	G	T
2	rs13389178	0	10219068	T	A
1	rs474826	0	34014225	C	A
1	rs1076725	0	206148263	A	G
1	rs3738685	0	226623411	T	C
1	rs3123695	0	242642356	A	G
1	rs12406751	0	116817022	A	G
2	rs17022142	0	82754789	A	T
1	rs324851	0	96535916	G	A
1	rs10888767	0	53370714	T	C
2	rs906804	0	28507231	A	T
2	rs13421011	0	34134166	A	G
2	rs10209651	0	154175843	C	G
1	rs10907298	0	18436270	C	G
2	rs11892779	0	64465827	G	A
2	rs10167909	0	133228641	T	C
2	rs12476339	0	127521169	T	G
2	rs7582441	0	196406500	C	T
1	rs16858233	0	165190208	C	T
2	rs10198076	0	182972870	G	T
2	rs13011842	0	113550041	T	C
2	rs16861267	0	14221090	T	G
2	rs1317989	0	129243049	A	G
2	rs6741380	0	197873366	A	G
1	rs4656138	0	87283765	C	T
1	rs947379	0	199437906	C	T
1	rs10465638	0	242852618	A	G
2	rs28703141	0	126659862	A	G
2	rs4666232	0	29575325	T	C
1	rs12065881	0	84992456	A	G
2	rs13418314	0	184170032	T	C
2	rs3795974	0	11842401	T	C
2	rs2564023	0	5919533	A	C
2	rs12999348	0	119551297	G	A
1	rs459233	0	30523266	G	A
1	rs11571082	0	202397654	T	C
2	rs1403964	0	13603732	G	C
2	rs2722564	0	5781513	T	C
1	rs7532293	0	243261009	C	T
1	rs12409946	0	41951984	A	C
2	rs6741197	0	59263483	T	C
2	rs1448905	0	207020160	C	T
2	rs16830058	0	134575487	C	T
1	rs11120970	0	7534871	G	A
1	rs10924998	0	245584422	C	A
1	rs6598886	0	27721887	C	T
2	rs12473285	0	129258012	T	C
2	rs17012765	0	76565481	G	A
2	rs1257098	0	97129082	G	A
1	rs3736296	0	100119329	T	C
2	rs6751711	0	8107393	C	T
1	rs2102910	0	107110783	A	G
2	rs2292609	0	166104049	A	G
2	rs16844985	0	133466419	T	G
1	rs506128	0	224768923	G	A
1	rs1320540	0	207060818	C	T
1	rs1340434	0	74138234	C	T
1	rs234669	0	183096671	C	A
1	rs6695172	0	104887574	T	C
1	rs12140957	0	54884356	T	G
2	rs6744209	0	1818094	A	T
1	rs725033	0	216710563	T	C
2	rs7578855	0	238466036	C	T
1	rs12145255	0	178435990	T	C
1	rs2297940	0	206972966	A	G
2	rs16841174	0	139247553	T	C
1	rs2134704	0	158809680	A	C
2	rs17399724	0	59906444	A	C
2	rs6547231	0	79452569	A	G
1	rs35066734	0	184679536	T	C
2	rs4664914	0	158547918	G	A
1	rs1572343	0	93388790	C	T
2	rs1587446	0	147652531	C	T
1	rs3118213	0	38974770	C	T
1	rs2177113	0	239434344	C	T
2	rs2315595	0	132989371	G	A
2	rs17027630	0	63162317	G	A
1	rs11799741	0	166926070	A	G
1	rs514412	0	57324157	A	G
2	rs17046647	0	55150320	A	G
1	rs1557129	0	231709733	T	C
2	rs1005725	0	106020108	T	C
2	rs1515894	0	182689509	A	G
1	rs10737711	0	90016359	T	C
2	rs12988074	0	147034713	T	C
1	rs9439519	0	5264494	C	T
1	rs12136469	0	17952399	T	C
1	rs12057171	0	2964072	C	T
1	rs12142165	0	226449825	C	T
1	rs3009109	0	50530472	C	T
2	rs12469262	0	71587090	T	C
2	rs3796033	0	218421527	A	G
1	rs3009323	0	192847341	A	T
1	rs600551	0	112182153	A	G
1	rs538715	0	191559379	A	T
2	rs12471979	0	123977194	A	G
2	rs7565767	0	52854269	A	G
1	rs12047817	0	243348889	G	A
1	rs7548697	0	174091253	A	G
1	rs10801922	0	117330981	A	G
1	rs3828151	0	43830852	A	C
2	rs2709422	0	227237127	C	T
2	rs6760197	0	230045029	A	G
1	rs11209180	0	68188395	T	C
1	rs4661746	0	16608719	C	T
1	rs4483354	0	54371301	A	G
2	rs16826860	0	230755868	A	G
1	rs10926464	0	239579334	C	T
1	rs10493941	0	101218409	T	C
1	rs1873878	0	94938461	C	A
1	rs946264	0	201436115	C	A
2	rs6705990	0	143621285	T	G
1	rs12094001	0	246156874	T	C
2	rs6731858	0	18443611	C	T
1	rs9436388	0	68607684	G	A
1	rs6703198	0	168382866	C	T
2	rs4588157	0	6703691	C	G
1	rs11163418	0	82302869	T	C
2	rs11687599	0	136895241	A	G
2	rs13403467	0	99750896	G	T
1	rs333167	0	61490470	T	C
1	rs17012744	0	204853915	G	C
2	rs17010732	0	31197623	C	T
2	rs6708752	0	29389543	A	G
1	rs12049333	0	229381198	A	G
2	rs4663477	0	235265950	C	G
1	rs2072039	0	173372176	A	G
1	rs6658724	0	222083143	G	A
1	rs12073547	0	240312470	G	C
1	rs16839089	0	4441304	A	G
1	rs9427500	0	189352898	C	T
1	rs1935561	0	57006653	G	A
2	rs10497204	0	159659144	T	C
2	rs6719067	0	13240672	G	A
2	rs4672788	0	216556532	C	T
2	rs13416460	0	13947886	T	A
2	rs11677371	0	66609917	A	G
2	rs1356315	0	18407699	G	A
2	rs7584759	0	130292760	G	T
2	rs11126290	0	70797137	T	C
2	rs3845633	0	211029445	G	A
1	rs9426891	0	151981042	C	T
2	rs10178199	0	127473424	A	G
2	rs4575696	0	5726777	C	T
1	rs360065	0	224171688	C	T
2	rs13424398	0	43347725	T	G
1	rs2066980	0	7850768	G	A
2	rs7577650	0	169599456	G	A
2	rs12712105	0	101431682	G	C
1	rs10493540	0	74507031	T	C
2	rs2174519	0	6854761	T	C
1	rs10911457	0	182109727	T	C
2	rs779408	0	13021007	C	A
2	rs17410156	0	226008563	A	T
2	rs2361503	0	234369057	A	G
1	rs1300645	0	10422504	C	T
2	rs950834	0	235157238	G	T
2	rs6716562	0	42483536	G	A
2	rs10200472	0	35541692	T	G
1	rs2261161	0	157085948	G	C
1	rs333703	0	183805765	A	G
1	rs12060680	0	104492811	A	C
2	rs1861512	0	205851438	T	C
2	rs2121355	0	43106746	A	T
2	rs12052246	0	172603852	C	A
1	rs11210569	0	38578516	C	T
1	rs6689623	0	189829780	C	T
1	rs270709	0	44822634	C	T
2	rs4538195	0	241447939	T	C
2	rs10497572	0	181355271	C	T
1	rs12137124	0	84947902	A	G
1	rs4601528	0	24221859	G	T
2	rs6705605	0	231077141	T	G
2	rs7567715	0	212236350	A	G
1	rs1028662	0	175943902	C	T
2	rs11901484	0	138232306	G	A
2	rs1402871	0	202628748	T	C
1	rs12062572	0	99523089	G	A
2	rs900388	0	149690495	T	C
1	rs1026566	0	72481630	A	G
2	rs3811049	0	113546621	T	G
2	rs7564924	0	198222122	C	T
1	rs17095365	0	74699205	G	A
1	rs17037773	0	118317777	G	A
1	rs10802209	0	243536777	T	C
1	rs11577194	0	110301698	C	T
1	rs2148635	0	41855039	T	C
2	rs7587968	0	216651277	G	A
2	rs7570986	0	136972322	G	T
1	rs516357	0	242560459	G	C
2	rs3749117	0	160593688	C	T
1	rs6677245	0	171544988	C	T
1	rs10733117	0	235030490	G	A
2	rs7571628	0	141259281	G	A
1	rs619283	0	76856098	G	T
1	rs12080245	0	154265981	A	G
1	rs9725067	0	202583137	T	C
1	rs6424909	0	181963279	G	A
2	rs953680	0	171351423	G	A
1	rs12037569	0	109725200	T	G
1	rs2483256	0	3259688	A	G
1	rs17589186	0	185372929	C	T
1	rs2147795	0	94720721	T	C
2	rs10203954	0	160059513	G	A
1	rs1886135	0	207212462	C	T
2	rs6715901	0	179359199	A	G
2	rs2163617	0	54972551	C	T
1	rs17375644	0	162183133	C	T
1	rs17037397	0	11784750	A	C
1	rs7537217	0	179344694	A	G
2	rs4850022	0	3996536	A	G
2	rs1020445	0	46226779	G	A
1	rs681475	0	70653305	T	C
2	rs4146703	0	51763257	G	A
2	rs219504	0	21417517	C	T
1	rs17108559	0	53720456	T	C
2	rs2289471	0	134939967	A	C
1	rs1218584	0	153099691	G	C
2	rs4150524	0	127731536	G	A
1	rs2793684	0	56534511	A	G
1	rs344924	0	67878041	G	A
2	rs2255177	0	128109759	C	T
1	rs7520292	0	8240545	A	C
1	rs1999438	0	193888460	A	G
2	rs7574277	0	124050541	A	G
2	rs12623620	0	99342302	A	C
2	rs7595588	0	131353083	G	A
1	rs9783019	0	19722243	A	G
1	rs592072	0	48315745	C	T
1	rs13306014	0	71212640	C	T
1	rs10910490	0	232915386	A	G
1	rs9662671	0	174692971	C	A
1	rs7550638	0	177668149	G	C
2	rs13386110	0	237174115	T	C
1	rs9804128	0	18297598	G	A
2	rs17597263	0	59800791	A	G
2	rs6435231	0	204930372	T	C
2	rs12997059	0	188669944	T	C
2	rs939848	0	209558975	T	G
2	rs4672069	0	55841361	C	G
2	rs1595724	0	35621378	T	G
2	rs6706862	0	127060903	T	C
2	rs13415338	0	147066516	T	C
2	rs16843242	0	241679954	T	C
1	rs10920184	0	199605519	C	T
2	rs1118558	0	114644502	C	T
1	rs7541618	0	97629075	G	T
2	rs6720535	0	46400998	G	A
1	rs7516222	0	151941328	C	A
2	rs12465220	0	29413023	C	T
2	rs17030444	0	104933248	C	T
1	rs10875077	0	97610349	C	T
2	rs4953226	0	45397343	T	A
2	rs4662442	0	146406649	C	T
2	rs40996	0	8016073	T	G
1	rs6593899	0	202983158	G	T
1	rs7522375	0	107815903	T	C
2	rs6748872	0	3882321	T	C
1	rs11588002	0	215492699	G	A
2	rs4674220	0	218450247	G	A
1	rs10493138	0	49202024	C	A
2	rs13421868	0	41234848	G	T
2	rs10195642	0	80106329	C	T
1	rs1359583	0	173968647	A	G
1	rs2889195	0	65929318	C	T
2	rs16987112	0	19858479	G	A
1	rs17391800	0	85723810	C	G
2	rs2444271	0	152003814	C	T
1	rs2046622	0	79382731	G	A
2	rs16862041	0	14865394	T	C
2	rs13028438	0	203559536	C	T
2	rs12052886	0	26565333	A	C
1	rs7550801	0	210154305	C	T
2	rs1460257	0	57760873	C	T
2	rs11688143	0	30033228	T	C
1	rs11205431	0	48220493	T	C
2	rs1446661	0	176419985	C	T
1	rs11583027	0	115610074	A	C
2	rs4233821	0	169340971	G	A
1	rs6682295	0	10161784	A	G
2	rs4852226	0	70808596	A	G
2	rs6718771	0	234030236	G	A
1	rs11206218	0	39745461	T	C
2	rs17042603	0	21651923	G	A
1	rs11120693	0	214130374	T	C
1	rs2902875	0	55468123	T	C
2	rs3845781	0	33594359	T	C
1	rs11164248	0	101848587	T	C
2	rs1653256	0	73983172	A	G
2	rs13000961	0	66827791	G	T
1	rs7531083	0	201097837	A	G
2	rs3828331	0	180017573	C	T
2	rs11563065	0	234461124	T	C
2	rs11096667	0	20575137	T	C
2	rs6717706	0	235762976	T	C
2	rs250956	0	234658302	A	G
2	rs6708290	0	102647910	T	C
1	rs574802	0	58502715	C	T
1	rs7520086	0	72158178	G	A
1	rs232907	0	58875422	C	A
2	rs6545609	0	21397571	G	A
2	rs6754007	0	2559490	C	A
2	rs12474823	0	230944749	T	C
2	rs17040523	0	2874200	T	C
1	rs12026361	0	220080898	T	G
2	rs2062154	0	131368451	G	A
1	rs17038164	0	118664192	C	T
2	rs4063769	0	132447857	C	T
1	rs11585508	0	44854927	A	G
2	rs11691193	0	111570995	T	C
2	rs6739111	0	190676754	G	A
2	rs11884770	0	227795164	T	C
2	rs707109	0	155032734	T	G
2	rs16862470	0	15322664	A	G
1	rs12124819	0	766409	G	A
2	rs13026344	0	59633976	A	C
2	rs1796429	0	221165194	A	C
1	rs6429457	0	242489439	G	A
1	rs3827743	0	228847194	G	A
2	rs1517843	0	192113695	A	G
1	rs3820201	0	53354258	A	G
1	rs11587991	0	233427940	A	G
1	rs10925296	0	235256232	G	A
2	rs13001507	0	46574036	C	G
2	rs11690886	0	37781549	C	T
1	rs12057866	0	60045110	G	A
2	rs10176704	0	33903320	A	C
1	rs1245001	0	213071903	G	T
2	rs10176603	0	166645658	G	T
1	rs9438466	0	202250687	C	T
2	rs17425982	0	38889124	G	A
2	rs1950017	0	228873631	T	C
2	rs17041464	0	51304226	G	A
1	rs3766554	0	201399613	A	G
2	rs7566388	0	18960595	C	T
1	rs6662135	0	163750062	A	G
1	rs17120013	0	60266695	A	G
1	rs1887537	0	165301772	T	C
1	rs10919300	0	168335133	A	C
2	rs2161770	0	155059897	A	G
2	rs17494521	0	8340508	C	T
2	rs13014596	0	41271728	G	A
2	rs4954197	0	135378714	G	A
2	rs2014889	0	10384622	A	G
2	rs6761315	0	141955382	T	C
2	rs9789488	0	168148145	A	G
2	rs1829396	0	4219372	T	C
1	rs10920115	0	199338507	T	G
1	rs1413527	0	88202625	T	C
1	rs17114439	0	96254160	C	T
1	rs3885883	0	59038703	G	A
2	rs11888038	0	152757449	A	G
1	rs6673728	0	239524961	T	A
1	rs10493722	0	82944582	T	C
1	rs2176690	0	219883931	A	G
1	rs524323	0	103047079	T	G
1	rs6600245	0	25157265	T	C
1	rs16849691	0	200365681	G	A
1	rs1889221	0	241032318	G	A
1	rs6701474	0	58877427	G	A
2	rs13399449	0	49870201	C	T
2	rs2069213	0	32596588	C	T
2	rs11124094	0	106186825	G	A
1	rs1028543	0	229080215	T	C
2	rs6434886	0	197372766	A	T
1	rs2076592	0	112066063	A	G
1	rs10888622	0	49021571	C	G
2	rs4672481	0	53627305	A	G
2	rs6750430	0	129114023	A	C
2	rs1454241	0	3829550	C	T
2	rs16848606	0	164118083	C	T
1	rs10910919	0	179538961	T	C
1	rs266547	0	180790214	C	A
2	rs759717	0	162566569	C	G
2	rs11896499	0	192505280	C	A
1	rs10753741	0	164882316	T	C
2	rs17011365	0	31444201	A	G
2	rs10200464	0	163658473	A	G
2	rs10496198	0	75534970	C	T
2	rs2390381	0	167198630	G	A
1	rs1515664	0	233142922	G	C
1	rs4951276	0	201865815	A	T
2	rs17666314	0	194069603	A	G
1	rs6661833	0	200303630	C	A
2	rs13004043	0	159912672	C	T
2	rs9309401	0	67718101	T	C
1	rs4657493	0	164183733	T	G
1	rs10494275	0	150658191	A	G
2	rs10199636	0	235709607	C	A
2	rs2862591	0	81932088	C	A
2	rs10932050	0	155024820	T	C
1	rs17037404	0	11785864	A	G
2	rs7599052	0	50488949	A	C
1	rs10158148	0	79152699	C	T
2	rs10197954	0	140293588	G	A
1	rs12059773	0	59188548	G	T
2	rs1345207	0	61727519	A	G
1	rs302756	0	99382703	C	T
2	rs1453760	0	5192697	T	C
2	rs13006838	0	219034545	C	T
1	rs16832095	0	236090200	C	T
2	rs7596606	0	142715864	A	G
2	rs6723640	0	143886286	A	G
1	rs12038343	0	104790148	C	T
2	rs17027360	0	41340058	G	A
2	rs11514565	0	48914943	G	A
2	rs10496084	0	58073824	T	C
2	rs272020	0	116360931	C	T
1	rs12728542	0	16255854	G	A
1	rs2796247	0	206103599	T	C
2	rs9288038	0	180083006	G	T
2	rs3771720	0	160339168	C	T
1	rs17313034	0	158980472	C	T
2	rs17026290	0	40658931	G	A
2	rs16855349	0	145482321	G	A
2	rs2609913	0	30814175	C	A
2	rs2289408	0	27101748	T	C
1	rs3862258	0	119916402	T	C
1	rs945084	0	230796916	C	T
1	rs11804303	0	63922767	A	G
1	rs6663935	0	15213454	G	T
2	rs6744370	0	210176078	G	A
2	rs7591231	0	54683100	G	C
1	rs10881508	0	108499621	G	A
2	rs4646430	0	38159919	G	C
1	rs10494509	0	176267683	C	T
1	rs4658343	0	89594156	A	G
1	rs1843913	0	220670415	A	G
2	rs925801	0	51725025	A	G
1	rs1602708	0	222354182	A	G
1	rs1752349	0	188820648	C	T
1	rs1373287	0	112319067	C	T
2	rs11126962	0	84491627	C	A
2	rs3111429	0	8425728	C	T
2	rs17045626	0	23666778	T	C
2	rs3810835	0	17962062	C	T
2	rs7585523	0	14350074	T	C
1	rs9424945	0	70780514	G	A
2	rs13007591	0	48667821	T	C
2	rs6758296	0	227670470	A	G
2	rs1437959	0	150481795	A	G
2	rs6741075	0	227083887	T	A
1	rs10494734	0	194120661	G	A
1	rs3738142	0	20855125	T	G
2	rs9288534	0	156405528	A	G
2	rs11124763	0	40891407	C	T
1	rs1110266	0	209104956	T	G
1	rs12090962	0	35325584	A	G
2	rs12989766	0	97385822	T	C
1	rs9203	0	27535253	G	A
2	rs981602	0	98830707	A	G
1	rs11209935	0	72422842	A	G
2	rs11675512	0	103971651	T	A
1	rs1517759	0	71788703	A	G
2	rs4953650	0	49045243	C	T
1	rs4512638	0	39197221	C	T
2	rs6548057	0	1772943	A	G
1	rs267736	0	149212231	T	A
1	rs12127106	0	214674172	A	G
2	rs1983462	0	215903526	A	G
1	rs189779	0	240417243	T	C
2	rs1118109	0	125200672	G	A
2	rs2063800	0	123552265	G	T
2	rs4241324	0	668988	A	C
2	rs12613346	0	154844096	C	G
2	rs2674078	0	59646999	A	G
2	rs10185142	0	238487070	T	C
2	rs1519668	0	115271417	C	T
2	rs7586232	0	67773210	C	A
1	rs9435429	0	107328380	G	A
1	rs7520767	0	66937775	T	G
1	rs6703502	0	48050352	T	C
2	rs840706	0	177400818	G	A
2	rs1519786	0	151254858	G	T
1	rs1193158	0	7532091	C	A
2	rs10203851	0	123124209	A	C
2	rs6433299	0	172136651	T	C
2	rs2580352	0	121799512	G	A
1	rs17022538	0	119174832	A	G
1	rs12119337	0	72269480	A	T
1	rs12091650	0	161169077	A	G
2	rs580680	0	141104953	A	G
2	rs16848934	0	164371941	G	A
2	rs2901277	0	115543031	C	A
2	rs186926	0	44789314	G	A
2	rs4425107	0	242312871	G	A
1	rs1889851	0	86386128	A	G
2	rs6432302	0	12542484	A	C
1	rs11209782	0	71663952	G	A
2	rs537183	0	169482892	C	T
2	rs6744807	0	238089423	G	A
1	rs4535954	0	73442876	C	A
2	rs2222597	0	149627594	G	A
2	rs7590801	0	142209312	T	C
2	rs13425614	0	15643492	C	T
1	rs1148824	0	178044605	T	A
2	rs12618342	0	159826135	T	C
1	rs7529962	0	198863600	C	T
2	rs3754909	0	20115833	A	G
1	rs2272994	0	40695606	A	G
1	rs17116815	0	58305944	C	T
2	rs2714587	0	35525886	T	C
1	rs4659560	0	238297349	T	C
1	rs513108	0	48288988	G	T
1	rs2246702	0	110888973	A	G
1	rs17036114	0	109638315	C	G
1	rs4925525	0	227439820	T	C
1	rs2076883	0	4483154	T	G
2	rs354694	0	143641987	G	A
2	rs6745360	0	196159659	T	C
2	rs7589373	0	24305684	G	A
2	rs1439112	0	134779068	G	A
2	rs519747	0	30772442	G	T
2	rs2216133	0	51368163	T	C
2	rs10166672	0	56183652	G	A
1	rs11165134	0	94633217	A	T
2	rs918234	0	211084615	T	C
2	rs12622811	0	52641453	T	C
2	rs13397034	0	223059587	C	T
1	rs17009664	0	219464373	G	T
2	rs10169197	0	56862385	A	T
2	rs420013	0	7079037	C	A
1	rs12080623	0	155931688	G	A
2	rs1397400	0	21337060	T	G
2	rs10185201	0	45975668	A	G
1	rs10158439	0	175877583	T	C
1	rs1544191	0	201669986	G	C
1	rs10925474	0	235846323	G	A
1	rs11265493	0	159070426	G	A
2	rs16852241	0	215183555	A	G
1	rs1399161	0	60942835	A	G
2	rs6760948	0	117212791	A	G
2	rs12476614	0	241772962	T	C
1	rs221045	0	16402636	C	T
1	rs16850799	0	201186474	A	G
1	rs17024167	0	120083755	C	T
1	rs12075626	0	55707928	T	G
2	rs4671278	0	56381877	C	T
2	rs2709464	0	5903146	C	T
1	rs3892375	0	159320678	C	T
2	rs1055579	0	159247680	A	G
2	rs17351639	0	164691851	A	C
2	rs6737837	0	159772641	A	G
1	rs2761452	0	28271211	C	A
2	rs11894899	0	1003294	T	G
2	rs7602118	0	52142413	A	G
2	rs12232985	0	186118340	G	A
1	rs12040359	0	2385312	T	C
1	rs10925387	0	235603460	T	C
2	rs7580173	0	11466058	C	T
2	rs11695046	0	236050491	T	C
2	rs4465792	0	191901855	G	T
2	rs11896649	0	77440189	G	A
2	rs11096575	0	19093076	A	G
2	rs1554168	0	196192437	A	G
1	rs12130348	0	22735883	T	C
2	rs1561393	0	170972728	G	C
1	rs11264471	0	154555017	C	T
2	rs13428076	0	71596400	C	T
2	rs41376445	0	171136524	A	G
2	rs10193558	0	26091683	G	A
2	rs13029062	0	36789074	G	A
1	rs849952	0	37334225	A	G
1	rs12067131	0	106731292	G	C
1	rs10925637	0	236627417	A	C
2	rs2278525	0	19950091	T	C
1	rs2242204	0	201724584	C	T
1	rs1963248	0	74118594	G	T
2	rs2628473	0	88890887	C	G
1	rs12022459	0	54734981	T	C
1	rs7534239	0	155325048	A	G
1	rs2025803	0	65719094	G	A
1	rs3753960	0	199325707	A	G
1	rs2300788	0	51975441	G	A
2	rs12623623	0	169239430	A	G
2	rs849566	0	206318119	A	G
2	rs6746366	0	171862840	T	C
2	rs823208	0	2878185	A	G
1	rs11240021	0	145333668	C	T
2	rs6432089	0	10353849	A	G
2	rs10931049	0	183445262	C	T
1	rs10399703	0	151099097	C	T
1	rs7525936	0	187537924	C	T
1	rs844665	0	171515580	T	C
2	rs2888677	0	40491528	A	G
2	rs16823629	0	144790337	C	G
1	rs17108037	0	82486885	A	G
1	rs3917635	0	94767677	C	T
2	rs2380677	0	15855205	C	T
2	rs1835432	0	222816024	C	T
1	rs7535812	0	18659366	G	C
1	rs12086843	0	191520325	A	G
2	rs17032602	0	66909423	C	T
2	rs6708921	0	40836021	G	C
2	rs6755441	0	158522583	T	C
1	rs12125242	0	238250951	A	G
1	rs16828003	0	162543775	T	C
2	rs16847279	0	163339293	G	A
2	rs11692136	0	236601116	T	C
1	rs10925228	0	235012928	C	T
1	rs7522170	0	66597448	G	C
2	rs7608937	0	127448958	G	T
2	rs41340852	0	173271095	T	C
2	rs287304	0	17279023	A	C
1	rs12087385	0	190260797	C	T
1	rs4654574	0	4579591	C	T
2	rs11898671	0	143876375	C	A
2	rs2167787	0	7228587	T	C
2	rs6750540	0	7921468	T	G
1	rs4925611	0	245302804	T	C
1	rs12060616	0	54217404	G	A
1	rs2644129	0	200059123	A	G
1	rs1507269	0	86436669	C	T
1	rs12725553	0	160434740	A	G
1	rs10800238	0	164723011	T	C
1	rs1234318	0	171364058	G	A
2	rs17030722	0	105251626	G	A
1	rs10754807	0	241870781	A	G
1	rs6425888	0	34583887	G	A
2	rs1834274	0	131668431	A	G
1	rs2792251	0	162808601	G	A
1	rs6695089	0	67723806	A	G
1	rs504316	0	109464943	A	G
2	rs3771290	0	128329626	G	A
1	rs10918095	0	163191257	G	A
1	rs2948042	0	53925291	G	A
1	rs1387387	0	163022891	C	T
2	rs6747650	0	3430514	G	A
1	rs4650039	0	70574837	T	C
2	rs12615262	0	141785890	C	T
2	rs16826023	0	146604483	A	G
1	rs7527888	0	187817279	T	C
1	rs7518535	0	64435780	G	A
1	rs9438584	0	27704735	G	A
2	rs12104660	0	219681228	A	G
1	rs16849323	0	174127177	G	T
2	rs3769085	0	238297116	C	A
1	rs12080053	0	203835793	C	T
1	rs6699824	0	79874393	A	G
1	rs11102002	0	110101800	T	C
2	rs10211067	0	98070091	T	G
2	rs16860891	0	13922715	T	G
2	rs10204574	0	31298776	G	T
1	rs2076856	0	20893762	A	G
2	rs12998729	0	148333762	A	G
2	rs895662	0	30727733	A	G
1	rs9428973	0	242005788	A	G
2	rs10180912	0	11749954	A	G
2	rs4513269	0	34025981	T	C
2	rs6730587	0	95413793	A	G
2	rs1431869	0	139857897	C	T
1	rs2753312	0	25317447	T	C
2	rs2115849	0	16463522	T	C
2	rs11897289	0	125928873	A	G
1	rs761490	0	53989242	C	G
2	rs7562247	0	144932042	G	A
1	rs17094362	0	74012802	T	C
2	rs6543156	0	102482582	T	C
1	rs17421832	0	66358550	T	C
2	rs1343666	0	112703426	C	G
2	rs17549227	0	111512666	C	T
2	rs16827124	0	147719945	C	T
1	rs1334000	0	71806840	A	C
2	rs6737578	0	2227534	T	C
2	rs1917418	0	34830981	G	A
2	rs7590828	0	198648496	C	T
2	rs13385455	0	36040848	C	G
1	rs4845877	0	11746890	T	C
1	rs10802263	0	243968168	G	A
1	rs11209645	0	70819366	T	C
1	rs189593	0	55745184	A	G
1	rs3737861	0	151117562	A	C
1	rs6703267	0	111820180	A	G
1	rs878833	0	176015489	T	C
2	rs7585068	0	4719121	A	G
1	rs1324893	0	113534668	A	G
1	rs3091242	0	25547372	T	C
1	rs10458565	0	60970588	T	C
2	rs6731864	0	179444251	G	T
1	rs4648819	0	2194650	G	A
2	rs13013240	0	154261675	G	A
2	rs13393672	0	230717224	C	T
1	rs1338457	0	217138739	A	G
2	rs2667023	0	160543645	C	T
2	rs11677077	0	46060359	T	C
1	rs6426239	0	245553359	T	C
1	rs969606	0	76957422	C	T
2	rs10754976	0	171599366	C	T
1	rs320453	0	211683902	T	C
1	rs282053	0	91597213	C	A
1	rs2242637	0	44173971	A	G
2	rs6437143	0	158739802	A	G
2	rs7605321	0	62285637	G	A
2	rs10497540	0	180020640	T	C
1	rs899976	0	53366401	A	G
2	rs12466724	0	12638124	C	T
1	rs7549599	0	15535193	T	C
2	rs10188775	0	211777430	C	T
2	rs1991126	0	21676503	C	T
1	rs12090876	0	94852739	A	T
1	rs382327	0	54715614	T	G
1	rs552236	0	220751115	C	A
2	rs7580851	0	190188051	A	T
1	rs505153	0	164870425	G	A
1	rs10924399	0	244176187	A	G
1	rs1251488	0	76291443	C	T
1	rs1010470	0	80226823	A	G
2	rs6722803	0	79693956	A	G
2	rs12477128	0	79034593	A	T
1	rs12076764	0	99666490	C	T
2	rs2270308	0	10592822	C	T
2	rs17047859	0	56454173	C	A
2	rs4665068	0	159980545	G	T
2	rs10211539	0	68873053	T	C
2	rs3768923	0	236687871	T	G
1	rs16843868	0	160952905	G	A
2	rs2339472	0	29872322	G	T
2	rs10198527	0	169716132	A	G
1	rs11809362	0	184226397	A	C
1	rs1196351	0	149867065	G	A
1	rs17458785	0	12632141	A	G
2	rs3101043	0	160787681	C	T
2	rs9636278	0	149618249	A	C
1	rs12137714	0	48253225	C	T
1	rs6677358	0	88460837	A	G
2	rs1729080	0	231901276	C	G
2	rs11691504	0	181175434	C	A
2	rs2543636	0	16842951	T	C
2	rs6720920	0	42933462	A	G
1	rs4915557	0	195849224	G	A
1	rs11120002	0	210956490	A	C
1	rs12567062	0	235038950	A	G
1	rs1971518	0	46980668	G	A
1	rs297789	0	34403688	C	T
2	rs12987825	0	152937457	T	C
2	rs11688088	0	183933616	T	C
2	rs11891708	0	141867875	C	T
1	rs2019842	0	240984564	C	T
1	rs11265425	0	152511766	G	T
2	rs1920520	0	140286265	A	C
1	rs17020108	0	108155484	T	A
1	rs4651401	0	173459233	A	G
2	rs10166160	0	168038636	C	T
1	rs3026869	0	21470528	G	T
2	rs3910279	0	34386635	C	A
2	rs1442775	0	117073346	G	A
2	rs10194772	0	119818851	A	G
1	rs7555990	0	161108528	T	C
2	rs1374264	0	164708129	A	C
2	rs3768812	0	210264021	T	C
2	rs6740110	0	54812596	G	C
1	rs946481	0	14508439	C	A
1	rs2643904	0	2226557	A	G
2	rs17758146	0	28006605	T	C
2	rs7562996	0	68940864	C	A
2	rs17040073	0	50247759	G	A
1	rs6598924	0	26025345	A	G
2	rs16863231	0	222540592	C	T
1	rs648614	0	74713798	C	T
1	rs11576242	0	56152817	C	T
2	rs17677404	0	173053642	A	G
1	rs12401910	0	160993535	G	A
1	rs10920303	0	200241065	C	T
1	rs10753130	0	174807748	T	C
2	rs28362378	0	10504821	G	A
1	rs12139475	0	58777775	A	G
2	rs17725356	0	124888317	T	C
1	rs16830722	0	17963562	A	G
1	rs17703791	0	211779597	T	C
1	rs9583	0	58814024	C	T
2	rs2119289	0	164206192	C	G
2	rs3749030	0	166482347	C	T
2	rs551160	0	165061535	C	T
2	rs1859707	0	75832783	C	A
2	rs1107123	0	216369658	C	T
2	rs13404701	0	201223137	A	G
2	rs9653606	0	91294219	G	T
2	rs17812817	0	214623750	A	G
1	rs11263937	0	36923471	G	A
1	rs1167212	0	77531010	A	G
1	rs1932977	0	145155565	C	T
1	rs10916248	0	222322971	T	A
1	rs4846867	0	228214226	T	A
2	rs2720099	0	237260123	T	C
1	rs1157168	0	209975853	T	C
2	rs1465388	0	2211750	C	A
2	rs10187076	0	74493145	C	T
1	rs11579207	0	91975778	C	T
2	rs17753893	0	173206458	G	A
2	rs1401705	0	17421443	A	G
2	rs3748945	0	55630297	G	A
2	rs744296	0	237394206	T	G
1	rs11804751	0	5419720	T	C
1	rs3000138	0	79689592	G	A
2	rs4299297	0	29558524	A	C
2	rs2419558	0	123690771	G	T
1	rs12041215	0	229164722	G	A
1	rs2796231	0	206064984	T	C
1	rs10489471	0	112063805	G	T
1	rs11184734	0	106391696	T	C
1	rs12565895	0	62835765	T	C
2	rs17864759	0	234564951	T	G
2	rs6707669	0	177148680	A	G
2	rs1510088	0	162130098	G	A
1	rs12128519	0	235339379	G	A
1	rs1866790	0	22996176	T	C
1	rs10789439	0	43895778	T	C
1	rs17021094	0	211852355	G	A
1	rs1218659	0	237778784	G	A
2	rs17384203	0	202197354	C	T
2	rs2114600	0	126191901	G	A
1	rs11579495	0	197672077	C	T
1	rs2254348	0	117258459	G	A
1	rs12059138	0	75131353	G	A
2	rs1437896	0	133485247	C	T
2	rs1678211	0	231057355	C	T
1	rs4926386	0	148152759	A	C
2	rs11896653	0	53081399	A	G
1	rs17452017	0	163951301	T	C
1	rs12563115	0	228484613	C	T
2	rs7592637	0	192469347	A	G
1	rs10799083	0	30408900	T	C
1	rs12121718	0	214271733	T	C
2	rs7581165	0	23726270	A	C
1	rs11579964	0	222605563	T	C
2	rs7572957	0	29340909	G	A
2	rs7562353	0	157425089	G	A
1	rs4925461	0	227874295	T	C
2	rs1865236	0	173975527	A	G
2	rs17320550	0	26597941	C	T
2	rs10498126	0	222545946	T	C
1	rs17007062	0	218263261	G	T
1	rs6693960	0	239876233	G	C
2	rs10497748	0	195682109	A	G
2	rs10181281	0	151283865	T	G
2	rs7604814	0	75613279	C	G
1	rs1339890	0	229666042	A	G
1	rs1295101	0	5978755	G	A
2	rs4667138	0	187565182	G	A
1	rs6701066	0	171619320	C	G
1	rs641724	0	112158199	G	A
1	rs12076773	0	7565635	G	C
1	rs6679775	0	211135608	G	A
1	rs1459760	0	5003897	G	A
2	rs1667313	0	232116262	A	C
1	rs10465629	0	238733607	C	T
2	rs834830	0	156911506	G	A
2	rs17664733	0	209230229	G	A
2	rs9653338	0	212786449	A	T
1	rs2802809	0	203236209	T	C
1	rs4654347	0	29651892	T	C
1	rs594165	0	107820487	A	C
1	rs12096789	0	76700712	G	A
1	rs12088646	0	38938165	A	C
2	rs313257	0	125744504	T	C
2	rs12995399	0	222845245	C	T
2	rs268075	0	59754553	A	G
2	rs6737417	0	221921287	A	G
1	rs952756	0	80923210	G	A
2	rs7567697	0	194311529	A	G
1	rs6690640	0	238362730	A	G
1	rs7549760	0	241183754	G	A
1	rs4846751	0	220690571	A	G
1	rs7526355	0	112043475	A	C
2	rs12623155	0	104716110	G	A
1	rs170629	0	7832978	A	G
1	rs2064766	0	229535576	G	A
1	rs7527585	0	206786808	A	G
1	rs17457350	0	5238072	T	C
2	rs10167133	0	183460328	C	A
2	rs13027346	0	62462359	C	T
1	rs6663682	0	165406793	A	C
1	rs11162052	0	87854801	C	G
1	rs1027916	0	161002097	A	G
1	rs1771503	0	243781895	T	C
1	rs17124748	0	63436765	T	G
2	rs10211367	0	178636671	G	T
1	rs551807	0	29312372	G	A
2	rs16865881	0	224939599	A	G
2	rs17485059	0	216936248	G	A
2	rs17043151	0	52737294	G	A
1	rs11206579	0	55656921	C	A
2	rs6718130	0	18496066	C	A
2	rs2693019	0	15839739	T	C
1	rs11588377	0	60046372	A	G
2	rs6731984	0	75567659	C	T
1	rs2797199	0	116174430	C	G
2	rs6531132	0	18946194	C	T
2	rs13385403	0	173157147	C	T
1	rs3007363	0	167184945	C	T
2	rs7589585	0	15135603	G	A
2	rs11695375	0	237248216	A	C
2	rs390350	0	147647938	C	G
1	rs4655330	0	212532691	A	G
1	rs2356932	0	207773308	A	G
2	rs870155	0	102842030	T	C
2	rs12998213	0	172723499	T	G
2	rs13395964	0	196830939	G	A
1	rs7552363	0	43081754	G	A
1	rs7533719	0	236426337	A	C
1	rs2492748	0	210544670	A	G
1	rs17426874	0	96835751	C	A
2	rs2439183	0	64141136	A	G
2	rs12474540	0	9616764	C	T
2	rs6546266	0	66900369	T	C
2	rs17466089	0	111362643	A	G
1	rs200159	0	228683773	C	T
1	rs3766904	0	201733462	A	G
1	rs7549005	0	39937139	G	A
1	rs17129322	0	66910626	T	A
1	rs1264888	0	111769839	G	A
2	rs838718	0	233961389	A	G
1	rs10779495	0	207164411	T	C
1	rs2055975	0	148885256	A	C
2	rs6708561	0	241399117	T	C
2	rs7603106	0	72139300	G	T
2	rs2203859	0	123685960	G	C
1	rs10803076	0	240948068	T	C
1	rs654053	0	189792036	C	T
1	rs10920161	0	199502862	C	T
1	rs10779530	0	208748315	A	G
1	rs12739243	0	208368666	C	T
2	rs13395265	0	220561227	G	A
2	rs2593429	0	30805414	G	T
1	rs11120779	0	6845079	G	A
2	rs7420856	0	4080205	G	A
2	rs11682247	0	79817415	T	C
1	rs12725220	0	98957386	A	G
1	rs1608926	0	73046924	C	T
2	rs3739070	0	238971007	C	A
1	rs811502	0	67827518	G	T
1	rs940999	0	56383812	T	A
2	rs11676141	0	227993373	G	A
2	rs680841	0	234603003	A	G
1	rs2788141	0	210168776	G	T
2	rs7570249	0	128371789	G	T
1	rs856118	0	157166344	C	A
2	rs7355592	0	14209050	A	G
2	rs2034747	0	221560539	G	A
2	rs1465907	0	129822175	A	C
2	rs6432687	0	162047297	G	A
2	rs17605887	0	67549100	T	C
2	rs778185	0	137299375	T	C
2	rs12471584	0	229643885	A	G
2	rs13035856	0	101529035	G	A
2	rs17041960	0	496456	T	C
2	rs4954338	0	132995161	G	A
1	rs7523793	0	240319647	C	T
2	rs13003786	0	45679600	G	T
1	rs1452639	0	213308702	G	A
2	rs4670346	0	34397317	A	G
2	rs6729948	0	12662828	C	T
1	rs4654388	0	29270377	G	A
1	rs6427933	0	200291913	G	A
2	rs17048511	0	57009028	G	C
1	rs2153263	0	164054059	G	C
1	rs12026831	0	167211518	A	G
2	rs906864	0	30335603	A	G
2	rs12053063	0	28204115	A	G
1	rs10913199	0	174775864	G	A
2	rs10210490	0	111566384	C	T
2	rs2292601	0	219880975	G	A
1	rs17394584	0	51807400	T	C
2	rs6740711	0	176422285	T	C
2	rs2396465	0	228234344	G	A
2	rs17034245	0	67806877	G	A
2	rs7571492	0	19802980	C	A
2	rs6754877	0	119487775	T	C
1	rs10797863	0	181480033	T	G
1	rs11162183	0	76857655	A	G
1	rs12037989	0	70016839	A	G
2	rs6419085	0	18150333	A	G
1	rs7523675	0	49033750	T	C
1	rs12724895	0	157557669	A	T
1	rs2807904	0	70772993	C	T
1	rs2629646	0	205245523	C	A
1	rs12568515	0	190677903	G	A
1	rs3002655	0	182032429	C	T
1	rs11578833	0	9990762	A	G
2	rs11886548	0	18859788	C	T
2	rs831989	0	107806570	G	A
2	rs590370	0	20857883	A	C
2	rs1468983	0	53713183	C	T
1	rs17126889	0	64929450	C	T
1	rs1635501	0	240107398	C	T
2	rs11677310	0	183085096	A	C
1	rs6684191	0	43884419	A	G
1	rs12094807	0	166728327	T	G
1	rs17131594	0	92276439	T	C
1	rs1192524	0	92113272	A	G
2	rs1879655	0	78971367	G	T
2	rs12052689	0	58970837	G	A
2	rs2072489	0	49048913	A	T
1	rs2782934	0	206475126	G	A
2	rs12463669	0	15707542	G	A
1	rs17009223	0	206116983	A	G
2	rs7588264	0	114362953	T	C
2	rs1273788	0	227158771	G	A
1	rs1687822	0	80466379	G	A
1	rs2789574	0	215250774	C	T
1	rs17095494	0	74754245	C	T
2	rs16986813	0	19729753	T	C
2	rs10186941	0	20486566	A	C
2	rs13385966	0	117173904	G	A
1	rs2000390	0	246911720	C	T
2	rs6748955	0	37544634	A	G
1	rs6577370	0	99484452	A	C
2	rs11685642	0	182563881	A	G
2	rs9917323	0	166754555	A	G
2	rs7562415	0	106541176	G	A
1	rs1011726	0	189187090	A	G
1	rs3795601	0	164575884	A	G
2	rs3814036	0	47102743	G	A
2	rs11681428	0	6798435	C	T
2	rs10191848	0	69250661	A	G
1	rs6577213	0	101152574	T	C
1	rs1986668	0	151127076	C	T
1	rs3768046	0	43539013	A	G
2	rs10174171	0	218550804	C	T
2	rs17483944	0	230037587	C	T
1	rs1122396	0	199405051	G	A
1	rs2279503	0	150090713	T	C
1	rs4314854	0	189548615	G	A
1	rs1934580	0	244062159	G	C
2	rs6738650	0	197538226	T	C
2	rs16829500	0	151667759	T	C
1	rs7414725	0	83949594	T	A
2	rs7598978	0	66015916	C	T
2	rs17569963	0	50931073	A	G
2	rs10177680	0	118866732	A	G
1	rs1514495	0	97390377	T	C
2	rs17726407	0	209643998	C	T
2	rs16983201	0	17155408	A	C
2	rs10208448	0	154719378	G	A
2	rs12465166	0	35788495	T	C
2	rs7572606	0	57999827	C	A
2	rs6738389	0	97753163	C	T
2	rs1868600	0	174908373	A	C
1	rs1807415	0	32265198	A	G
1	rs981302	0	235818876	C	G
2	rs10519389	0	230151820	G	A
1	rs12126552	0	110121627	A	G
1	rs819750	0	99469651	G	T
1	rs7349137	0	29441799	C	T
1	rs2244634	0	14006741	G	T
1	rs709749	0	82572265	A	G
2	rs3765001	0	38653838	G	A
2	rs13428841	0	5665704	T	C
2	rs13027491	0	45194079	A	T
1	rs9308261	0	113692641	T	C
2	rs12233131	0	1654654	C	T
1	rs11260611	0	1488240	T	C
1	rs6674691	0	244604306	T	C
1	rs6671173	0	54934432	A	G
2	rs6732540	0	211810855	C	T
2	rs8179587	0	159895835	C	T
2	rs3094428	0	130117326	C	T
2	rs17568010	0	82071103	G	T
2	rs10933051	0	224843359	C	T
1	rs11185281	0	108482341	A	G
2	rs10201841	0	191690905	C	T
2	rs4673030	0	223255653	A	C
2	rs6741190	0	233214543	A	G
2	rs6726615	0	204699527	C	T
1	rs17681575	0	215008247	C	T
1	rs2064163	0	208115442	T	G
1	rs6700586	0	37729963	A	G
1	rs11590302	0	40077858	C	T
1	rs4651201	0	182567340	A	G
1	rs9438392	0	204035846	T	C
1	rs2985763	0	38838561	G	A
2	rs4675844	0	241516747	A	G
1	rs4339899	0	55247064	G	C
1	rs2817637	0	11489777	T	C
1	rs12746457	0	59499739	T	G
1	rs10801165	0	191177389	C	T
1	rs157224	0	29085921	A	C
2	rs10187278	0	38287907	A	G
1	rs12064860	0	208902915	G	A
2	rs4670932	0	39472170	G	A
2	rs1040172	0	188469784	C	T
2	rs10199288	0	5961353	A	G
2	rs3115419	0	200671076	C	T
2	rs13418466	0	121441597	T	C
2	rs11678957	0	101065616	G	A
1	rs551755	0	227221788	G	A
1	rs12073614	0	198191429	G	T
2	rs7557074	0	174114873	A	G
1	rs1867266	0	237905928	G	T
2	rs4383344	0	119994641	T	C
1	rs4971228	0	201663276	T	C
1	rs7551329	0	84703836	T	C
2	rs6759606	0	231465603	C	A
1	rs17374983	0	162113964	T	A
2	rs7593733	0	49816581	A	C
2	rs1860163	0	158578864	C	T
1	rs4147268	0	215150915	T	C
2	rs1378156	0	191845437	A	T
1	rs12024706	0	48054963	G	T
2	rs11893182	0	105584476	A	G
2	rs2109818	0	229614496	G	A
2	rs1842420	0	116514592	G	A
2	rs12712941	0	45416318	C	T
2	rs17032567	0	66895181	G	A
2	rs11688637	0	34173015	G	A
2	rs13430157	0	68257904	C	A
1	rs34253675	0	35005761	C	T
1	rs6428561	0	89875207	G	A
1	rs1951918	0	42877539	A	G
2	rs13410398	0	240442540	C	T
1	rs1521179	0	150040011	A	G
1	rs2818758	0	215189494	A	C
2	rs10496012	0	53117375	C	T
1	rs12743373	0	177621545	A	G
1	rs4475740	0	39198076	A	G
2	rs17049420	0	58303342	C	T
2	rs10192300	0	219833517	G	T
2	rs4971417	0	1203295	C	T
2	rs13026158	0	47236110	T	A
2	rs17421503	0	38636518	A	G
2	rs12618948	0	134308457	T	C
2	rs13390547	0	155247972	C	T
2	rs6710701	0	177055381	C	T
2	rs1461961	0	170508687	T	C
1	rs11589267	0	9705143	T	C
1	rs17698283	0	239116998	A	G
1	rs6662844	0	181761076	G	A
1	rs1034464	0	166073320	T	C
2	rs7584077	0	134285767	T	G
1	rs11210508	0	41879522	G	A
2	rs216676	0	80692714	C	A
2	rs404682	0	165319608	A	G
2	rs12996396	0	58956738	T	C
2	rs6756995	0	4071127	G	A
1	rs11806061	0	182492358	C	T
1	rs234652	0	183114936	A	G
1	rs3795750	0	13674811	A	G
1	rs1928329	0	104567702	A	G
1	rs1472661	0	43981662	T	C
2	rs4494742	0	241142671	T	C
2	rs17011727	0	125046958	G	A
1	rs1215498	0	89836494	T	C
2	rs4503985	0	106527433	C	T
1	rs10923182	0	117306835	T	C
2	rs2236935	0	101810474	C	T
1	rs10907175	0	1120590	C	A
1	rs2782524	0	202923426	A	C
1	rs1353727	0	77756252	A	G
1	rs2245438	0	72814948	A	G
2	rs11884072	0	180111373	C	T
1	rs7526836	0	62241443	C	T
1	rs13374152	0	4458832	A	G
2	rs11677065	0	68866511	C	T
1	rs4129669	0	56062111	A	G
1	rs11586346	0	95633790	C	A
2	rs2047116	0	53507348	T	A
2	rs4663570	0	235877776	G	A
2	rs893574	0	119322855	G	A
2	rs7598275	0	42030301	A	G
2	rs13031808	0	141913025	A	G
1	rs12082298	0	110939156	G	A
1	rs6673229	0	120149694	G	A
2	rs11127264	0	30360953	A	G
2	rs17667100	0	23198092	C	T
2	rs12619674	0	81300586	G	A
2	rs11691304	0	2698360	T	C
1	rs12750633	0	238674187	A	G
1	rs787539	0	67823611	T	C
1	rs12122270	0	242237078	T	G
2	rs17391264	0	15545674	C	T
1	rs2490422	0	160241208	T	C
2	rs2052672	0	105993420	A	G
1	rs6669367	0	210340262	C	T
2	rs6740075	0	157571893	C	A
2	rs1517024	0	45200170	A	G
2	rs17586945	0	4934832	A	G
1	rs2091249	0	224995951	T	C
1	rs2296270	0	158589387	G	A
2	rs10166783	0	61870589	A	G
2	rs3791890	0	218529831	G	A
2	rs16862065	0	174313701	T	C
1	rs8520	0	3686997	T	G
2	rs10165759	0	241107282	A	G
2	rs6531134	0	18973851	G	A
1	rs9662424	0	63707562	C	T
1	rs1933619	0	207436418	T	G
2	rs17007927	0	72267102	G	A
1	rs6427818	0	198533854	C	T
1	rs12023940	0	33472501	A	G
2	rs6713101	0	177100241	T	C
1	rs9786963	0	1748886	T	C
2	rs3866272	0	114475205	T	C
2	rs4674047	0	216578025	A	G
2	rs7583046	0	42321975	A	G
1	rs17584320	0	75652181	T	C
2	rs13390123	0	78884244	C	T
2	rs13400881	0	212988749	C	A
1	rs7529429	0	231782835	C	T
2	rs13408158	0	204817259	A	C
1	rs6691577	0	70074789	G	A
2	rs13020857	0	57708845	A	G
1	rs2945542	0	239272234	G	A
2	rs13413734	0	6783934	G	A
1	rs4508058	0	119485773	C	T
2	rs11892281	0	34099009	A	G
1	rs12121608	0	149781812	T	C
2	rs4953394	0	46577682	T	G
1	rs12756105	0	31086004	A	G
2	rs13394927	0	99389049	A	G
1	rs4950744	0	200190006	T	C
2	rs17752074	0	77604097	A	G
1	rs859709	0	206099660	A	G
1	rs6540679	0	209557775	A	G
1	rs11586324	0	165001328	G	A
1	rs4344366	0	56579479	C	T
2	rs2921996	0	45101274	A	G
1	rs6424486	0	69687449	G	A
1	rs321576	0	96433180	G	A
1	rs1780536	0	55753922	C	T
2	rs12999243	0	166910885	A	G
1	rs4653105	0	35079788	C	T
1	rs1218587	0	153098549	C	T
1	rs16844602	0	223521923	C	T
1	rs17130880	0	69403731	G	A
2	rs6708962	0	62669735	T	G
1	rs1023447	0	30591722	A	G
2	rs11896089	0	16088590	T	A
1	rs2154119	0	213031724	T	C
1	rs9425897	0	34295922	C	T
2	rs6749587	0	242596070	G	A
2	rs4848111	0	121192306	G	A
2	rs2686145	0	180827246	C	T
2	rs12466165	0	142352993	A	C
1	rs7514724	0	91946435	T	C
1	rs11205096	0	150982448	A	C
2	rs9679602	0	98944259	G	A
1	rs12240062	0	53623753	C	T
2	rs2014366	0	235393894	A	G
2	rs12478004	0	169288616	T	C
2	rs908436	0	107578753	C	T
2	rs13433015	0	175117784	A	G
1	rs591970	0	58387466	G	A
1	rs1925951	0	154729472	T	C
1	rs10923924	0	116322885	A	C
1	rs4845825	0	5827331	A	C
2	rs1404353	0	161456163	C	T
1	rs1361891	0	58233539	A	G
1	rs7513022	0	239568815	A	T
1	rs12044157	0	203183894	A	G
1	rs2219257	0	99534649	T	C
1	rs17113639	0	95745690	C	T
2	rs998899	0	167702930	T	C
2	rs1469482	0	83518853	T	C
1	rs2147791	0	76649086	T	C
2	rs41326246	0	118026236	G	A
2	rs4234018	0	216137549	T	C
2	rs12713136	0	51237297	A	G
1	rs4844488	0	207952132	G	A
1	rs6685568	0	67627885	G	A
1	rs10925583	0	236417957	A	G
1	rs1323535	0	166727568	G	C
1	rs6701579	0	226091499	A	T
2	rs17838755	0	60124570	C	T
2	rs9678809	0	122662215	T	C
1	rs9661557	0	73793151	C	T
1	rs2297792	0	154278068	C	T
2	rs10495869	0	37110890	C	T
2	rs2176178	0	14413718	C	G
2	rs11688320	0	145339513	G	T
1	rs1415088	0	102186112	A	C
2	rs6531216	0	20237767	G	A
2	rs17050422	0	59868413	A	T
1	rs1098130	0	77389412	A	G
2	rs13035309	0	230075210	C	T
2	rs13420604	0	217545833	T	C
1	rs11589326	0	67056134	C	G
2	rs3889768	0	184412610	A	C
1	rs4347211	0	205044963	G	A
2	rs7608749	0	64899496	A	G
1	rs609832	0	209792016	C	T
2	rs3116487	0	204294282	G	C
2	rs11885052	0	224121471	A	G
1	rs12069680	0	145751567	A	G
2	rs16829090	0	188103945	A	G
2	rs17023426	0	100003239	A	G
1	rs3013503	0	161614562	T	C
1	rs10747468	0	95458879	T	C
2	rs6717173	0	170878057	A	G
2	rs1534428	0	12560894	C	T
1	rs12073479	0	236791281	A	G
1	rs752214	0	90041171	T	C
1	rs16859673	0	166028801	A	G
1	rs11576066	0	161150292	A	C
2	rs11689207	0	211327816	G	A
1	rs7534503	0	162363043	T	G
1	rs1864569	0	68406845	A	G
2	rs7590026	0	15214653	C	T
2	rs10191166	0	61895656	G	A
1	rs6700513	0	11738679	G	C
1	rs12132164	0	18306392	T	C
1	rs5085	0	159459135	G	C
1	rs11121600	0	5843629	A	C
2	rs7574088	0	8041993	A	T
1	rs16825060	0	38692296	A	G
1	rs834979	0	99859750	G	A
1	rs12032235	0	101457106	C	T
2	rs6431415	0	236536844	G	A
2	rs7597491	0	238235770	T	C
1	rs9724642	0	115051892	T	C
1	rs2275732	0	56962381	G	A
2	rs17027056	0	102373483	T	C
2	rs7606036	0	181022764	G	T
2	rs4676447	0	241343769	C	T
1	rs1242758	0	215781407	G	T
1	rs1553026	0	65139855	T	C
2	rs7581129	0	4644539	C	T
1	rs6676107	0	243728628	C	T
2	rs13421760	0	241677620	C	T
2	rs17042750	0	113539622	G	T
1	rs7536830	0	144109304	A	G
1	rs16851112	0	15201284	A	G
2	rs2043444	0	203851371	C	T
1	rs1704757	0	161104430	C	G
2	rs16823464	0	177642645	G	A
1	rs7536946	0	83029863	A	G
2	rs751869	0	149855046	A	G
1	rs17017564	0	209730302	T	C
2	rs1647692	0	106010239	T	C
2	rs16828403	0	198764641	T	C
2	rs2380765	0	140538319	C	T
2	rs17702431	0	79154250	C	T
2	rs2422098	0	75175963	G	C
1	rs1591962	0	102583756	C	T
2	rs4234072	0	227954773	A	G
1	rs169100	0	57476944	C	T
1	rs615367	0	70762590	G	A
1	rs12117955	0	198692056	A	C
1	rs9970008	0	164572275	G	A
1	rs374450	0	12227873	A	G
1	rs1294248	0	231578936	T	C
2	rs2918593	0	145451106	C	T
2	rs6545508	0	55669501	C	T
2	rs13421282	0	103422151	T	G
2	rs6542726	0	107565234	T	C
2	rs13009962	0	14280217	A	G
1	rs9628706	0	228574880	C	T
1	rs4951507	0	208896071	T	C
2	rs10184200	0	134278111	A	G
2	rs4673366	0	207479558	C	T
2	rs17405288	0	76967457	G	A
1	rs16856171	0	178798166	C	T
1	rs10489494	0	63571349	A	G
2	rs10198488	0	199161056	G	A
2	rs16823475	0	144557621	C	A
1	rs17127107	0	65099496	G	C
1	rs1695941	0	55746074	A	C
2	rs6718023	0	55999318	A	C
1	rs1891175	0	201602325	G	A
1	rs7542364	0	87460054	G	A
2	rs2345512	0	18229655	G	C
1	rs2274333	0	8939791	G	A
2	rs6758500	0	66055182	C	G
1	rs3737807	0	28134489	A	C
2	rs12478908	0	80553880	A	G
1	rs1931329	0	227954532	T	G
1	rs10753592	0	161145662	A	G
1	rs1780593	0	15435180	T	C
1	rs11808435	0	171881574	T	C
1	rs631122	0	88819579	T	C
2	rs2110744	0	40389437	C	T
2	rs11675622	0	67296933	C	T
2	rs9917264	0	34742899	A	C
1	rs6691717	0	37237882	T	C
1	rs6429711	0	15339850	C	T
2	rs17039861	0	123997238	T	C
1	rs683803	0	114704674	A	T
2	rs16845560	0	211777598	G	A
1	rs2852727	0	157353610	A	G
1	rs11118204	0	217309980	T	G
1	rs214197	0	48416375	C	T
1	rs1203638	0	13994479	T	G
1	rs2802960	0	233146633	G	A
2	rs2421928	0	74788202	T	G
2	rs10164602	0	25850736	C	G
2	rs2121245	0	113728566	G	A
1	rs4528198	0	215978551	T	A
1	rs13374064	0	80362568	G	A
2	rs2289223	0	190039507	C	T
2	rs7599254	0	69074508	G	A
2	rs12987226	0	170005100	C	T
2	rs13028452	0	105498794	T	C
2	rs17044714	0	23140367	T	C
2	rs10931679	0	195686326	T	C
1	rs11208829	0	66535848	A	C
2	rs908957	0	76459342	A	G
1	rs12090733	0	234845032	G	A
2	rs402221	0	79079198	T	C
2	rs17639570	0	207537203	G	C
2	rs7420475	0	86726175	T	C
1	rs2820114	0	157012504	A	G
2	rs2193476	0	56287835	A	G
1	rs2218115	0	211790948	G	T
1	rs369715	0	30327271	G	A
1	rs3524	0	230225302	G	A
1	rs11117714	0	215118012	G	A
2	rs12613589	0	147029863	T	C
1	rs10857842	0	111334409	C	T
1	rs6427545	0	159037139	G	A
2	rs11896909	0	5805251	A	G
1	rs10495169	0	219799137	A	G
2	rs10204299	0	227565251	G	C
2	rs11888876	0	96841569	T	C
2	rs4952272	0	32911045	C	T
2	rs4662500	0	147830741	G	A
2	rs11883880	0	67811699	G	A
2	rs13026918	0	75728487	A	G
2	rs4953584	0	48572191	A	G
1	rs2255433	0	145411619	A	G
2	rs10930547	0	172879245	A	G
1	rs17123728	0	62840887	A	G
1	rs10881300	0	105801393	T	C
1	rs10916131	0	225629749	C	T
2	rs3102950	0	8395842	T	A
2	rs6706469	0	240059548	T	A
2	rs13427306	0	211268755	C	T
2	rs1677	0	241815223	G	A
1	rs12734973	0	205663275	C	T
1	rs16852471	0	16326258	T	C
1	rs822581	0	155242849	C	T
2	rs11096674	0	20616093	T	G
2	rs4953903	0	134657625	T	C
2	rs7607442	0	221731737	A	G
2	rs4849900	0	120988119	C	T
1	rs11585561	0	114423161	T	C
2	rs6709937	0	174604919	T	C
2	rs10189173	0	86924862	T	G
1	rs3814006	0	48232494	T	C
2	rs1427499	0	145116787	A	G
2	rs323646	0	111420666	T	C
1	rs472811	0	57328442	C	A
1	rs1687840	0	80482491	A	G
1	rs2486762	0	14680273	C	T
1	rs7530538	0	14853827	T	C
2	rs2098820	0	146773188	A	G
1	rs1777458	0	108387516	G	T
1	rs1229382	0	165882656	T	C
2	rs2870064	0	56614096	G	A
2	rs2193394	0	51337032	G	A
1	rs12723011	0	5050320	T	A
2	rs4561699	0	859616	A	G
2	rs10929255	0	238544041	G	A
2	rs6722221	0	102744444	A	G
2	rs1347504	0	81518821	A	C
1	rs10492947	0	5622062	A	C
1	rs17102303	0	46821636	A	G
2	rs17015512	0	78694291	C	T
1	rs3811409	0	149642208	C	T
1	rs17115987	0	57788312	C	T
1	rs12075814	0	76717927	T	C
1	rs10922746	0	87921618	C	A
1	rs720793	0	40504955	C	T
1	rs7365031	0	204133636	C	T
1	rs11209075	0	41115648	A	C
1	rs17123003	0	62283955	A	G
2	rs3917286	0	102148061	A	G
1	rs10783061	0	97647667	T	C
1	rs12133241	0	14132807	G	T
2	rs12327947	0	82733688	G	A
2	rs1978649	0	105014765	T	C
2	rs7576471	0	240761631	T	C
2	rs17231279	0	196831295	C	T
1	rs4579792	0	246530365	T	C
1	rs7514554	0	235010244	C	T
1	rs928508	0	40996001	A	G
1	rs11584565	0	197756751	C	T
2	rs1547596	0	148171771	G	A
1	rs7554135	0	212176914	T	C
1	rs3010004	0	210218796	T	C
1	rs4656008	0	88297128	T	G
2	rs28582644	0	16148024	G	A
2	rs17589784	0	51419845	G	A
2	rs1897912	0	14784491	A	G
2	rs2291769	0	240728055	G	T
2	rs1530239	0	213651879	T	C
1	rs12403141	0	145216894	C	G
2	rs7564261	0	234402111	A	C
1	rs11120131	0	211681604	T	C
2	rs35614371	0	91415217	C	A
1	rs3213494	0	228482547	T	G
1	rs6673085	0	229147927	T	G
2	rs12615371	0	239847603	A	G
2	rs16857588	0	11592597	C	G
1	rs12097583	0	151989661	C	T
1	rs4656236	0	157677599	A	G
1	rs2152385	0	38688409	C	T
1	rs10493900	0	98417801	G	A
1	rs12135145	0	71706817	A	C
2	rs4267485	0	171027031	A	G
2	rs13398667	0	12915533	C	T
2	rs1356732	0	152503150	T	C
2	rs2889176	0	138583457	A	G
2	rs17790682	0	198562945	C	T
2	rs7594967	0	39603958	T	G
2	rs2059711	0	60691312	A	C
1	rs614289	0	243587406	T	C
1	rs11121371	0	9315315	G	A
1	rs650957	0	189695850	T	C
1	rs11165739	0	97175222	A	G
2	rs1349841	0	13893368	A	C
2	rs9636382	0	239522932	T	G
2	rs17049765	0	58921552	C	G
1	rs3924950	0	107281843	G	A
2	rs260632	0	108893401	G	A
1	rs2332571	0	179892325	T	C
1	rs11265601	0	159665608	C	T
2	rs1528481	0	166921543	C	T
2	rs330586	0	150709666	A	C
2	rs10192072	0	29233897	G	C
2	rs4034930	0	20251924	G	A
1	rs10922349	0	196231200	T	A
2	rs13420871	0	3704119	G	A
2	rs7595108	0	108262162	T	G
2	rs13015714	0	102338297	G	T
1	rs6669685	0	204800667	C	T
1	rs338563	0	183043026	T	C
1	rs2365716	0	154881818	G	A
1	rs17091340	0	71776683	C	T
2	rs4234058	0	226594072	A	G
2	rs4437017	0	133580922	T	C
2	rs7564473	0	77871377	T	C
1	rs2941958	0	67896315	T	C
1	rs2076021	0	18890718	A	C
2	rs7571658	0	79728810	C	T
2	rs2312147	0	58076432	T	C
1	rs603930	0	169874859	G	C
2	rs7591129	0	169207488	T	C
1	rs11240528	0	203825298	G	A
2	rs1584784	0	19830355	G	A
2	rs772434	0	7754047	A	G
2	rs11887287	0	172076787	T	G
1	rs2801581	0	66099505	A	G
1	rs10803338	0	15202887	T	C
1	rs3767977	0	93836432	A	C
2	rs2279645	0	238348097	A	G
1	rs523125	0	15303520	G	A
1	rs10916544	0	222493534	C	T
2	rs2256536	0	18658764	G	A
1	rs1780522	0	55740877	T	C
2	rs11901807	0	192343259	A	G
1	rs16858577	0	180385708	G	A
2	rs13391572	0	197863519	A	G
2	rs1522685	0	57552494	G	A
1	rs4951541	0	209879633	C	A
1	rs1281581	0	82646666	T	C
1	rs12745860	0	3364220	C	T
1	rs2609473	0	179602130	G	T
1	rs6694221	0	100176610	G	A
1	rs11210860	0	43755114	A	G
1	rs16840444	0	156892037	A	G
2	rs13385653	0	157889657	C	T
2	rs7564258	0	56151362	A	C
1	rs562410	0	213205803	T	C
2	rs1862059	0	16789709	T	C
1	rs2281951	0	228871396	T	C
1	rs11118609	0	219055113	G	A
2	rs16831054	0	135287974	T	C
1	rs6702813	0	14039337	C	T
2	rs13408428	0	233618930	T	C
1	rs10492923	0	5092886	G	A
2	rs1036394	0	11700399	T	C
1	rs273245	0	78862988	T	C
2	rs10496758	0	137296704	C	T
1	rs6677653	0	64320496	C	T
2	rs4670591	0	36782924	C	A
1	rs12092400	0	103384737	T	C
2	rs10188223	0	167064807	A	G
1	rs17380796	0	77748705	G	A
1	rs357230	0	71741043	A	G
1	rs41368546	0	66551865	C	G
2	rs1870385	0	71324964	C	T
2	rs13428423	0	145514045	G	T
2	rs2290452	0	69901148	A	G
2	rs777346	0	166244164	T	C
1	rs17038553	0	118959226	G	T
2	rs11695623	0	218776360	G	A
2	rs17040658	0	79562026	G	A
1	rs10924281	0	243882746	T	C
2	rs895757	0	79091126	G	A
2	rs3218959	0	102005047	T	C
1	rs2789342	0	18929168	A	G
2	rs6734319	0	123651492	A	G
1	rs2811291	0	176840840	G	A
2	rs17784966	0	162338439	G	T
2	rs2195499	0	41719903	G	A
1	rs640407	0	64040194	G	A
1	rs7521758	0	100844154	T	C
2	rs2305075	0	241843256	C	T
2	rs6714575	0	38393660	A	C
2	rs17178580	0	121634243	C	A
2	rs12712905	0	44086909	C	G
2	rs17020032	0	4844393	C	T
2	rs13025401	0	59910128	T	G
1	rs4612679	0	145338861	G	A
2	rs11127401	0	3062083	A	G
2	rs4574064	0	239243645	A	G
2	rs4671140	0	65833144	G	A
2	rs13392643	0	211734540	G	A
2	rs879711	0	113432725	T	G
1	rs10913117	0	174218831	C	T
1	rs10493867	0	94258994	C	T
1	rs2307418	0	159467210	G	T
2	rs4952029	0	31102609	C	G
1	rs10917477	0	19733693	G	A
1	rs10900332	0	145228228	A	C
1	rs17163519	0	221077428	A	G
1	rs234686	0	183164889	A	G
1	rs17006810	0	218136483	G	A
1	rs7355119	0	60739552	T	C
2	rs17046015	0	24038601	T	C
1	rs12073436	0	22843495	T	C
1	rs12563932	0	162126460	C	A
2	rs7567442	0	173992019	A	G
1	rs2802796	0	201707356	A	C
2	rs6728021	0	32975008	G	A
2	rs12476857	0	223042482	T	C
1	rs9787160	0	202015893	A	G
2	rs6761955	0	3096254	G	A
1	rs2365602	0	201600902	C	G
1	rs1998484	0	59065156	A	G
1	rs2982486	0	18712395	A	T
1	rs1655296	0	229800418	T	G
1	rs6671969	0	205906290	A	G
2	rs11571291	0	204429377	C	T
1	rs9439725	0	18900904	C	T
1	rs3120763	0	230572580	T	C
1	rs2148634	0	117274522	G	A
2	rs2192956	0	66807201	T	C
2	rs7573066	0	27176702	C	T
1	rs4418543	0	185981817	C	T
2	rs589530	0	134941354	G	A
1	rs12403496	0	48256638	T	C
2	rs1365966	0	16067231	G	A
1	rs3806388	0	148935423	A	C
1	rs7540838	0	59901393	G	A
1	rs3218121	0	23730904	A	G
1	rs3001636	0	50419613	T	C
2	rs6753693	0	177228341	A	G
2	rs2113398	0	222649236	C	T
2	rs11563212	0	234534097	C	T
2	rs10195020	0	211365471	G	T
2	rs1158529	0	217990047	A	G
2	rs16985346	0	18671267	G	A
2	rs11687472	0	18783068	G	A
2	rs4392250	0	226997328	T	C
2	rs11124542	0	36847943	C	A
2	rs2902452	0	113611987	A	C
2	rs13426842	0	185208876	A	G
1	rs1257394	0	199520739	G	A
1	rs2275690	0	236016079	C	T
2	rs2118507	0	127620162	T	C
1	rs4649203	0	24392507	G	A
2	rs3072	0	20741887	C	T
2	rs4670506	0	35907636	T	C
2	rs10498238	0	229874808	T	C
1	rs17121694	0	61386997	C	T
2	rs6723725	0	189698917	T	C
1	rs12042841	0	227707240	T	C
1	rs12139234	0	175935925	A	G
2	rs7587805	0	242591551	C	A
2	rs6760721	0	231395550	C	A
1	rs10917221	0	22581723	C	T
2	rs10497917	0	209522342	T	C
2	rs11684940	0	240539064	T	C
1	rs945953	0	243354862	A	G
2	rs7595079	0	143667795	C	T
1	rs3767990	0	93879432	T	C
2	rs6740991	0	74850052	G	T
1	rs4285700	0	150654252	A	C
1	rs12740005	0	38631127	A	G
2	rs16866620	0	179622592	G	A
2	rs1562662	0	138035613	T	C
2	rs10172802	0	204566469	A	C
2	rs1430158	0	182970373	C	T
1	rs3765377	0	169103665	T	C
1	rs2224403	0	44922807	G	C
1	rs4970922	0	148724718	A	C
1	rs1762814	0	4396116	T	C
2	rs13410128	0	130834727	A	G
1	rs12060415	0	96463197	C	T
2	rs6748926	0	118051830	T	G
1	rs678541	0	235860269	C	T
1	rs16824070	0	20710444	T	C
1	rs1539259	0	171579124	G	T
1	rs10925754	0	236985345	T	C
1	rs564333	0	88810864	C	T
1	rs3767551	0	199657163	T	C
1	rs7512513	0	145553128	C	A
2	rs17047092	0	25674878	G	A
1	rs10158078	0	221730024	A	G
2	rs16865531	0	6774344	C	T
2	rs13383897	0	197022865	G	A
1	rs1550125	0	240364046	T	C
1	rs6671837	0	245845511	G	A
1	rs12738941	0	53775795	A	G
2	rs849207	0	205942451	A	G
1	rs11163354	0	81966882	G	A
1	rs2065883	0	156020197	G	T
2	rs16982804	0	16857940	C	T
2	rs2589077	0	55424589	C	T
2	rs13386161	0	53607297	G	A
2	rs6720541	0	76000263	A	G
2	rs1540791	0	14919533	G	T
2	rs7582949	0	65371529	A	C
2	rs13420874	0	46124988	T	C
1	rs6685442	0	62276782	G	A
1	rs16822826	0	36647993	A	G
1	rs7514691	0	208737045	A	G
1	rs10926023	0	238177642	C	T
2	rs12996636	0	56315027	T	A
2	rs707496	0	124257476	A	G
1	rs7538635	0	95021500	T	C
2	rs13424515	0	71875217	T	G
2	rs16832788	0	195613545	C	T
1	rs12039225	0	39918203	C	A
1	rs2363536	0	111227572	T	G
2	rs17366956	0	6163831	T	C
1	rs12032567	0	49050170	A	G
1	rs680191	0	60330184	G	A
1	rs3738478	0	149264564	T	C
1	rs12751488	0	158400984	T	A
1	rs6676726	0	202966104	A	C
1	rs4370813	0	203119516	A	G
1	rs7532358	0	61893169	G	A
1	rs12091804	0	106338273	C	G
1	rs11802835	0	229387543	T	C
1	rs12239057	0	82908747	T	C
2	rs6745776	0	74100410	G	A
1	rs11582486	0	18568909	A	C
2	rs4516432	0	116098367	C	T
2	rs734846	0	119725026	G	T
2	rs10186544	0	28536678	T	C
1	rs9787279	0	240448151	A	G
2	rs1560886	0	133576150	A	G
2	rs472756	0	224467748	A	G
1	rs4491095	0	50575442	T	C
1	rs12410376	0	10880571	T	C
2	rs7598398	0	229764635	C	A
1	rs10754396	0	119776776	A	G
2	rs4662981	0	130176585	G	A
1	rs10737508	0	163453114	G	A
1	rs2995810	0	112280854	C	T
1	rs740490	0	228778002	T	C
1	rs608547	0	54526428	C	T
1	rs4915702	0	60966540	T	C
1	rs11579363	0	13977405	C	T
2	rs2588499	0	75562487	T	C
2	rs7603104	0	119589646	C	T
1	rs4261174	0	232272285	T	C
2	rs11897323	0	105470842	G	A
2	rs1006607	0	80302393	G	A
2	rs17439468	0	50055525	T	C
1	rs2014384	0	175396660	T	C
1	rs1325449	0	58243679	T	C
1	rs12027497	0	193720292	A	C
2	rs170046	0	163347904	A	G
1	rs28450036	0	38204141	C	T
1	rs1746658	0	205822962	G	T
2	rs12466355	0	46923565	A	G
2	rs2033137	0	185113825	T	C
1	rs2297955	0	234979220	G	A
2	rs2710175	0	137279989	A	C
2	rs4413116	0	158286110	G	A
1	rs2455766	0	174613910	C	T
1	rs7553881	0	80996099	A	G
2	rs342116	0	20529377	G	A
2	rs6748924	0	19976702	G	A
1	rs817482	0	85350645	C	T
1	rs4654668	0	227103223	C	T
2	rs13023828	0	117537414	G	A
2	rs9807978	0	212012165	G	T
1	rs4511139	0	214348945	A	G
2	rs1955117	0	221779509	G	A
1	rs12084280	0	160290433	C	G
2	rs6546121	0	65108939	T	C
1	rs306297	0	88791603	T	C
2	rs11887035	0	120840546	T	C
2	rs2167624	0	174180423	A	G
1	rs1007150	0	16493770	C	T
2	rs3886616	0	65602924	T	G
1	rs10913943	0	178428987	T	C
1	rs1294014	0	9248263	T	C
1	rs12132108	0	83764336	G	T
2	rs13420401	0	74451445	T	G
2	rs13430741	0	108885321	T	C
2	rs4664262	0	159301640	C	T
2	rs2121392	0	176437551	A	G
1	rs41424046	0	80062223	G	A
1	rs10796920	0	35692566	G	A
2	rs10496844	0	140911596	T	C
2	rs11890252	0	41067846	T	C
1	rs2359756	0	13969007	A	G
1	rs2295746	0	231293053	C	T
1	rs12748320	0	108147365	C	T
1	rs645873	0	173989504	G	A
1	rs1415666	0	197738018	C	T
1	rs2492495	0	112728279	A	G
1	rs7530088	0	84596656	T	C
1	rs316641	0	84526852	T	C
1	rs12408369	0	13827313	A	G
2	rs11893387	0	181282946	C	G
1	rs12141773	0	90291351	T	C
1	rs1202543	0	229033422	A	G
1	rs7540302	0	242841649	T	C
2	rs10200675	0	21952427	T	C
2	rs12622932	0	186491002	T	C
1	rs7354876	0	209755900	C	G
2	rs11686324	0	9293513	T	C
2	rs12052402	0	216408698	T	C
1	rs11579330	0	170141728	A	G
2	rs4852033	0	239534834	A	G
2	rs10179864	0	238340631	G	A
1	rs1999131	0	203684757	G	A
2	rs13029336	0	233278179	G	A
1	rs12026183	0	196079655	T	C
1	rs17130426	0	88563099	T	A
2	rs522806	0	25170088	A	C
1	rs1984069	0	3326060	C	T
1	rs6600278	0	39177138	C	T
1	rs927019	0	63854867	G	A
1	rs6604625	0	214741977	G	A
2	rs4674089	0	217099882	A	T
1	rs16845646	0	198113976	G	T
1	rs10754889	0	15630253	A	G
1	rs10753804	0	168583032	T	C
2	rs11125326	0	50900817	C	A
1	rs17318954	0	63399499	A	C
1	rs11161636	0	85782836	G	A
1	rs3820571	0	235127056	G	T
2	rs2166734	0	205087637	A	G
2	rs11125815	0	59844907	A	G
2	rs4667205	0	188568715	A	G
1	rs7545246	0	185397841	G	T
2	rs2056785	0	180680587	A	G
2	rs7595188	0	31421852	G	A
1	rs6427900	0	199571727	A	T
2	rs1919420	0	51571614	A	C
1	rs882066	0	202956971	G	A
1	rs17022286	0	212465182	C	T
2	rs1367905	0	139843998	G	A
2	rs4076342	0	241494813	T	C
2	rs13390036	0	100858139	G	T
1	rs1204868	0	17572126	T	C
2	rs10185554	0	174268430	A	G
2	rs2592147	0	46289594	C	T
2	rs7589798	0	20342651	T	C
2	rs6717434	0	218996381	A	G
1	rs6662915	0	31768560	T	C
1	rs4418560	0	39160194	G	A
1	rs2359896	0	14153149	G	A
1	rs12037713	0	238461502	A	G
1	rs2871814	0	27096298	C	T
2	rs4850068	0	3633618	C	T
1	rs12138312	0	39960394	T	C
1	rs2814086	0	225736016	G	C
2	rs360341	0	126811206	G	A
1	rs9727862	0	47254203	G	A
2	rs2128501	0	102979418	A	G
2	rs6706901	0	171252417	A	C
1	rs10918338	0	164314420	A	C
1	rs2807357	0	22364571	G	A
2	rs16826457	0	149639590	T	C
1	rs4660527	0	41594366	A	G
1	rs10925573	0	236366837	G	T
2	rs2044490	0	176396044	A	C
2	rs4953431	0	46942424	T	G
2	rs10193570	0	14422362	A	G
2	rs777350	0	166252417	A	C
2	rs2020035	0	166642831	T	C
1	rs12739875	0	196880671	A	C
1	rs451870	0	82938623	T	C
2	rs13420395	0	54912224	A	G
2	rs12373835	0	205055624	T	C
1	rs7555498	0	211776347	T	C
2	rs17540154	0	169492739	G	A
1	rs17109997	0	93714037	G	A
1	rs12068709	0	174776711	C	T
1	rs2841393	0	236922050	A	C
1	rs3007719	0	18684255	T	C
2	rs2190369	0	151464265	G	A
1	rs12027327	0	114466428	C	T
2	rs12997044	0	211352706	C	T
1	rs12749761	0	4011047	A	G
1	rs17386017	0	43069669	G	T
1	rs12410304	0	243885443	A	G
1	rs6697084	0	116922126	G	A
2	rs12615703	0	54840646	A	C
2	rs7577243	0	241030756	G	A
2	rs6760544	0	130410542	A	C
2	rs2888443	0	37206004	G	A
1	rs4655344	0	212667832	G	A
2	rs7588380	0	225049548	A	T
2	rs33910987	0	172755243	G	A
1	rs12134149	0	15027217	T	C
2	rs2130115	0	36229931	T	C
2	rs250967	0	234651131	T	A
1	rs605863	0	180055269	G	A
2	rs10181294	0	213824143	G	A
2	rs2161764	0	222393268	T	C
2	rs7584972	0	79842942	A	G
1	rs7554349	0	238510406	G	C
1	rs6692803	0	59318627	A	G
2	rs16825969	0	232517310	G	A
2	rs7568479	0	146225740	G	C
2	rs10779923	0	38983026	G	A
1	rs10047112	0	154312286	A	G
2	rs16841206	0	157586953	T	C
2	rs2432658	0	222252083	T	C
1	rs3176878	0	100976286	T	C
2	rs10496584	0	122842949	G	A
1	rs10913900	0	170106343	C	T
1	rs788809	0	200557609	G	A
2	rs10206657	0	233170339	A	G
1	rs6695824	0	214920624	T	C
1	rs1022361	0	200056893	G	A
1	rs6681513	0	179308984	G	C
1	rs7526085	0	51752213	G	A
2	rs3908116	0	50894324	A	T
2	rs2080294	0	102748857	C	T
2	rs10496105	0	64174250	A	G
1	rs603794	0	107891267	C	G
2	rs1861303	0	40749889	T	G
1	rs10915828	0	223699230	G	T
2	rs1882346	0	49483571	T	G
1	rs420033	0	111097197	A	G
2	rs10188771	0	50466058	T	G
2	rs1835893	0	56235202	C	A
1	rs552789	0	53800497	C	T
1	rs28369915	0	169445250	D	I
1	rs1151633	0	245908482	C	A
1	rs6656762	0	239875034	G	T
1	rs3806265	0	245652959	C	T
2	rs6735669	0	70710991	A	G
2	rs4894096	0	179932830	T	C
2	rs6705141	0	14814064	T	C
2	rs2072487	0	49069788	C	T
2	rs12617270	0	223654878	A	G
1	rs11240117	0	145684589	T	C
2	rs1968510	0	215966496	A	G
1	rs7534387	0	11447369	T	C
2	rs4245773	0	41486747	C	T
1	rs12080669	0	218593382	C	T
1	rs1933316	0	61799901	T	C
1	rs6686867	0	19796513	A	G
1	rs16860461	0	181425633	T	C
1	rs16831936	0	158632241	T	C
1	rs12405274	0	111323170	C	T
2	rs7590961	0	229113709	A	G
1	rs11207687	0	61182154	G	A
1	rs11583145	0	235613978	C	T
1	rs271383	0	29892874	A	C
2	rs4671609	0	64801657	G	A
2	rs4535089	0	41922802	G	T
2	rs9287522	0	140113239	A	T
1	rs6661496	0	7619766	T	A
2	rs10865346	0	64440362	G	A
1	rs4609433	0	219510247	C	T
2	rs12471046	0	13045624	T	G
1	rs7553761	0	24977843	T	C
1	rs12088312	0	117679837	T	C
1	rs425181	0	61008272	T	C
1	rs1771481	0	226478820	T	C
2	rs6756581	0	32997900	C	A
1	rs12065398	0	41705406	T	C
1	rs2228672	0	167832889	C	A
2	rs16843323	0	140583289	G	A
1	rs10917635	0	161144245	A	G
2	rs4663992	0	234553916	T	G
2	rs7561919	0	238099980	C	T
1	rs12063327	0	164707043	G	A
1	rs2802955	0	233081822	C	T
1	rs7514038	0	244060658	G	T
1	rs745697	0	222102465	T	G
1	rs11807464	0	67728772	G	C
1	rs932396	0	165775578	C	G
1	rs11804400	0	33815334	T	C
1	rs7554095	0	87453739	T	C
2	rs300691	0	170171	A	C
2	rs13022589	0	107910040	T	G
2	rs13030462	0	54985284	T	G
2	rs1357395	0	176129153	G	C
2	rs11902593	0	40038558	G	A
1	rs17624857	0	214857982	G	A
1	rs4658342	0	90129358	G	T
1	rs17096342	0	75427434	A	G
1	rs1417438	0	69923711	A	G
1	rs1780361	0	162922455	T	C
2	rs7565235	0	223795471	T	C
2	rs571314	0	119064167	G	A
1	rs2791382	0	244018362	C	T
1	rs6672054	0	187869540	C	T
2	rs13406443	0	149649925	A	G
2	rs10496157	0	68057958	T	C
1	rs728917	0	154771300	T	A
2	rs13383606	0	190115305	T	A
2	rs1457336	0	81208389	C	T
2	rs7577573	0	25570101	A	G
2	rs4851563	0	102251967	T	A
2	rs2542501	0	71436699	G	A
2	rs10194748	0	75418420	G	A
2	rs307862	0	163489809	C	T
2	rs12614118	0	196012902	T	C
1	rs11806921	0	155853241	A	G
2	rs16831816	0	153393177	T	C
2	rs7606528	0	8716107	G	T
1	rs750439	0	154697373	C	T
1	rs1932051	0	70982740	G	T
2	rs4591366	0	80036062	T	C
1	rs4075861	0	225609434	A	G
1	rs17036947	0	11497847	T	G
1	rs17037420	0	11790403	G	A
1	rs10919668	0	197641643	A	G
1	rs1409797	0	83082401	A	G
2	rs2053185	0	45653526	T	G
1	rs16859988	0	162041297	T	C
2	rs4343438	0	186434453	G	A
2	rs6546032	0	63928580	A	C
1	rs28435150	0	38179601	T	C
1	rs551207	0	5930033	C	T
1	rs325917	0	111463051	C	T
2	rs3749082	0	43060996	C	G
2	rs1372140	0	213808055	T	G
1	rs2378388	0	218658232	A	G
1	rs41416648	0	34717178	T	C
1	rs1330703	0	151133973	T	A
1	rs12049436	0	163298725	C	T
1	rs3795443	0	223741626	G	A
1	rs9428050	0	90609327	C	A
1	rs2949655	0	165718474	A	G
1	rs11590923	0	101686126	C	T
1	rs41479249	0	155960637	T	C
2	rs873099	0	128002783	G	A
1	rs1554597	0	85649686	C	T
2	rs7592671	0	167632836	C	A
2	rs1601169	0	52761813	G	A
2	rs7572875	0	46727560	T	G
2	rs11680347	0	16494373	G	A
1	rs16850070	0	200822295	G	T
1	rs10218792	0	243817555	G	T
2	rs950661	0	21309446	C	A
1	rs9426534	0	226963043	A	T
2	rs7599783	0	29387286	C	T
2	rs10754918	0	143859219	A	G
1	rs6668635	0	14813781	A	G
2	rs10182633	0	47944912	T	A
2	rs10198246	0	229710440	G	A
1	rs7513752	0	214296076	C	A
2	rs344902	0	139794531	C	G
2	rs2161980	0	146728843	G	C
2	rs1606266	0	106690931	G	A
2	rs2675082	0	183720234	C	T
2	rs17025071	0	40178574	G	A
1	rs17121464	0	100113375	A	G
1	rs17491176	0	219994928	A	G
1	rs4660190	0	41590089	C	T
1	rs904106	0	16359380	A	G
1	rs1874266	0	4188412	A	G
1	rs3768025	0	42899320	A	G
1	rs748795	0	211660741	A	G
1	rs742483	0	166876689	G	A
2	rs2287013	0	201229479	A	C
1	rs2990672	0	13791216	G	C
1	rs2993486	0	2983498	G	A
2	rs6542950	0	100411940	A	G
1	rs12405406	0	87382097	A	G
2	rs6757430	0	6311894	T	C
1	rs7530290	0	217141222	T	C
2	rs4143278	0	169022866	G	A
2	rs2685246	0	544731	T	C
1	rs10864346	0	8291567	A	C
2	rs6715454	0	99847383	T	C
1	rs9725269	0	24840877	A	G
1	rs1290281	0	82630041	A	G
2	rs6717100	0	24872265	G	T
1	rs16831846	0	158585608	C	T
2	rs12468314	0	23200752	A	G
2	rs13429746	0	206520508	T	C
2	rs3731670	0	19939791	A	G
2	rs11674822	0	213263809	C	T
2	rs6714785	0	18526829	A	G
2	rs2287420	0	211048900	T	C
2	rs2588517	0	55074464	T	C
1	rs16831916	0	158616041	T	A
1	rs995000	0	62880114	T	C
1	rs9699841	0	40816867	G	C
1	rs2065985	0	235494568	A	G
2	rs2674075	0	59649524	A	C
1	rs10911784	0	184182014	A	G
1	rs6676030	0	177796641	C	T
2	rs6710350	0	212781980	G	A
2	rs2289321	0	111586691	C	T
2	rs10200467	0	6855044	T	C
2	rs1878486	0	168748444	C	T
2	rs10931958	0	202142638	T	C
2	rs10174938	0	43726648	A	C
1	rs10910908	0	179501632	G	A
2	rs1879524	0	671739	G	A
1	rs495222	0	194910006	T	C
1	rs6664698	0	66862006	A	G
1	rs12034310	0	236213735	A	G
1	rs12023575	0	85138752	T	C
2	rs11688291	0	121661967	T	C
1	rs1226187	0	92351794	A	G
1	rs12046349	0	239937252	C	T
2	rs7557267	0	68899457	A	G
1	rs1689001	0	58794173	G	A
2	rs16837344	0	206011195	A	G
2	rs11123853	0	100890908	A	G
2	rs6543705	0	33382679	T	C
1	rs347309	0	160570083	G	A
1	rs2811850	0	59084929	C	T
1	rs10797480	0	231944475	A	G
2	rs965721	0	47373403	A	C
2	rs2278115	0	131513837	G	A
1	rs12125068	0	94036885	G	A
2	rs7603818	0	125167163	A	G
1	rs2317683	0	54749915	G	C
2	rs10497773	0	196471527	G	A
1	rs1146342	0	118784700	T	C
1	rs4562565	0	24994461	A	G
1	rs7539881	0	43351590	A	C
1	rs1426782	0	81289450	A	G
1	rs642620	0	39025736	A	G
1	rs2391684	0	95623236	T	C
2	rs4851870	0	105803688	T	C
2	rs2974134	0	80033757	A	G
2	rs11674551	0	239722129	C	T
1	rs12072683	0	9208605	T	C
2	rs11900784	0	69126000	A	T
1	rs6600301	0	40066773	A	C
1	rs4457633	0	202550443	A	C
1	rs11805853	0	62446434	G	A
2	rs4850437	0	198277296	T	G
1	rs13375120	0	106380036	G	A
1	rs3001840	0	149665579	A	C
2	rs1192343	0	84799190	T	C
2	rs11682696	0	153528184	G	T
1	rs7537119	0	183180581	A	G
2	rs17039246	0	1970849	C	T
1	rs12036694	0	48057352	T	C
1	rs624017	0	32209855	C	T
1	rs2803266	0	48792037	A	C
1	rs12750412	0	186743126	A	G
2	rs6754799	0	119684501	T	C
2	rs16823179	0	182985966	T	C
2	rs1850593	0	232940308	C	T
1	rs2171692	0	162933564	A	G
2	rs1434093	0	178941287	T	C
2	rs4669107	0	6919861	C	T
2	rs17489442	0	37926735	T	C
1	rs7526289	0	218036519	G	A
2	rs2544529	0	15844156	A	C
1	rs4450012	0	14648137	T	C
1	rs9324159	0	77060139	C	G
2	rs162561	0	38152381	T	G
2	rs41511244	0	80647447	G	A
2	rs7600752	0	144894580	A	G
1	rs431675	0	227371773	T	C
2	rs1545016	0	122648492	C	A
2	rs1598024	0	122922511	A	G
2	rs12693197	0	180172260	G	T
1	rs10800811	0	188251503	C	G
1	rs17379805	0	53650068	T	C
2	rs1821662	0	211907180	G	A
2	rs1583481	0	51984711	A	G
1	rs16862452	0	19205361	C	T
1	rs6681499	0	113138428	C	A
1	rs7513326	0	158162160	A	G
1	rs2800788	0	162845276	C	G
2	rs17010981	0	75358485	T	C
1	rs1892124	0	161083207	A	G
1	rs12024799	0	159339627	T	G
2	rs13405209	0	215283349	A	G
1	rs1414403	0	76400456	G	A
2	rs330622	0	150622181	C	T
2	rs12619100	0	53703886	C	T
1	rs6693669	0	86060168	T	C
2	rs13417378	0	41195188	C	A
2	rs6760491	0	18496050	T	C
1	rs10873823	0	87432856	T	A
2	rs1869797	0	196826413	G	T
1	rs12078257	0	6404503	C	T
2	rs4671993	0	54995493	C	T
1	rs2999613	0	146286966	G	A
1	rs10909845	0	2866385	T	C
2	rs16827801	0	231689021	G	A
1	rs10493218	0	57619663	C	A
1	rs10925157	0	234748931	C	T
2	rs1717038	0	115882128	T	C
1	rs12406780	0	237053843	A	C
1	rs12567000	0	101015181	C	T
2	rs10445713	0	7133682	C	T
1	rs10803181	0	242385963	G	T
2	rs12613610	0	86751012	A	G
1	rs10927231	0	234232679	T	C
1	rs12127760	0	212578929	A	G
1	rs7546005	0	91958891	A	T
1	rs6690450	0	54626667	C	A
2	rs2709437	0	6040943	T	C
1	rs696702	0	74844626	A	G
1	rs3885388	0	167280052	C	T
1	rs3005709	0	188106036	G	A
2	rs2170794	0	52668008	C	T
2	rs1836732	0	211874624	T	C
2	rs1517329	0	168710379	C	T
2	rs16862154	0	221663194	A	G
2	rs10498045	0	216669933	G	A
1	rs11577628	0	160586148	G	A
1	rs7524221	0	242690937	T	C
2	rs13008046	0	158539072	C	T
2	rs1356339	0	45243487	A	C
2	rs10186450	0	169197780	C	T
2	rs6430634	0	136853428	C	T
2	rs10178367	0	75685630	C	T
1	rs1050818	0	148533183	C	A
1	rs9434617	0	8122915	C	T
2	rs7569111	0	236112093	G	T
1	rs12023389	0	80015186	G	A
2	rs2140501	0	167911362	C	T
1	rs875822	0	163553187	G	T
1	rs3789491	0	6298809	C	T
2	rs2103226	0	52660023	T	C
2	rs2010599	0	76044292	A	T
2	rs41515849	0	107662796	T	C
2	rs4675677	0	208017189	C	T
1	rs10802302	0	244180765	C	G
1	rs1340978	0	159943594	A	G
2	rs4624401	0	100646869	T	A
2	rs12624122	0	75811608	T	C
2	rs4377346	0	111902315	C	T
2	rs17775087	0	167367692	C	T
1	rs949827	0	59614373	C	T
1	rs6428705	0	117975682	T	C
2	rs966779	0	67355015	C	T
1	rs11206729	0	56289012	C	T
2	rs1865672	0	237512788	T	C
2	rs7588665	0	69096176	T	A
1	rs16850902	0	175415052	G	A
1	rs17017008	0	106734646	G	A
1	rs16852855	0	202340845	G	C
1	rs1890137	0	166885775	G	C
1	rs1156845	0	56982283	C	T
1	rs6681179	0	102078434	A	T
1	rs2861431	0	187373845	T	G
2	rs4145836	0	46448867	A	G
1	rs849829	0	155811405	G	T
1	rs10489231	0	168856061	A	G
1	rs7553300	0	245962909	A	G
2	rs4851287	0	100282204	A	G
2	rs1429265	0	61006586	G	T
1	rs1106160	0	235415229	T	C
2	rs2099706	0	153771184	G	A
2	rs1429991	0	137309970	T	C
1	rs41403544	0	65412868	A	G
2	rs4674693	0	223355165	A	G
2	rs7558911	0	201732194	G	A
2	rs10495547	0	6979574	A	G
1	rs7550909	0	239353148	A	G
1	rs16846667	0	172307217	T	C
2	rs12691770	0	132843545	G	A
1	rs11589067	0	1753634	A	G
2	rs10184772	0	95142092	A	G
1	rs3795845	0	28804212	G	T
1	rs11584190	0	70871473	A	G
2	rs6750471	0	19915779	C	T
2	rs13013073	0	235170163	C	G
2	rs16853560	0	167954265	A	G
2	rs10181705	0	201912346	A	C
1	rs2923884	0	194125802	C	T
1	rs859648	0	170963276	T	C
2	rs2138860	0	223941098	A	C
1	rs12122147	0	74611218	C	T
1	rs4306097	0	225811283	T	C
1	rs4650557	0	81720421	A	G
1	rs4654471	0	4899946	C	T
2	rs13404793	0	47315815	A	G
2	rs7596826	0	140225986	T	C
1	rs618465	0	54400418	A	G
2	rs17775470	0	167432339	C	T
1	rs12240037	0	187952750	A	G
1	rs16845621	0	171453887	A	G
2	rs17489259	0	97758734	A	G
2	rs6741709	0	163697599	G	A
1	rs12408229	0	82578154	G	A
1	rs6668429	0	77618645	C	T
2	rs983650	0	51545354	G	C
2	rs7558063	0	49985271	C	A
1	rs11811892	0	63725026	T	C
1	rs6676548	0	118637227	G	C
1	rs4658613	0	242327098	G	T
2	rs17022373	0	97773600	C	T
2	rs1531906	0	66097660	G	T
2	rs16834587	0	201360293	C	A
1	rs2281852	0	2483476	G	T
2	rs10207388	0	123486315	A	G
2	rs12619515	0	148980143	G	T
2	rs3820908	0	196774209	C	A
1	rs16848861	0	235211537	G	A
1	rs2138970	0	221561947	C	T
2	rs6728680	0	201405967	G	A
1	rs6424629	0	79294120	C	T
2	rs9287459	0	137528489	A	G
2	rs7591518	0	145348547	C	T
1	rs2281597	0	34132445	G	C
2	rs10490332	0	39805413	T	C
1	rs4839460	0	115956354	G	A
2	rs11690312	0	29889106	T	C
2	rs1820325	0	166242452	G	A
2	rs11681644	0	231201304	C	T
2	rs11695134	0	20691327	G	A
2	rs9287644	0	239381247	T	C
2	rs9287859	0	166158505	G	A
2	rs10192667	0	15202197	C	T
1	rs6672068	0	218688373	T	C
1	rs6656982	0	237195195	G	A
1	rs6701046	0	117099257	G	A
1	rs4839435	0	115659627	A	G
2	rs2345088	0	18079898	T	C
1	rs11185037	0	107344578	T	G
2	rs832181	0	107695017	T	C
2	rs6759012	0	132997089	T	C
2	rs3821163	0	36479648	G	A
2	rs1519640	0	154248447	C	T
1	rs11208065	0	63175511	A	G
2	rs2374482	0	43159430	A	G
1	rs2232842	0	201202534	C	T
2	rs4522646	0	52498046	A	G
1	rs3814328	0	182040302	T	C
1	rs11265381	0	158615722	T	G
2	rs28674596	0	53355124	A	G
2	rs1542187	0	77105467	T	C
2	rs6761488	0	171211576	T	C
2	rs11902138	0	80565100	T	C
1	rs1043900	0	228483367	A	G
1	rs4926611	0	53884321	C	T
2	rs11124793	0	41328467	T	G
1	rs10912978	0	173670712	A	C
1	rs648363	0	75486881	T	C
1	rs4845392	0	153009199	A	G
1	rs4654552	0	4470842	T	C
2	rs1016660	0	206622637	C	T
2	rs6740709	0	157256613	A	C
1	rs494046	0	5212226	T	C
1	rs11589621	0	20119574	C	T
2	rs16844555	0	141176434	T	C
2	rs2033533	0	47031291	T	G
1	rs7549548	0	198748178	T	C
1	rs4654243	0	244582198	T	C
2	rs6739229	0	142297072	A	C
1	rs11211040	0	45064495	A	G
1	rs242050	0	4689039	A	G
2	rs7598842	0	50303964	C	T
1	rs505029	0	212248612	C	T
2	rs2215960	0	58368170	C	T
1	rs7552657	0	176883982	C	A
2	rs3941990	0	120945957	A	G
2	rs13020849	0	199437177	C	T
2	rs1406228	0	29392146	C	T
1	rs2643901	0	2304179	T	C
2	rs3806500	0	236066481	T	C
2	rs7583473	0	57955425	T	C
1	rs882464	0	43747351	G	T
2	rs884154	0	156193205	T	C
2	rs11901220	0	105706071	A	G
2	rs1179720	0	217454168	C	T
2	rs17048773	0	57425242	C	A
1	rs4844621	0	206096926	G	A
2	rs1166857	0	150980183	T	C
2	rs1863173	0	173350483	C	T
2	rs11888552	0	46321780	T	C
2	rs10202797	0	13216649	C	T
1	rs699703	0	117020138	C	T
2	rs13413387	0	34862369	G	A
2	rs2123752	0	30759440	T	C
1	rs28508199	0	1842344	A	G
2	rs13394158	0	46356599	T	G
1	rs10800542	0	169031539	G	T
1	rs7531541	0	59531871	A	C
1	rs10800215	0	164589651	T	A
2	rs13017431	0	51045498	C	T
1	rs10492938	0	3294196	T	C
1	rs2501842	0	210895371	A	G
2	rs7590337	0	74494861	G	A
2	rs4553820	0	241592248	G	A
2	rs6434223	0	188120607	C	A
2	rs4076290	0	1357976	A	G
1	rs343810	0	111132419	T	C
2	rs969230	0	49248209	G	T
1	rs11803972	0	101876714	T	C
2	rs4663730	0	237931372	A	G
1	rs10919916	0	198603545	C	G
1	rs1204891	0	17567202	A	G
2	rs6748323	0	70955355	C	T
2	rs197266	0	161613836	G	C
1	rs2312049	0	5963955	C	T
2	rs1011364	0	81467740	A	G
2	rs1615550	0	33976556	A	G
1	rs1826164	0	87877236	G	A
1	rs481571	0	10413468	G	A
1	rs2772280	0	68467736	G	A
1	rs1737480	0	165795536	T	C
1	rs7552849	0	42091017	G	A
2	rs6756247	0	7450886	G	A
2	rs788160	0	172654561	T	G
1	rs41452545	0	103514567	G	A
1	rs4379665	0	242815080	C	T
2	rs11884813	0	142309030	G	A
2	rs7603618	0	75429638	G	A
2	rs17039997	0	50228305	C	G
2	rs28833843	0	57346380	T	G
2	rs787159	0	144361756	T	C
2	rs352887	0	143476854	A	G
1	rs10916330	0	226748112	G	T
1	rs3795617	0	190870313	T	C
2	rs10931887	0	200677150	A	G
2	rs6738964	0	228447379	G	T
2	rs10171290	0	31448928	C	T
1	rs2075538	0	11819189	C	T
1	rs12038198	0	149763826	A	G
2	rs10497792	0	197199091	G	T
1	rs1339307	0	191856067	A	G
1	rs6679691	0	113207426	G	T
1	rs2071499	0	42402951	A	G
2	rs13429310	0	140418380	A	G
2	rs17366006	0	11062090	A	T
2	rs6731569	0	33473857	C	T
1	rs12744552	0	84989273	C	T
2	rs330625	0	150619405	A	G
1	rs310122	0	151330912	A	G
2	rs12466458	0	137150957	G	A
2	rs4665184	0	23037832	G	A
2	rs7563316	0	105462146	T	C
2	rs2677912	0	4449013	A	G
2	rs10490318	0	211105970	C	G
1	rs2282517	0	32340204	A	G
1	rs12026094	0	15994605	C	T
1	rs16823895	0	20537000	A	G
2	rs1350065	0	126520833	T	A
1	rs2297916	0	17837781	A	G
1	rs11209405	0	69457187	A	G
1	rs12723796	0	22564193	A	G
2	rs13432067	0	178733077	G	A
2	rs6545367	0	53890789	C	A
1	rs1407141	0	86733745	T	C
1	rs11260639	0	5398088	T	C
1	rs6658372	0	4388839	G	A
1	rs10495409	0	236322302	G	A
1	rs10752922	0	182108550	C	G
1	rs16844379	0	223409598	G	A
2	rs10932519	0	214530104	A	T
1	rs1125642	0	231345972	G	A
2	rs1196057	0	182707881	A	G
1	rs6659552	0	2869320	C	G
2	rs3845817	0	65612029	T	C
1	rs7547997	0	156607897	A	G
2	rs11686014	0	120126086	T	G
1	rs17023129	0	119382315	A	G
1	rs7524582	0	191736041	T	C
1	rs622721	0	71185912	T	C
2	rs13401572	0	157655646	A	G
2	rs13019515	0	2083006	G	A
2	rs11887563	0	141869007	T	C
2	rs2697800	0	233091660	T	C
2	rs2192925	0	75366056	C	A
1	rs11205576	0	49193417	A	G
2	rs6743090	0	136827855	G	T
1	rs625226	0	179766947	C	T
1	rs28446289	0	245902297	A	G
2	rs9808192	0	177412981	C	T
2	rs2528614	0	159272522	T	C
1	rs10910093	0	2495573	T	C
1	rs2625688	0	34301022	C	T
2	rs11897156	0	127177884	C	T
2	rs1866050	0	65531233	G	A
1	rs7051320	0	169346324	T	C
2	rs16986053	0	19268799	T	A
1	rs2786014	0	232963866	G	A
1	rs2274997	0	227871269	G	A
1	rs4652173	0	174678196	T	C
2	rs2082627	0	133667131	G	A
1	rs16825142	0	38742929	C	T
2	rs6544127	0	38073146	C	T
2	rs754352	0	111514391	G	A
2	rs13036114	0	52070723	G	A
1	rs6691256	0	111598150	C	A
2	rs17491111	0	38206991	C	T
2	rs2007556	0	26385995	G	T
2	rs736085	0	53688587	A	G
1	rs10875086	0	97660002	T	C
2	rs2138197	0	180141867	C	T
1	rs1780019	0	161033100	C	T
1	rs1612895	0	9045144	A	G
1	rs6665175	0	4935797	T	C
1	rs12138359	0	115482594	T	C
2	rs4366914	0	120852125	A	G
1	rs16850694	0	228193070	T	G
1	rs944779	0	204820904	G	C
2	rs11899430	0	196873007	G	A
1	rs2182703	0	22899076	G	A
2	rs896235	0	119244350	C	A
2	rs10519066	0	66985135	G	A
1	rs10782763	0	81767432	C	A
1	rs753720	0	222977739	G	A
1	rs4460614	0	192643779	G	A
2	rs12471013	0	40047756	G	T
1	rs12089250	0	182249710	T	C
2	rs3736487	0	189564188	A	G
1	rs9970996	0	232768533	A	G
2	rs2160777	0	40641631	T	C
2	rs16826441	0	230462393	C	A
2	rs870223	0	21347981	C	T
2	rs941374	0	197019585	G	T
2	rs404005	0	40249582	T	C
2	rs1465486	0	148255327	A	C
2	rs2396494	0	228354373	C	T
1	rs10801305	0	192640938	C	T
1	rs1286346	0	115413021	A	C
2	rs12328337	0	180460526	T	C
1	rs3828029	0	182167980	A	C
2	rs6735255	0	142140828	G	C
2	rs13417515	0	52356868	A	C
2	rs6739975	0	47095844	A	G
1	rs6677770	0	93839223	C	T
1	rs17043730	0	214995713	A	G
2	rs7576678	0	227463578	T	G
1	rs491986	0	227258290	G	T
2	rs3731684	0	107984946	T	C
1	rs6676319	0	11704560	A	G
1	rs1539243	0	204714410	T	C
1	rs673701	0	114512201	C	T
2	rs10172264	0	53255641	G	T
1	rs12133371	0	208350697	G	A
1	rs10926178	0	238481673	G	A
2	rs2141817	0	217563333	G	A
2	rs1518762	0	14063206	T	C
2	rs929642	0	40213953	G	T
1	rs1578073	0	236388926	G	T
1	rs1765791	0	229796744	T	C
2	rs6743780	0	57448912	G	A
1	rs6682786	0	23615883	G	A
2	rs12479413	0	129343258	C	T
2	rs3732084	0	206882561	C	T
1	rs17257715	0	118443496	C	T
1	rs2275447	0	155423475	C	T
1	rs35429672	0	144265570	C	T
2	rs6738630	0	145062181	A	G
1	rs13376272	0	152971685	G	A
2	rs17012803	0	76587721	G	A
2	rs6719442	0	2701302	A	G
2	rs34703177	0	127681191	A	G
2	rs1368038	0	81881278	T	C
2	rs2121320	0	46891870	G	A
1	rs6679210	0	3577783	G	T
2	rs6748446	0	229924797	A	T
2	rs17538061	0	208632598	G	A
1	rs17131196	0	70332602	G	T
2	rs10498211	0	227330075	A	T
1	rs3806220	0	151268312	G	C
1	rs725298	0	94777978	T	C
1	rs770706	0	5669960	A	G
1	rs7516549	0	4785317	A	G
2	rs17018604	0	4125468	A	G
1	rs2762699	0	42809287	T	C
2	rs12994993	0	235415457	A	G
2	rs17766561	0	166927067	T	G
2	rs12614953	0	43274965	C	T
2	rs11892682	0	70868234	C	T
2	rs13386900	0	102247181	A	G
1	rs11163556	0	82945955	G	A
1	rs7523438	0	31560900	G	A
2	rs6544072	0	37472934	C	T
1	rs17581597	0	148126996	T	C
1	rs1936078	0	163145826	A	G
1	rs1890070	0	220695132	T	C
1	rs651480	0	206237991	T	C
2	rs1437684	0	119002778	T	C
1	rs16858559	0	180364719	G	A
1	rs655246	0	109633806	G	A
2	rs13412244	0	76308488	G	A
1	rs10916711	0	20314220	G	A
2	rs12614869	0	239219623	C	T
1	rs12136477	0	82611201	T	C
1	rs2342272	0	240729947	T	C
1	rs2246333	0	118501245	C	T
2	rs41486347	0	36949399	C	T
1	rs4908925	0	6537694	C	A
2	rs7595876	0	59600678	C	T
1	rs186742	0	61482559	T	C
2	rs2887971	0	34497613	C	T
1	rs3131780	0	57942806	T	G
1	rs6676038	0	46533976	A	G
1	rs10749851	0	38803755	T	C
2	rs6734746	0	86778490	G	T
2	rs11694697	0	6691371	T	C
1	rs1890120	0	222092760	C	T
2	rs4287731	0	176331328	C	A
1	rs10863338	0	215945774	A	G
2	rs17043519	0	115239644	G	A
1	rs10753340	0	29673955	C	A
1	rs4142664	0	55708529	A	G
2	rs17842577	0	112180646	C	T
2	rs17648900	0	78988857	G	A
2	rs6748858	0	149353348	T	C
1	rs7512899	0	83970311	C	A
2	rs1900268	0	80103494	T	C
2	rs3821002	0	231577285	C	T
2	rs1653385	0	168178134	G	A
1	rs7367177	0	156312031	G	C
2	rs2630754	0	240091544	G	A
2	rs7608543	0	36416477	G	A
1	rs227987	0	175204744	A	G
2	rs11893229	0	230120383	T	C
2	rs6748377	0	45002877	T	G
2	rs6547168	0	77979222	C	T
1	rs12408354	0	67033654	C	A
1	rs12565969	0	12265268	A	G
2	rs17011691	0	75810490	C	A
2	rs1192795	0	101266932	T	C
2	rs503169	0	25588576	G	A
1	rs41355945	0	37626339	A	G
1	rs1294324	0	231495450	G	A
2	rs10204967	0	54081185	T	C
2	rs17010500	0	31023811	T	C
2	rs2216453	0	16983848	A	G
2	rs1048135	0	151847662	A	G
1	rs2457820	0	62413262	C	T
2	rs10168483	0	26484097	T	C
2	rs1017920	0	8476631	A	G
2	rs700655	0	198351876	A	G
2	rs289929	0	151712705	T	C
2	rs1509564	0	145586350	T	G
2	rs4953273	0	45936374	C	G
1	rs6685226	0	111582127	G	A
1	rs11264329	0	153361782	A	G
1	rs2147798	0	199328441	C	G
1	rs11119136	0	204849930	T	C
1	rs12403964	0	234388534	A	G
1	rs1322785	0	230089824	C	T
2	rs4494803	0	42962546	T	G
1	rs12564953	0	119466652	G	T
1	rs2279722	0	110721426	C	T
2	rs7578053	0	32997589	G	A
1	rs6424982	0	183656187	G	A
2	rs2581135	0	42208350	G	A
1	rs2275364	0	21810962	G	T
2	rs11684620	0	147480072	C	T
2	rs7587930	0	199212668	G	A
1	rs701206	0	231824344	T	C
2	rs440866	0	216861442	A	G
1	rs597479	0	43259211	G	T
1	rs751666	0	64873453	T	C
2	rs12693831	0	198675534	C	T
1	rs10924076	0	116730858	G	A
2	rs4109145	0	35905245	A	C
2	rs16864293	0	223552562	A	T
1	rs10489535	0	6266412	A	G
1	rs159533	0	26111865	T	C
2	rs16832142	0	200564801	C	T
2	rs16838911	0	155795816	G	A
2	rs4663723	0	237899792	G	C
2	rs10864939	0	115834288	C	T
2	rs333228	0	107997483	G	A
2	rs2879927	0	151181648	G	A
2	rs12620311	0	62064587	C	T
1	rs4359014	0	87501354	A	G
1	rs1844294	0	162945548	T	C
2	rs12997787	0	165814504	A	G
2	rs7583842	0	240136830	G	A
2	rs7422272	0	233933047	C	A
1	rs12071844	0	113077716	G	C
2	rs11126143	0	67718912	C	T
2	rs7581359	0	1865144	T	C
1	rs4925798	0	246197659	C	T
1	rs10494163	0	114322235	A	G
1	rs16835698	0	148517744	A	G
1	rs7535432	0	37824172	A	G
2	rs17759198	0	84640896	C	T
1	rs2795395	0	230966887	G	A
2	rs4484008	0	6094087	T	C
2	rs2609187	0	6077578	T	C
1	rs16833167	0	162846732	C	T
2	rs10498052	0	216612644	T	C
1	rs4653789	0	225347340	A	C
2	rs17014784	0	127508943	C	T
1	rs17459475	0	81996253	G	A
1	rs4150028	0	240120621	G	A
2	rs1027157	0	18408242	G	C
1	rs6673009	0	170168428	A	G
1	rs12062959	0	239528130	T	C
1	rs17112020	0	94910301	T	C
1	rs4912085	0	19601674	G	C
1	rs12049599	0	237563092	A	G
2	rs6531080	0	18168474	T	C
1	rs2235970	0	94117725	G	A
2	rs2350908	0	6341173	G	A
2	rs982214	0	114915818	G	A
2	rs1438840	0	119344903	C	T
1	rs16856639	0	164382921	A	T
1	rs1660367	0	212473562	T	C
1	rs6692583	0	199463617	T	A
2	rs2304429	0	25312050	T	C
2	rs8304	0	169339081	G	T
2	rs4321396	0	22366438	A	G
1	rs10916983	0	21615324	T	C
2	rs10169613	0	111651448	T	C
1	rs10888256	0	246071398	C	T
1	rs880686	0	95871001	A	G
2	rs6720545	0	6213092	T	A
2	rs1922006	0	217441642	C	A
2	rs2194497	0	118210648	A	C
1	rs12085739	0	68418271	C	T
1	rs17312817	0	175076483	C	T
1	rs17802523	0	229786667	G	A
2	rs6435450	0	208917392	G	A
1	rs10783050	0	96809671	C	T
2	rs10498055	0	217735109	T	C
1	rs9332978	0	47180537	C	T
2	rs4832325	0	83883092	T	C
1	rs12143785	0	245792577	A	G
1	rs17025030	0	213896517	C	A
2	rs7599067	0	240488647	T	C
2	rs1477500	0	181218415	G	A
2	rs103718	0	239063227	A	G
1	rs12046968	0	87623291	A	G
2	rs923273	0	74968238	T	C
2	rs10495830	0	34969658	G	A
2	rs699309	0	196310406	G	A
1	rs17130278	0	88395399	A	G
1	rs11811324	0	58193397	C	T
1	rs17727131	0	112287232	A	G
2	rs10209739	0	13290142	G	A
2	rs13383128	0	122998532	A	G
2	rs3791943	0	218452148	G	A
2	rs12470242	0	28399527	A	G
1	rs4474238	0	239351618	T	C
2	rs4383289	0	107925851	G	A
1	rs1555381	0	170275102	C	T
1	rs12739630	0	209658310	A	G
2	rs7425501	0	5267362	T	C
2	rs1430039	0	16495953	A	G
1	rs11808271	0	23937259	A	G
2	rs6431831	0	6864396	C	T
2	rs1009609	0	202545192	G	C
1	rs12090796	0	89200141	G	A
2	rs925931	0	49913312	C	T
2	rs266252	0	107406778	T	C
2	rs1401283	0	170843292	G	A
2	rs17046217	0	24349658	T	A
1	rs11204530	0	246098389	C	G
1	rs1736522	0	3070800	C	G
1	rs4951231	0	203735235	G	A
1	rs787483	0	67865806	G	A
2	rs1968676	0	130655758	A	G
1	rs12139853	0	171649359	A	G
2	rs1223165	0	44600548	A	C
1	rs4145433	0	14373150	A	G
1	rs4844687	0	206767757	C	T
2	rs9653469	0	101476031	C	T
2	rs905965	0	6829438	G	A
1	rs2970578	0	210165083	G	T
2	rs7599260	0	218212381	A	G
1	rs7549943	0	33366065	G	A
1	rs4839130	0	111726872	A	G
2	rs2077738	0	50151903	C	T
2	rs1461954	0	17946384	T	C
2	rs1012357	0	176424715	G	A
1	rs12062845	0	98115273	A	C
2	rs11884781	0	42074597	C	T
1	rs845252	0	7405550	C	T
1	rs11162922	0	80344646	G	A
2	rs12466753	0	100479576	T	G
2	rs17049545	0	58636211	C	T
1	rs17653435	0	215499147	C	T
2	rs7604244	0	111497190	T	C
2	rs6729698	0	34272871	T	C
1	rs1324656	0	156407508	T	C
2	rs1861266	0	40136963	C	A
2	rs6437061	0	232893296	A	C
2	rs13383408	0	237609642	T	C
1	rs2392695	0	235938416	G	A
2	rs4674642	0	222854475	A	G
2	rs17033049	0	45197244	T	C
2	rs206847	0	31464871	T	C
2	rs2335704	0	205573077	C	A
2	rs17007869	0	29388565	A	G
1	rs3007680	0	150283049	A	G
2	rs13031392	0	40399890	A	G
1	rs2719177	0	199635871	A	G
1	rs346693	0	45370616	T	G
1	rs2230678	0	29347928	T	C
2	rs16823281	0	144368615	G	A
1	rs509618	0	111111963	G	A
1	rs2766005	0	95201002	G	A
1	rs923976	0	232064690	C	T
1	rs12749198	0	155341437	A	G
2	rs1868925	0	79413026	T	C
2	rs12476220	0	227020635	A	C
2	rs2306806	0	74967080	A	G
2	rs17259026	0	175176537	G	A
2	rs6547900	0	29055890	C	T
2	rs16831325	0	189859647	G	A
2	rs1574192	0	240957178	A	G
2	rs12373586	0	64909862	G	T
1	rs995271	0	98809839	C	T
1	rs2796375	0	202137678	C	A
2	rs12232925	0	167275675	T	C
2	rs13423140	0	31302230	T	C
2	rs16864555	0	177406051	T	C
2	rs1817147	0	180998344	C	T
2	rs11683293	0	233593719	T	C
1	rs2341263	0	73855623	T	C
1	rs2646849	0	215650729	T	A
1	rs12044821	0	219964930	T	C
1	rs11210824	0	43507783	A	G
1	rs4920461	0	18405868	A	G
1	rs2501299	0	22218234	C	T
2	rs2953177	0	241165289	A	G
1	rs10910603	0	230930826	T	A
2	rs7586576	0	226121727	A	C
1	rs11208954	0	67010062	C	G
1	rs12037567	0	244525369	A	G
2	rs6739884	0	51555990	G	A
1	rs7530302	0	218731575	A	G
2	rs6546575	0	25959089	C	G
1	rs16828004	0	23320405	G	T
2	rs16867187	0	180681442	T	C
1	rs4920327	0	18702259	G	A
2	rs16854770	0	168695013	T	G
2	rs733830	0	101144751	T	C
2	rs1374731	0	84019866	C	T
1	rs10863648	0	219926806	T	C
2	rs6729039	0	168815096	G	A
2	rs12053462	0	234252378	G	A
1	rs6676098	0	15461346	C	T
1	rs9436188	0	60030519	G	A
2	rs12471370	0	142389275	C	T
1	rs503243	0	181488636	A	G
2	rs10201889	0	19852358	G	A
2	rs11902653	0	167705724	A	G
2	rs6759434	0	62422181	T	C
1	rs1040605	0	115561353	A	G
1	rs2055686	0	98343757	C	T
1	rs17007991	0	218823006	C	T
2	rs6433635	0	177582094	G	A
1	rs2297138	0	85810519	T	C
1	rs4652515	0	178810162	T	C
2	rs7584402	0	229041524	A	G
1	rs1463051	0	8519480	T	A
1	rs411611	0	55725423	T	C
1	rs10494965	0	212057607	A	G
1	rs12089679	0	239594217	G	A
1	rs516500	0	173969074	C	T
1	rs9324144	0	85105237	C	T
2	rs13418105	0	222567584	T	C
2	rs2176056	0	147438681	A	G
1	rs4483470	0	168545004	G	A
2	rs6737731	0	133499464	C	G
2	rs6727381	0	104670967	T	C
2	rs1030319	0	59994473	A	G
1	rs553002	0	65267026	C	T
2	rs17029147	0	42157482	T	C
1	rs12073545	0	222136007	G	T
2	rs7589089	0	41503515	G	A
2	rs7589320	0	1008983	A	G
2	rs6728851	0	46299088	C	T
1	rs2057094	0	17278536	C	T
2	rs6759456	0	174933960	T	G
2	rs13382469	0	142480817	T	C
1	rs1924748	0	185410214	A	G
1	rs579589	0	159054349	C	T
2	rs10173678	0	65225161	G	A
2	rs1455386	0	78535143	G	A
1	rs1176046	0	245814858	C	T
2	rs2083628	0	76016730	A	G
2	rs17036033	0	47081272	A	G
1	rs12144872	0	219470134	C	T
2	rs4517938	0	184595675	A	G
2	rs6718076	0	80754497	A	G
2	rs10221753	0	33846235	A	G
2	rs11676350	0	218334659	T	G
2	rs10932444	0	213292933	C	A
1	rs1458021	0	241968593	C	T
2	rs13006005	0	58277147	C	T
1	rs2692010	0	202361525	T	C
2	rs759453	0	206060715	A	G
2	rs7605986	0	98144424	A	G
2	rs333223	0	107989992	T	G
2	rs2371275	0	212263399	C	T
2	rs10495759	0	26711809	T	C
2	rs11692873	0	4161232	A	G
2	rs1436786	0	223062022	T	C
1	rs1806422	0	22425323	A	G
1	rs12080341	0	99426443	G	A
1	rs155297	0	57429889	T	C
1	rs10913307	0	175598738	T	C
1	rs4951436	0	210302780	G	T
2	rs11895528	0	34131483	G	A
2	rs1367236	0	222025201	T	C
2	rs6738250	0	79848916	G	C
2	rs14291	0	36664090	C	T
2	rs642472	0	33467691	T	C
2	rs6742879	0	83043365	C	G
2	rs12471193	0	155304383	G	A
2	rs11682393	0	47658001	A	T
1	rs7538966	0	16377136	T	C
2	rs1318523	0	240980880	C	A
2	rs3935486	0	215063963	C	T
1	rs5011851	0	111709955	A	C
1	rs17101504	0	83451842	C	T
1	rs1148723	0	244549705	C	A
1	rs9428793	0	237196214	C	T
1	rs2644592	0	155142388	G	A
2	rs2627775	0	55730617	T	C
1	rs10925477	0	235862899	C	T
1	rs4657016	0	159539150	A	G
2	rs833773	0	36058281	C	T
1	rs558438	0	238038542	A	G
1	rs2157564	0	14317240	A	T
1	rs6670263	0	246134181	T	C
1	rs3753834	0	20861498	T	C
2	rs16830537	0	134859379	T	C
1	rs12066445	0	150007044	A	G
1	rs4844620	0	206047524	A	G
2	rs11898572	0	200035120	T	C
1	rs10923714	0	119314436	A	G
1	rs17689089	0	77512694	C	T
1	rs12567452	0	12509991	T	G
1	rs3806266	0	245653688	A	G
2	rs3791703	0	211992598	C	T
1	rs11264446	0	152072359	T	C
1	rs12239390	0	185266670	G	A
1	rs4661302	0	14965400	G	A
1	rs12123319	0	71685500	A	G
1	rs12093618	0	46846728	T	A
1	rs10494465	0	164810075	T	C
2	rs955799	0	105705117	T	C
1	rs3768405	0	224967038	A	G
1	rs1340985	0	74933312	A	G
1	rs10489768	0	186384551	G	A
2	rs10203614	0	112767762	G	A
2	rs1597653	0	52953924	A	G
1	rs12126185	0	78290065	A	C
2	rs16864024	0	5714895	T	C
2	rs963825	0	8110319	C	A
1	rs9662882	0	176742684	T	G
2	rs2312083	0	68965298	C	T
1	rs667444	0	10838094	C	T
1	rs10802577	0	235192778	C	T
1	rs3766483	0	231218869	T	C
2	rs12479248	0	176256756	G	A
2	rs16840461	0	157112959	A	G
2	rs12162351	0	67763575	T	C
1	rs226072	0	44605483	A	G
1	rs640243	0	32478226	C	A
2	rs6436519	0	225547565	T	C
2	rs6744773	0	65610006	C	A
1	rs12145634	0	203665187	A	G
1	rs12046936	0	80044167	T	C
2	rs16864564	0	177412517	T	C
2	rs16865926	0	7155567	A	G
1	rs17304978	0	196227512	A	C
2	rs916522	0	12197330	A	C
1	rs12092752	0	181461490	A	C
1	rs7553007	0	157965173	A	G
1	rs2796166	0	233051206	G	C
1	rs6674401	0	70271961	A	C
1	rs1332950	0	168483242	T	C
1	rs7527134	0	114480380	T	G
2	rs10192975	0	10804526	G	A
2	rs4665181	0	22612848	T	C
2	rs16845605	0	141682087	C	T
1	rs10864520	0	11556569	G	A
1	rs1926311	0	64966051	T	C
1	rs517595	0	234873072	A	G
2	rs2662676	0	214436242	G	T
2	rs1541578	0	75342244	T	C
2	rs4850031	0	3608444	G	A
2	rs9941677	0	114326281	T	C
1	rs12217015	0	119791037	G	A
1	rs998522	0	70598504	A	G
1	rs11120889	0	7246910	C	T
1	rs7536668	0	106330927	G	A
2	rs10172965	0	195580064	T	C
1	rs7541801	0	101813107	G	A
2	rs6422704	0	4963631	A	C
2	rs17184889	0	156626914	C	T
2	rs16826885	0	149912624	A	G
2	rs2738280	0	216998305	T	C
2	rs6719944	0	310574	T	C
2	rs11125582	0	24499717	A	G
1	rs17561899	0	166930022	C	T
2	rs12991682	0	237422094	T	C
2	rs698844	0	50777354	G	C
1	rs4567312	0	65862170	T	C
2	rs10495859	0	36094650	C	T
1	rs16860326	0	166540795	G	A
2	rs417263	0	71256792	C	A
1	rs11802047	0	219496965	A	G
1	rs1618590	0	21889306	T	C
1	rs537543	0	180741349	T	A
2	rs12465720	0	193449506	G	T
1	rs12091891	0	8922807	G	A
1	rs9425343	0	182930160	C	A
1	rs6683003	0	58824016	T	C
1	rs987319	0	199805872	T	G
1	rs1325187	0	197483930	A	C
1	rs11164491	0	102616212	C	T
1	rs12097596	0	148797984	A	G
1	rs10494169	0	115165055	C	T
1	rs1245489	0	94847043	G	A
1	rs12401776	0	14643985	T	C
1	rs2494493	0	158076864	C	A
1	rs12755958	0	212717403	T	C
2	rs2072471	0	59800688	A	G
1	rs4654819	0	23021506	G	A
1	rs7534726	0	230880150	T	C
1	rs11802479	0	97076213	C	G
1	rs12137412	0	116016369	T	C
2	rs10210787	0	69869557	T	C
2	rs7570054	0	214843927	A	G
2	rs4854550	0	69229719	T	G
2	rs13398770	0	61332921	C	T
1	rs2808502	0	198598325	A	G
2	rs10490193	0	66812308	A	C
1	rs3783478	0	67926039	G	A
2	rs6732115	0	96699237	C	T
2	rs7425617	0	3058953	T	C
1	rs7549804	0	182089318	C	T
2	rs935471	0	134741236	G	A
1	rs7531010	0	40047658	A	G
1	rs41417144	0	57041025	A	G
2	rs2551672	0	118097267	G	T
2	rs1399629	0	239922895	G	A
2	rs4853841	0	1721050	G	A
2	rs4502417	0	18849238	C	T
1	rs7555808	0	160564436	G	A
2	rs6704827	0	41869279	T	G
2	rs943	0	74971838	T	G
2	rs6740792	0	15034105	A	C
2	rs6747236	0	35901725	C	T
1	rs621071	0	180949434	C	T
2	rs7579516	0	142671311	A	G
2	rs17045941	0	54591896	G	C
2	rs6709162	0	202806804	T	C
2	rs4335982	0	178589906	T	C
1	rs17676470	0	112306227	A	G
1	rs1807765	0	155748995	T	C
1	rs2016423	0	74070842	G	T
1	rs6682344	0	234085290	T	C
2	rs12691694	0	144999155	G	A
2	rs580507	0	169427148	T	C
1	rs17130910	0	69522310	C	T
2	rs10195814	0	237690529	G	A
1	rs10489636	0	158918374	G	A
1	rs12089928	0	117550321	A	C
1	rs6685364	0	245006566	C	T
2	rs4953839	0	109715915	T	C
2	rs28378381	0	229836999	G	A
2	rs4673644	0	212551261	G	C
2	rs3739130	0	131389693	T	C
1	rs16865298	0	173279788	G	A
2	rs17864777	0	234583857	G	T
1	rs557897	0	37946772	G	T
2	rs4233612	0	235274352	T	C
1	rs12745781	0	221716434	A	G
2	rs6705971	0	85614928	A	C
1	rs10874453	0	84875695	T	C
2	rs3769459	0	200942817	G	T
2	rs750504	0	206805608	A	G
1	rs4233355	0	157848842	A	G
1	rs4142804	0	111308629	C	T
1	rs3853499	0	109664811	G	A
1	rs17108762	0	53787001	A	C
1	rs12138319	0	240983104	C	T
1	rs12754000	0	15186707	G	A
1	rs6690811	0	92380585	A	G
1	rs12070308	0	6189898	T	C
1	rs12720541	0	185136695	T	G
2	rs2720162	0	231337604	G	T
1	rs2493311	0	3282844	A	C
2	rs1054804	0	234327784	T	C
1	rs11590638	0	165337182	C	G
1	rs2802928	0	233161554	A	G
2	rs11692297	0	19816264	T	C
2	rs10490448	0	37453184	A	G
2	rs7561188	0	175926937	G	C
1	rs6664930	0	209862432	A	G
1	rs9436816	0	68619836	C	T
1	rs12043302	0	6977611	T	C
2	rs12478622	0	204687856	A	G
2	rs2216843	0	220627123	G	A
1	rs7530863	0	8545380	A	G
2	rs2111077	0	8081038	A	G
1	rs17416794	0	198884156	T	G
2	rs11894546	0	149766158	T	A
2	rs1424638	0	57261153	C	T
2	rs6757890	0	217953479	A	G
2	rs6716361	0	215950661	G	C
2	rs4398271	0	215742910	T	C
2	rs17219937	0	161308421	G	A
2	rs6431133	0	130662640	A	G
1	rs4915343	0	197344449	G	A
1	rs9428818	0	237238500	T	C
2	rs2974139	0	80026724	G	A
1	rs12040418	0	244327876	C	A
2	rs11680216	0	137221658	G	T
2	rs2577703	0	23445724	C	T
1	rs10922648	0	89691151	A	G
1	rs2892257	0	10615881	G	A
2	rs6726876	0	225895052	A	G
2	rs6430001	0	143504218	A	C
1	rs11587616	0	145575746	G	A
1	rs10489472	0	112079440	T	C
2	rs4353673	0	239530073	C	T
2	rs4247179	0	242234289	G	A
2	rs6735422	0	104707879	C	T
2	rs881	0	75129937	G	C
1	rs7530236	0	14853587	C	T
2	rs16839233	0	203181533	T	G
1	rs6697452	0	179880402	G	C
1	rs2088095	0	97106807	C	T
1	rs517036	0	76453113	C	T
1	rs10873878	0	76552465	G	T
1	rs558810	0	81919993	T	C
2	rs10170555	0	2791544	C	G
2	rs2014007	0	57519206	G	A
2	rs4309593	0	104697767	C	T
2	rs1515108	0	226831330	C	T
2	rs6750731	0	164324704	A	G
1	rs7537593	0	152735247	A	G
1	rs1448395	0	104768465	C	T
2	rs13000465	0	76828188	A	G
1	rs41393951	0	15926080	A	G
2	rs3111780	0	231498341	T	C
2	rs853780	0	169515728	C	G
1	rs7550884	0	218526219	C	T
1	rs13328662	0	3114015	G	A
1	rs2271930	0	31973756	T	C
2	rs2371019	0	211266745	G	T
1	rs4233508	0	40191151	C	T
2	rs2139198	0	85861185	A	G
2	rs12997897	0	119412030	A	G
1	rs6677316	0	65431000	G	A
1	rs2000163	0	227118755	A	G
1	rs11264063	0	37750159	C	T
2	rs1072038	0	181058075	G	A
1	rs11247588	0	25862736	G	A
2	rs16858418	0	143438794	C	T
2	rs3731570	0	198026028	T	C
2	rs28718824	0	36994204	A	G
1	rs2789967	0	221169679	T	C
1	rs17130836	0	89838059	T	C
2	rs4632271	0	211865349	T	C
1	rs17014586	0	207729001	C	T
2	rs1401504	0	234927601	A	G
2	rs10496521	0	117054287	C	T
1	rs11466600	0	91954880	C	T
2	rs1606797	0	169947404	A	C
1	rs12569151	0	79948727	G	A
2	rs4519584	0	137238705	G	A
1	rs627414	0	223509576	G	A
1	rs1353435	0	150406264	C	T
1	rs10789446	0	38813821	C	T
1	rs686226	0	166945538	G	A
2	rs17038962	0	39831810	A	G
2	rs7592419	0	185053706	T	C
1	rs2010221	0	173360490	T	C
1	rs16857330	0	230677929	T	C
2	rs2765936	0	229683166	T	C
2	rs2048177	0	41415124	C	T
2	rs41416	0	72258516	G	C
1	rs1779851	0	61283207	T	C
1	rs2275030	0	94246452	T	C
2	rs6543306	0	105492345	C	T
1	rs6674274	0	177726299	C	T
2	rs1453863	0	44248806	G	A
1	rs16840401	0	194907880	G	A
1	rs2791653	0	11052435	A	G
2	rs3755166	0	169928127	A	G
1	rs11807102	0	80040322	C	T
2	rs7423933	0	56269275	G	A
1	rs3885994	0	151204550	G	T
1	rs389293	0	156495016	A	G
1	rs11573543	0	45078079	C	G
2	rs213551	0	234410128	G	A
1	rs4846468	0	216462550	T	C
1	rs6659476	0	34904494	A	G
2	rs1517771	0	76868085	C	T
2	rs16830177	0	152101033	C	T
2	rs7565429	0	101402887	T	C
2	rs12691856	0	134453771	C	A
2	rs754058	0	171601363	C	T
1	rs4272674	0	105526513	T	C
1	rs7523876	0	243948720	C	A
1	rs3795474	0	244796613	G	A
2	rs17700924	0	64653956	T	C
2	rs13003177	0	194842340	G	A
1	rs4654339	0	29615330	T	C
2	rs7580169	0	41379069	C	T
1	rs4915047	0	107841802	C	A
2	rs836697	0	168387098	C	T
1	rs1339408	0	213432681	A	G
2	rs10189329	0	1476838	A	G
2	rs2871392	0	101082832	C	T
1	rs2025005	0	35090059	C	T
2	rs13416517	0	189657873	G	A
2	rs10190155	0	29155619	C	G
2	rs4550673	0	112657843	G	A
1	rs3766558	0	201387273	A	G
2	rs3791246	0	183608997	C	A
2	rs7565886	0	56128831	A	G
2	rs1869565	0	221439534	C	A
2	rs13404188	0	210946923	G	A
1	rs16852629	0	228974521	A	G
2	rs13002788	0	166748070	T	A
1	rs10489317	0	173602174	G	A
2	rs17022371	0	82834115	G	A
2	rs13400362	0	128928690	G	A
2	rs13392946	0	242360907	A	C
1	rs10914222	0	31090067	G	A
1	rs16860910	0	166803223	G	A
1	rs10913603	0	176912183	T	C
2	rs6729179	0	172138153	A	G
2	rs7578153	0	234350896	T	C
1	rs2815847	0	239309543	T	A
2	rs1263615	0	207667483	C	T
2	rs16858333	0	12202719	C	T
1	rs12744184	0	167395775	C	T
1	rs17044309	0	215147344	A	G
2	rs10191011	0	52737213	C	T
2	rs17415114	0	45205553	A	G
2	rs11681763	0	139127039	A	G
1	rs9429674	0	112624165	C	T
2	rs4671632	0	65014537	A	G
1	rs17556785	0	181606470	G	A
2	rs4271750	0	206979043	T	C
2	rs10495901	0	43471230	G	T
1	rs4987347	0	167935072	G	C
2	rs17430358	0	215626034	G	A
1	rs1039183	0	30831372	G	T
1	rs12046030	0	150813513	A	C
1	rs73494	0	27847971	G	A
1	rs1715803	0	243775452	G	C
1	rs10923493	0	118440178	T	C
1	rs2051038	0	56840010	G	C
2	rs11887325	0	65286361	C	T
2	rs6432071	0	10237718	A	G
1	rs790884	0	236039799	T	C
2	rs1465491	0	105915901	A	G
2	rs7571928	0	126043975	A	G
1	rs7533329	0	40118716	G	C
1	rs10799523	0	227482691	G	A
2	rs1966469	0	230027472	C	A
2	rs6720695	0	109047904	G	A
1	rs1008477	0	12751806	T	G
1	rs17120117	0	99475866	T	C
1	rs6604055	0	92020053	C	A
2	rs17659465	0	81576360	T	C
1	rs17363834	0	41849194	T	C
1	rs3917922	0	36718300	T	C
2	rs4853937	0	2443758	T	C
1	rs583808	0	88496795	A	C
2	rs260658	0	109049294	A	G
2	rs16828758	0	232867684	C	T
2	rs17043496	0	52904699	C	T
1	rs9661059	0	230556033	C	T
2	rs3917368	0	113299253	T	C
1	rs11799907	0	50494813	T	C
2	rs1015695	0	36813389	G	A
2	rs4667295	0	190212635	T	C
2	rs11885514	0	135909788	C	A
2	rs16867480	0	182288870	T	C
2	rs4669734	0	11546723	A	G
2	rs2312459	0	112717800	G	A
2	rs16867044	0	227068608	T	C
2	rs3771892	0	151926477	A	G
2	rs11123676	0	107796070	A	G
1	rs999894	0	112113734	C	T
2	rs2374443	0	42865840	T	C
2	rs1396795	0	69726066	A	G
2	rs4375854	0	230627360	C	T
2	rs11887574	0	99475683	C	A
2	rs13397687	0	123371815	A	G
2	rs10200368	0	234610523	C	T
1	rs12070246	0	179734310	C	T
1	rs6661030	0	198692165	T	C
2	rs17447598	0	201022519	G	A
2	rs1921668	0	207077695	A	G
1	rs12120352	0	196078882	T	C
2	rs2881745	0	201046297	A	G
2	rs1424790	0	52414663	G	A
2	rs10172579	0	78617311	C	A
1	rs4655317	0	212307359	C	T
2	rs9941589	0	67361678	T	C
1	rs1341867	0	222750945	T	C
1	rs12049256	0	4894886	C	T
1	rs753345	0	156194579	T	C
2	rs1901284	0	99512472	T	C
2	rs11683139	0	75846010	T	A
2	rs10490281	0	37701801	A	G
2	rs7598486	0	19238492	C	T
2	rs16835430	0	201462186	A	G
1	rs2421521	0	169218122	T	C
1	rs17116766	0	97735174	G	A
1	rs2790622	0	237502758	C	A
1	rs11576180	0	66065294	G	T
2	rs1122350	0	25529216	G	A
1	rs12028225	0	14174021	G	A
1	rs17408672	0	101207491	A	T
1	rs11808165	0	184843657	T	A
1	rs4660080	0	239609416	G	A
2	rs851374	0	19241999	G	T
1	rs13375160	0	180670538	C	T
1	rs2843027	0	120227100	A	C
1	rs1890789	0	18203919	G	A
1	rs2874053	0	178372201	T	G
1	rs12568559	0	116024782	A	G
1	rs2340778	0	244670509	T	C
1	rs4625350	0	216609934	T	G
2	rs12993518	0	134034511	C	A
1	rs570718	0	107831897	G	T
1	rs1551108	0	105345157	C	T
2	rs502059	0	234402914	A	G
2	rs1474408	0	141557011	T	G
2	rs6729732	0	86248944	A	G
1	rs12562441	0	12470590	A	G
2	rs6546828	0	73467296	T	C
1	rs12073172	0	3266234	A	G
1	rs1122726	0	117232776	G	A
1	rs10783070	0	97836951	T	C
2	rs7573126	0	67362907	G	A
1	rs3828090	0	120074249	A	G
1	rs17126371	0	64564820	T	C
1	rs6695961	0	160950983	T	C
2	rs280224	0	121533322	C	T
2	rs10931871	0	200237825	C	A
1	rs17030275	0	112758823	C	T
1	rs12076604	0	50678954	C	T
2	rs2160334	0	36900857	A	C
2	rs1545523	0	74943077	A	G
1	rs12034373	0	77036828	C	G
1	rs951307	0	115158538	A	G
2	rs9973369	0	157499802	G	A
2	rs848519	0	36605505	C	T
2	rs784548	0	216973602	G	A
2	rs7608462	0	210456891	G	A
2	rs12713154	0	51860087	C	T
1	rs11165245	0	95010261	C	T
1	rs12027143	0	99129105	G	A
1	rs7540086	0	36859677	T	G
2	rs6754409	0	202560792	A	C
1	rs11804784	0	89162320	G	T
1	rs17163219	0	220802376	T	G
1	rs12401743	0	242593447	C	A
2	rs3755206	0	36536932	G	T
1	rs2146200	0	167249543	T	C
1	rs6600293	0	39856406	A	C
1	rs11247918	0	26529578	A	G
1	rs11207200	0	58586619	G	A
2	rs6709773	0	119326783	A	C
2	rs6718897	0	47316216	T	G
1	rs7532000	0	116515302	A	C
1	rs829411	0	21825725	A	G
1	rs6685520	0	171544792	A	G
2	rs13392225	0	4696522	C	T
2	rs10496068	0	57597195	C	T
2	rs7576673	0	212131547	G	A
1	rs2491117	0	117251294	G	A
2	rs17011993	0	32622855	A	G
2	rs7582571	0	70587296	C	A
2	rs1533649	0	136530579	A	G
1	rs4847064	0	105087722	A	C
1	rs10800171	0	164173880	A	G
1	rs144823	0	57645413	T	C
2	rs4553816	0	220979372	C	T
1	rs4926614	0	54058118	T	G
1	rs6695958	0	228051326	T	A
1	rs1359647	0	155303679	T	C
1	rs11210493	0	74890716	G	A
1	rs6583034	0	107973919	C	T
1	rs17641032	0	109450317	G	A
1	rs17621536	0	109198431	G	A
1	rs2895997	0	8981133	G	A
1	rs17044576	0	205701293	C	T
2	rs4953651	0	49045543	C	T
2	rs10175523	0	23019126	C	T
2	rs7590719	0	224263378	T	C
1	rs553719	0	37105524	T	C
2	rs17039586	0	55290518	T	C
2	rs7596800	0	48295112	T	C
2	rs12621998	0	66606598	G	C
2	rs4402698	0	127272769	C	T
2	rs2215605	0	37671740	C	G
1	rs7533343	0	198236026	G	T
2	rs6733295	0	51893693	C	T
1	rs1775468	0	196020687	C	T
2	rs10495921	0	44857059	G	A
1	rs17120290	0	99608748	G	T
2	rs11890866	0	165472394	C	T
1	rs6657449	0	145482166	G	T
1	rs1495237	0	4271909	T	C
2	rs12992677	0	232109083	A	G
2	rs7584835	0	195430132	T	C
2	rs6546546	0	69862539	T	G
1	rs4606283	0	225647640	C	T
1	rs12744267	0	171752965	G	A
1	rs41530444	0	17750077	T	C
1	rs1015266	0	34066435	G	A
2	rs12693915	0	201069933	G	T
2	rs2365657	0	210054861	A	G
1	rs613704	0	238086600	T	C
1	rs2946523	0	18640378	T	C
1	rs3013478	0	161649747	G	A
1	rs6693260	0	41612082	T	A
2	rs7589390	0	55472911	A	C
1	rs17686872	0	151561172	C	T
1	rs12095642	0	56011604	T	A
1	rs2422077	0	170536265	A	G
2	rs13392503	0	137147604	G	T
1	rs2853718	0	28719862	T	C
1	rs277679	0	6706135	C	T
1	rs7531191	0	80284985	C	A
2	rs7581869	0	221659192	A	T
2	rs1345280	0	229719565	A	G
2	rs17011501	0	124899920	G	A
2	rs2901541	0	126402961	T	C
2	rs7587206	0	43166313	T	G
2	rs4674036	0	200978783	G	A
2	rs2122112	0	46073453	T	G
1	rs10753903	0	199731557	G	A
2	rs6746251	0	157351113	A	G
1	rs2788032	0	53550219	C	A
2	rs11900397	0	53214117	A	G
1	rs4481842	0	221701815	G	A
2	rs934601	0	20692229	C	T
1	rs10802960	0	239627673	C	T
2	rs2080390	0	70911734	T	C
1	rs2282715	0	21454352	T	C
2	rs207432	0	31407491	C	A
1	rs12122479	0	231288573	T	C
1	rs4846195	0	10164174	T	C
1	rs6540731	0	210458786	A	G
1	rs17370861	0	170957945	A	C
2	rs3106714	0	180156191	C	T
2	rs4670038	0	14960198	T	G
1	rs2273676	0	231286250	T	G
2	rs1519295	0	123826107	A	G
2	rs6759800	0	29786071	C	T
2	rs10185001	0	59680133	G	A
1	rs1122481	0	199581925	A	G
2	rs16836777	0	205512824	G	A
1	rs4926866	0	50889712	G	A
2	rs2577717	0	23414912	T	G
1	rs4304564	0	229223366	C	T
1	rs12087968	0	119142363	A	G
1	rs12062201	0	61156825	T	C
1	rs7512094	0	168675609	C	A
1	rs11581172	0	44894102	T	C
1	rs4845391	0	153005728	C	T
2	rs7600676	0	55018361	A	T
1	rs11162686	0	79558329	T	A
2	rs10184571	0	439050	C	G
2	rs6732614	0	74951691	G	A
2	rs13430105	0	86878425	G	A
2	rs2002067	0	121681604	A	G
2	rs10209824	0	31026305	C	G
2	rs17006016	0	121653297	A	G
2	rs6745837	0	62526512	A	C
1	rs1288480	0	53549204	C	T
2	rs941332	0	131904475	T	C
1	rs10489439	0	24586983	G	A
1	rs3934648	0	200397377	T	C
1	rs10802248	0	243925177	A	C
2	rs12469734	0	235134288	A	G
2	rs9646862	0	219941572	T	C
2	rs10170968	0	193662796	A	G
1	rs569884	0	67028313	A	G
2	rs1641389	0	150313595	T	C
1	rs557435	0	55293452	A	G
1	rs2813957	0	225465325	G	T
2	rs1563024	0	50167315	G	T
1	rs2334007	0	105266671	T	C
1	rs2026485	0	109068046	A	G
2	rs6544585	0	42754268	C	A
2	rs12612248	0	134734257	A	G
2	rs4853606	0	192079771	T	C
1	rs10489191	0	165772519	C	T
2	rs1316468	0	130363482	G	A
2	rs3771884	0	151835407	T	C
1	rs1005112	0	231296471	T	C
1	rs11122459	0	228380060	T	G
1	rs12408153	0	212871032	G	A
2	rs7371503	0	172567857	A	T
2	rs1515263	0	147466645	C	T
2	rs9309379	0	65908971	C	T
2	rs13431710	0	28859035	A	G
1	rs619696	0	75530957	C	G
2	rs17047645	0	118513810	C	T
2	rs7565451	0	189591146	C	A
2	rs4853382	0	78424632	C	A
1	rs12408340	0	116016688	G	C
2	rs1505366	0	212899634	T	G
2	rs17010956	0	75332025	A	G
2	rs601325	0	20845872	C	T
2	rs17050473	0	59951491	A	G
1	rs11166001	0	91644962	T	C
2	rs12713068	0	49740610	G	A
2	rs7574128	0	185374010	C	T
1	rs6673429	0	105754321	C	T
1	rs272565	0	44786002	T	C
2	rs1897120	0	222022100	A	C
2	rs11885475	0	100113289	G	A
1	rs12058282	0	72216160	A	G
1	rs910632	0	101522636	A	G
1	rs852766	0	58059096	G	A
2	rs4075511	0	18107015	A	C
1	rs1285854	0	231425250	A	T
2	rs7594102	0	31072928	C	A
2	rs6730368	0	235907176	T	C
1	rs12407657	0	41168895	T	A
1	rs3845428	0	179578178	T	C
2	rs2196690	0	184061377	A	G
2	rs16843067	0	159168051	G	T
2	rs11524	0	11883768	C	T
1	rs6685718	0	242547617	A	G
2	rs909045	0	82081198	C	T
2	rs801292	0	195303678	C	T
2	rs12615689	0	98750803	A	G
2	rs7355756	0	962721	C	T
1	rs12747041	0	192159357	G	A
2	rs4893872	0	177083433	G	A
1	rs7541216	0	246589519	A	G
2	rs9789627	0	60543252	A	G
2	rs6436289	0	156855395	C	T
2	rs11887436	0	211952424	G	C
1	rs3006485	0	151623645	A	G
2	rs11682238	0	55361314	T	C
2	rs4564826	0	42911782	A	G
1	rs17122614	0	61899685	C	G
1	rs7529607	0	201871898	C	G
2	rs7599789	0	13836056	A	C
1	rs12069192	0	93815435	G	C
2	rs3771937	0	118411493	C	T
2	rs17017398	0	79724597	A	G
1	rs11589993	0	8207084	A	G
2	rs6751972	0	242286499	A	G
1	rs11162326	0	77609077	A	G
2	rs1564934	0	141116307	A	C
2	rs13405878	0	13914948	C	A
1	rs789192	0	181822914	G	A
1	rs6703967	0	213123333	A	T
2	rs13002648	0	141880892	A	G
2	rs17550821	0	58832027	A	G
2	rs7587775	0	18605739	T	C
1	rs9786929	0	90087996	C	G
1	rs16855410	0	161759606	A	G
2	rs1405343	0	76318008	G	A
2	rs16848507	0	164079236	C	G
1	rs6665519	0	234133095	T	G
1	rs3922649	0	176033239	A	G
1	rs1540923	0	11954617	A	G
2	rs10497532	0	179643401	G	A
2	rs16858223	0	143367241	T	C
2	rs6760886	0	2457431	G	A
2	rs6722230	0	74342570	A	G
2	rs10930218	0	166936990	G	T
1	rs10927108	0	242251293	T	C
2	rs1821797	0	5671640	A	G
2	rs11892648	0	219901640	T	C
2	rs758280	0	158568513	C	A
1	rs600746	0	76855922	G	A
1	rs17121317	0	61181826	T	G
2	rs3755064	0	220093464	T	C
2	rs6742572	0	117718786	T	C
2	rs13008483	0	59288279	T	C
1	rs13376470	0	75199243	A	C
1	rs2250857	0	86645682	G	A
1	rs6425606	0	178338610	A	G
2	rs7579956	0	47713365	G	A
2	rs4372837	0	29478279	G	A
1	rs13374337	0	46599924	C	T
1	rs480963	0	54909117	C	T
2	rs7608410	0	106816822	T	C
1	rs10802268	0	244044090	C	T
2	rs6544320	0	40387161	C	T
2	rs7566032	0	165359403	C	A
1	rs1289584	0	162276343	T	C
1	rs3021402	0	84785989	T	C
2	rs17244884	0	156634468	T	C
1	rs11583755	0	6595316	C	A
2	rs13014816	0	198985877	A	G
2	rs11898330	0	71542096	A	G
2	rs12471287	0	116765642	G	T
2	rs12612649	0	57795525	A	G
2	rs2071581	0	176734394	G	T
1	rs3887580	0	24542395	T	C
2	rs2300445	0	169793783	T	C
2	rs2952605	0	130260216	C	A
1	rs1489400	0	79154597	C	A
1	rs4654464	0	4851425	C	A
1	rs12128282	0	5209757	A	G
1	rs11803844	0	42669206	A	G
2	rs2287622	0	169538574	A	G
1	rs17091007	0	71465963	C	T
2	rs6724417	0	101197107	C	T
2	rs2048054	0	228360591	G	A
2	rs13388861	0	67633658	C	T
1	rs17641780	0	149925695	G	A
1	rs2786969	0	111883373	C	T
1	rs4846080	0	11927586	G	A
2	rs3106691	0	180227593	A	G
1	rs10801655	0	187866774	A	G
2	rs2071400	0	1395646	T	C
2	rs6707577	0	75909210	G	A
2	rs939220	0	12662763	A	G
2	rs1400822	0	180105700	C	A
1	rs11118527	0	218571046	T	C
2	rs7607098	0	150213463	A	G
2	rs4674245	0	218647511	T	G
1	rs6698675	0	115637452	T	C
1	rs1229365	0	165904387	A	G
2	rs1345120	0	224393288	C	T
2	rs6728743	0	58578723	A	G
1	rs545696	0	58517991	T	G
2	rs6430581	0	131602317	A	C
1	rs2821124	0	195587321	C	A
1	rs12027754	0	63362033	T	C
1	rs604145	0	42217700	T	C
1	rs7544659	0	173913664	A	G
2	rs16843812	0	140814832	C	A
1	rs10921262	0	191014975	C	A
1	rs12029052	0	184487313	A	G
2	rs12993806	0	223096875	G	A
1	rs6671413	0	10204271	G	A
1	rs4658649	0	242921444	A	G
1	rs12132826	0	61801257	C	T
2	rs6716442	0	1720880	A	G
1	rs10916640	0	222814220	C	G
2	rs7597664	0	41280308	G	A
2	rs4630806	0	31146219	T	C
2	rs16853432	0	215718342	A	G
1	rs10916900	0	21111646	G	C
1	rs6685926	0	95321359	C	T
1	rs660882	0	39396439	T	C
2	rs11694798	0	19218558	T	A
2	rs6542393	0	118246326	A	G
1	rs12083631	0	58626425	G	A
1	rs35938158	0	148480452	T	C
2	rs17007767	0	119357655	G	A
1	rs2026596	0	82137261	G	A
1	rs11209853	0	72078350	T	C
2	rs10929543	0	8652666	A	C
1	rs7545661	0	73749076	A	G
1	rs1887491	0	228846598	C	G
1	rs1343274	0	112676556	C	T
2	rs4672193	0	57124372	G	A
2	rs908275	0	11159655	G	A
2	rs12151388	0	176852275	G	A
2	rs2588865	0	177685791	G	A
1	rs17111956	0	55567590	C	T
1	rs4950791	0	200968976	T	C
2	rs1370923	0	222708084	T	C
1	rs2271668	0	179115704	G	A
1	rs7555790	0	10535754	A	G
1	rs12127590	0	103281911	C	A
1	rs6670336	0	44243903	T	C
2	rs268852	0	65359156	T	C
1	rs6588466	0	53398037	T	G
1	rs7552560	0	22419877	C	A
1	rs11580005	0	7030301	A	G
1	rs6674207	0	145361538	T	C
1	rs11164564	0	102884456	T	G
1	rs1961879	0	161181373	T	C
2	rs13415709	0	240088228	T	G
1	rs1572353	0	29919417	G	A
1	rs6577293	0	102203222	C	T
2	rs13027801	0	143318973	C	T
2	rs6431623	0	239339615	A	G
1	rs6678353	0	152967616	T	G
1	rs10754517	0	244672841	G	A
2	rs13022721	0	219237239	C	T
1	rs305530	0	64684881	T	C
1	rs1334804	0	37167831	G	A
2	rs17477835	0	17315601	G	C
1	rs6424540	0	73517646	C	T
1	rs41341645	0	43760103	T	C
1	rs2802854	0	203168031	G	A
1	rs10495002	0	213814547	C	T
2	rs7425172	0	235091886	C	T
2	rs6730421	0	181464060	A	G
2	rs11695591	0	59431	T	C
1	rs11117684	0	215050505	A	G
2	rs7569093	0	20964021	G	C
1	rs1361741	0	96092837	C	G
2	rs11891780	0	237961851	C	G
2	rs13410081	0	169601025	G	A
1	rs11119983	0	210834951	C	A
1	rs7545204	0	15553976	C	T
2	rs281467	0	46261198	A	C
2	rs4848632	0	121279065	A	G
2	rs13028773	0	203471047	T	G
1	rs10915123	0	30713481	A	G
1	rs10458495	0	77097453	T	C
1	rs12734459	0	3782661	G	C
1	rs12117918	0	102123335	T	C
2	rs7560557	0	142153621	A	G
1	rs9308407	0	207288103	C	A
1	rs1539525	0	48773956	A	G
2	rs4365432	0	176179737	G	A
1	rs16845468	0	224268339	G	A
1	rs12720496	0	185089587	C	T
2	rs13429593	0	79404295	A	G
2	rs6722569	0	72059514	G	T
1	rs4971168	0	156180796	T	C
1	rs10922273	0	195991996	T	C
1	rs7543063	0	14125164	C	T
2	rs2290364	0	29267265	C	G
1	rs7529077	0	203827995	T	C
1	rs10911460	0	182124017	A	G
1	rs6664712	0	163391766	G	A
2	rs1406447	0	148214146	G	A
1	rs7512482	0	2136826	C	T
2	rs13011886	0	205910441	T	C
1	rs2256298	0	65103270	A	G
1	rs1487523	0	220767039	T	C
2	rs6759490	0	11318616	T	C
1	rs12130170	0	110780039	T	C
2	rs918193	0	207858744	T	C
2	rs12997987	0	5139642	T	C
2	rs17029302	0	103840891	C	T
2	rs10191929	0	62633641	A	C
2	rs10165258	0	199017533	G	T
2	rs1261363	0	78766495	G	C
1	rs1408840	0	188948447	T	G
1	rs17633019	0	235665646	A	G
2	rs11897370	0	29225463	C	T
1	rs5279	0	184911701	G	A
1	rs3001035	0	68460845	A	G
1	rs10920623	0	201618684	G	A
2	rs6723697	0	1630966	T	C
1	rs17519924	0	58112727	T	C
2	rs17439140	0	50048552	T	C
2	rs2138196	0	180160433	G	A
2	rs929910	0	30935778	A	G
2	rs7608482	0	192762592	G	A
1	rs1107685	0	2429051	G	A
2	rs13004360	0	79147002	G	A
1	rs10782639	0	77249803	G	A
1	rs2273291	0	11947940	T	C
2	rs7566914	0	75316513	G	C
1	rs560958	0	28268709	G	A
1	rs11102105	0	110772375	A	G
2	rs2348869	0	20619679	C	T
2	rs10929518	0	5415678	G	A
1	rs11526574	0	73962365	G	A
1	rs10912956	0	173551253	T	C
1	rs16836940	0	148683537	G	A
1	rs3844165	0	77626826	A	G
2	rs7579619	0	116965140	C	T
2	rs7562980	0	6907090	C	T
1	rs6664266	0	114620517	C	T
1	rs1294449	0	115523043	A	G
2	rs2034694	0	33476666	G	C
2	rs17547925	0	12025884	G	C
2	rs1915818	0	202628620	C	T
1	rs1185700	0	154717343	A	G
2	rs17048601	0	129028811	T	G
1	rs689466	0	184917374	C	T
2	rs3910518	0	211776860	G	A
1	rs3013773	0	53927992	C	T
1	rs2072660	0	152815345	T	C
1	rs17131766	0	96685926	A	G
1	rs12048297	0	96648145	C	T
2	rs2941583	0	54721987	C	T
2	rs9288414	0	210412445	A	C
1	rs1980050	0	202713311	A	G
1	rs12139882	0	227291369	T	C
1	rs7553	0	167926626	T	G
2	rs4850634	0	196227522	G	A
2	rs7606603	0	167699601	T	C
2	rs6730090	0	28761887	T	C
2	rs6751058	0	8121851	T	C
1	rs10493223	0	57706622	T	C
2	rs3768945	0	236637374	A	G
1	rs7523193	0	215266400	T	G
1	rs2227245	0	167806704	T	C
2	rs2317303	0	236586441	A	G
2	rs6722079	0	21496954	T	C
1	rs7524124	0	236041735	T	G
2	rs2861561	0	67283183	T	C
2	rs13392416	0	101229870	G	T
1	rs11265061	0	156993370	T	C
2	rs671518	0	4526833	C	A
1	rs3791118	0	44201489	A	G
1	rs508546	0	33902064	C	T
2	rs16867190	0	180684726	T	G
1	rs11207124	0	40154040	C	G
2	rs10496310	0	84478534	T	C
1	rs10495352	0	233023674	G	T
1	rs12072304	0	245836282	A	G
2	rs10202492	0	164329770	G	A
1	rs35569523	0	1137518	A	G
2	rs6749902	0	165150971	T	C
1	rs6587875	0	60228560	A	G
1	rs6681232	0	109867568	G	A
2	rs10931514	0	192261192	C	T
2	rs12328690	0	56920613	A	C
2	rs12105472	0	240922615	T	C
2	rs11894065	0	127132048	T	C
2	rs5021561	0	184830713	T	C
2	rs16866713	0	8539662	C	A
1	rs17015789	0	104270731	A	G
2	rs11679585	0	40544972	A	C
2	rs3214060	0	96316328	A	G
2	rs13397921	0	66463800	A	G
2	rs1400820	0	180082843	A	G
1	rs7522765	0	229552354	A	C
2	rs12619327	0	112104849	T	C
1	rs9435589	0	232939067	A	G
1	rs2148796	0	95394929	T	C
1	rs17013271	0	204877569	T	C
2	rs1541953	0	198606589	T	A
2	rs11695630	0	172559798	C	T
1	rs12093746	0	197425267	T	C
2	rs4511672	0	192531042	G	A
2	rs17050114	0	59395639	T	C
1	rs7411365	0	151046763	T	C
1	rs11210726	0	43071708	A	G
2	rs11124631	0	38128412	C	T
2	rs3769863	0	179357995	A	C
1	rs235913	0	169885279	T	G
2	rs17648960	0	182703045	A	G
1	rs3929673	0	14225658	G	T
1	rs533108	0	242570343	G	C
1	rs9725551	0	144321567	C	A
2	rs1949871	0	141472804	C	T
1	rs4655137	0	23132228	T	A
1	rs12087648	0	196755113	C	T
1	rs2149819	0	202898956	C	T
2	rs7581918	0	153154459	G	C
2	rs13412059	0	65931373	A	G
2	rs10520295	0	81074599	A	C
2	rs12613488	0	15350779	G	T
2	rs12476252	0	62017444	G	A
1	rs2789788	0	218342001	G	A
1	rs7545388	0	172532046	A	G
2	rs6717268	0	173962676	C	T
2	rs6431413	0	236508987	G	T
1	rs876740	0	3027473	C	T
1	rs17128687	0	66499527	G	A
1	rs4652786	0	181420318	A	G
2	rs4671358	0	60018138	T	A
1	rs17033240	0	115457923	C	T
1	rs2456910	0	69327005	G	A
1	rs291550	0	97314231	G	A
2	rs6744352	0	180047901	A	C
1	rs453665	0	187817068	G	A
1	rs11583399	0	64379661	A	G
2	rs4673282	0	204675973	C	T
1	rs10910845	0	144434477	C	A
1	rs10889924	0	71908934	C	A
2	rs16827851	0	198707476	T	C
2	rs6432097	0	10513029	C	T
2	rs726553	0	225724738	C	T
2	rs207611	0	40967077	C	T
1	rs575115	0	144997036	T	C
1	rs12040604	0	95325209	G	T
1	rs670971	0	5212168	A	G
1	rs17029366	0	6282744	C	T
1	rs6428199	0	192211866	C	T
2	rs2288190	0	148374059	G	A
1	rs7415072	0	105428341	T	C
1	rs17100224	0	77533550	T	C
1	rs4951519	0	208909593	A	G
2	rs4664130	0	153605197	G	A
2	rs1947530	0	199561433	C	A
2	rs12997331	0	67658355	C	G
2	rs10931921	0	201356438	A	G
2	rs1483876	0	52770260	G	C
1	rs2280988	0	166479333	A	G
1	rs17025328	0	110349261	G	A
1	rs4233034	0	24454003	T	C
1	rs6656847	0	102071353	C	T
2	rs10181805	0	148053633	A	C
2	rs2683968	0	563207	A	G
2	rs737101	0	106098977	C	T
1	rs6576716	0	84782452	T	C
1	rs590704	0	59996048	G	A
2	rs6738683	0	3720031	A	G
2	rs17025577	0	101412039	T	C
2	rs10202933	0	53590882	C	G
2	rs2385031	0	2252102	C	T
2	rs1718730	0	33929118	G	A
2	rs17007663	0	72072984	A	C
1	rs6668989	0	113363868	C	A
2	rs1002331	0	184631718	G	T
2	rs12386141	0	115463307	G	A
1	rs3006009	0	242697070	C	T
2	rs17514110	0	215913729	T	C
1	rs485376	0	180677422	G	A
2	rs2289202	0	216006329	A	G
1	rs10158540	0	229648709	C	T
2	rs12618369	0	13544455	T	A
1	rs4147863	0	94243742	T	C
1	rs10803368	0	15422286	G	T
1	rs880467	0	22489565	A	G
1	rs6679943	0	99935859	C	T
1	rs1556796	0	97752263	C	G
2	rs17026449	0	40735906	C	T
2	rs7580775	0	121391955	A	C
2	rs4665797	0	21523281	C	T
2	rs339810	0	213986866	T	C
1	rs2419117	0	166855806	T	G
1	rs503732	0	91689607	A	C
2	rs16839301	0	138151996	A	G
1	rs17019678	0	104493980	T	A
2	rs17442212	0	19475677	A	C
1	rs10487982	0	83368700	G	T
2	rs9287840	0	164461178	C	T
2	rs10181051	0	232800	C	T
1	rs6680006	0	66837990	G	T
2	rs2723172	0	113385070	G	T
1	rs16824664	0	38404698	A	C
1	rs7532171	0	101497539	T	C
1	rs7528730	0	83734483	C	T
1	rs404170	0	30258328	G	A
2	rs17597375	0	139145861	G	A
2	rs977867	0	40887729	T	C
2	rs10204462	0	51927773	G	A
2	rs6733422	0	128034591	G	A
1	rs11264625	0	155395329	T	C
1	rs10793760	0	202505026	A	G
1	rs2391228	0	93379528	A	G
1	rs2077442	0	5539660	C	T
1	rs7515178	0	203350743	A	G
2	rs6712649	0	574523	G	A
2	rs940685	0	121008351	C	A
1	rs6677198	0	10857482	A	G
2	rs1947132	0	223253426	C	A
2	rs1010658	0	25448698	C	T
2	rs2080566	0	206514624	T	C
2	rs1017051	0	75718785	C	T
2	rs1453783	0	5335515	T	C
1	rs1953090	0	204714770	G	T
2	rs4826	0	96214612	C	T
2	rs6546896	0	74334110	T	C
1	rs6667498	0	145174653	G	C
1	rs706497	0	52887324	T	C
2	rs13394955	0	16535368	T	C
1	rs10801999	0	116112460	T	C
2	rs6723092	0	45149577	A	G
2	rs1158135	0	165688559	C	T
1	rs6685662	0	215296297	G	T
2	rs10170098	0	83960086	T	C
2	rs4668698	0	10889834	A	G
2	rs1477253	0	15827908	T	C
2	rs13424880	0	108777579	T	C
1	rs713322	0	89440625	G	A
2	rs6758999	0	46574433	A	G
2	rs7600743	0	233854098	G	A
2	rs7595377	0	188953760	T	G
2	rs1965906	0	168348765	G	A
1	rs11801494	0	37022675	T	C
1	rs200458	0	6627222	A	G
1	rs12072845	0	212697380	A	G
1	rs17161994	0	221536057	C	G
2	rs6541833	0	123019052	A	G
2	rs309126	0	136360370	C	T
1	rs11265263	0	157977141	A	C
2	rs7570395	0	28072996	G	A
1	rs1890534	0	163091631	G	A
2	rs1605459	0	189256127	T	C
2	rs12620119	0	241006366	A	G
1	rs12043123	0	164684974	C	T
2	rs2422198	0	75473744	C	G
2	rs17013262	0	126469157	T	C
1	rs1408547	0	156362229	T	C
1	rs302811	0	99331447	T	C
2	rs35321733	0	204775754	T	C
1	rs12038173	0	175724793	A	G
1	rs1282333	0	111372603	T	C
2	rs4328679	0	30418952	A	G
1	rs6702056	0	243817800	C	A
1	rs12026846	0	217007567	T	C
1	rs4657264	0	161623449	C	T
2	rs2971014	0	100594328	T	C
2	rs1012708	0	16918567	T	C
2	rs4971706	0	49282382	A	T
1	rs2311587	0	28289485	A	G
1	rs705768	0	200547629	T	G
1	rs909948	0	18697790	A	G
2	rs6733704	0	133327499	A	G
2	rs3796026	0	218391016	G	A
1	rs2069384	0	43598376	A	G
2	rs10169988	0	105409390	A	G
2	rs2421792	0	126345034	A	C
1	rs614452	0	199820186	G	T
1	rs2317936	0	214261571	A	C
1	rs6665000	0	914761	C	A
1	rs11206140	0	53538022	A	G
1	rs41517545	0	85048874	T	C
2	rs12473205	0	14575504	A	C
2	rs6430134	0	147247225	A	G
1	rs6695773	0	222770859	G	T
2	rs7606491	0	74152466	C	T
1	rs3811014	0	115684026	C	T
2	rs849511	0	206227083	G	A
2	rs17029527	0	104003525	G	A
1	rs580032	0	20806480	G	T
2	rs1851790	0	176815338	C	G
1	rs2300650	0	41311374	C	T
2	rs7581468	0	218946927	T	C
2	rs4667995	0	168560465	C	A
2	rs1429261	0	155050924	T	C
1	rs12060377	0	245659765	G	A
2	rs17030787	0	43506627	C	T
1	rs12092773	0	101422393	G	A
1	rs319508	0	117986303	G	T
1	rs1811004	0	82395078	A	G
2	rs877055	0	156109375	A	T
1	rs16843437	0	232732982	A	C
2	rs4971571	0	51248414	A	G
2	rs13391899	0	60048259	C	T
2	rs11682452	0	3196915	G	C
2	rs832013	0	107720061	T	G
1	rs34692933	0	95930087	A	G
1	rs1920145	0	169312424	C	T
1	rs17034716	0	10296090	G	A
2	rs6710543	0	208758692	A	G
2	rs449735	0	163433214	T	C
1	rs6684412	0	235313686	C	A
2	rs2115552	0	190680450	T	G
2	rs1157474	0	53486793	G	A
2	rs6708476	0	133188472	T	C
2	rs934037	0	218577373	G	C
1	rs1591704	0	94609585	C	G
2	rs10168015	0	32904320	C	G
2	rs4146084	0	126015640	C	T
2	rs13392220	0	137248396	T	G
1	rs10926002	0	238113091	G	A
1	rs7522269	0	160241905	T	C
1	rs7418651	0	60051204	T	C
1	rs6657956	0	182201572	C	G
1	rs6697742	0	212202545	G	A
2	rs4233797	0	181803840	T	C
2	rs12478548	0	12154870	A	G
2	rs3828267	0	190239860	C	T
1	rs825178	0	64465693	T	C
1	rs4272569	0	151760424	G	A
2	rs1430239	0	221895096	T	C
2	rs6715763	0	118297140	G	A
1	rs7538437	0	227876030	T	A
1	rs12048859	0	242456212	T	C
2	rs1906198	0	62800162	G	A
2	rs3771200	0	102155206	A	G
2	rs10168356	0	155864609	A	G
2	rs10194567	0	39700327	A	G
1	rs4657638	0	165388585	T	C
2	rs7607183	0	12467460	A	G
2	rs6748722	0	6618324	A	G
1	rs16855698	0	203749747	C	T
1	rs2148151	0	71082127	A	G
2	rs2305174	0	238798063	A	G
1	rs17184553	0	23640074	T	C
2	rs7592329	0	3093762	G	A
1	rs6661723	0	64997275	G	A
1	rs11185128	0	107870143	C	T
1	rs17115455	0	85015231	A	G
1	rs771400	0	34500489	G	A
2	rs11884712	0	29176932	G	A
1	rs2480789	0	10507633	C	T
2	rs7556888	0	160248507	C	T
2	rs13431990	0	134348877	T	C
2	rs334601	0	178883268	T	C
2	rs6719311	0	234548119	A	G
1	rs3737940	0	184544612	G	A
2	rs13411777	0	133362067	T	C
1	rs7513231	0	82568611	G	C
2	rs4852690	0	82716891	A	T
2	rs10929198	0	237482459	T	C
1	rs12748551	0	70339569	C	T
2	rs17197583	0	114252112	A	G
2	rs7601330	0	80065684	A	G
2	rs17006824	0	122277363	C	T
2	rs905656	0	127636090	A	G
1	rs699235	0	67816333	C	A
2	rs1013262	0	222799023	G	T
2	rs13423410	0	46087304	G	A
1	rs12096994	0	14772116	A	C
1	rs17429360	0	82150886	C	G
1	rs614831	0	236833430	A	G
1	rs10917512	0	19879058	C	T
2	rs16830823	0	189491070	A	C
2	rs7556878	0	62104528	G	A
1	rs4078312	0	29688232	T	C
2	rs711889	0	150225372	T	C
2	rs7565456	0	141340027	G	A
1	rs2119441	0	193659475	T	G
2	rs12052528	0	163541694	C	T
2	rs41481251	0	218527844	C	T
2	rs7597209	0	216813952	T	C
1	rs12123089	0	244091542	C	T
2	rs6716175	0	138726703	C	T
2	rs7567668	0	155536395	C	G
2	rs2867117	0	676675	G	T
1	rs2643221	0	64026458	G	A
2	rs4508560	0	181575430	T	G
1	rs11120653	0	214070732	T	C
2	rs6724520	0	41765029	A	G
2	rs13395604	0	28539632	C	T
1	rs3820270	0	37047956	T	G
1	rs11802170	0	34686293	C	T
1	rs2067837	0	216319833	G	A
2	rs10172315	0	69001903	C	T
2	rs10191788	0	235145530	G	A
2	rs875756	0	75698135	G	T
2	rs2271813	0	151826203	C	T
1	rs6424381	0	144283324	C	T
1	rs12401878	0	245072937	C	T
2	rs7573149	0	45334849	T	C
2	rs724851	0	182777697	C	T
2	rs9749684	0	43237741	G	A
1	rs4971131	0	155644043	C	T
1	rs4926373	0	68965036	A	G
2	rs16861981	0	174260719	T	A
1	rs11588414	0	81173251	T	C
1	rs736473	0	22465972	T	C
1	rs2666433	0	9135764	A	G
2	rs17330228	0	163266368	T	C
1	rs1146405	0	75068080	A	G
2	rs12476729	0	49943897	G	A
2	rs2140039	0	78917296	C	T
1	rs35996176	0	221573139	A	G
1	rs1385154	0	48952305	C	T
1	rs7552931	0	216999762	T	C
1	rs343602	0	111059247	A	G
2	rs7581235	0	66404471	A	C
2	rs11900322	0	10919782	G	C
2	rs629794	0	134922205	A	G
1	rs3790958	0	228964347	C	T
2	rs2419410	0	60038864	C	A
1	rs6695338	0	194870540	A	G
2	rs10932621	0	216184283	G	C
1	rs11209093	0	67742641	A	G
1	rs12118626	0	106332019	A	C
2	rs4233760	0	19165303	T	C
1	rs2225083	0	82732973	A	G
2	rs4953636	0	42833573	C	T
1	rs933073	0	94259255	G	T
1	rs6429566	0	45714439	T	C
2	rs12474314	0	23841103	G	C
2	rs1686476	0	10897430	A	G
2	rs875199	0	14963597	T	C
2	rs2345873	0	152956650	A	G
1	rs12410629	0	113587326	A	C
2	rs12612781	0	140947007	C	G
1	rs17130221	0	88172559	C	T
1	rs28477803	0	38171281	T	C
1	rs12083187	0	87705160	T	C
2	rs2376447	0	140029739	C	T
1	rs4654327	0	29062725	G	A
2	rs7571602	0	181055548	G	A
1	rs17034762	0	10320486	T	C
2	rs10176990	0	21896815	A	G
1	rs10782819	0	83994224	T	C
1	rs3791184	0	6397020	T	C
2	rs12468277	0	233197075	C	T
2	rs7598922	0	38935848	T	C
1	rs2034756	0	70483161	T	G
2	rs1568626	0	33910342	G	A
1	rs4310486	0	95675568	G	A
2	rs6729162	0	24446894	A	G
2	rs11684628	0	28701138	A	G
1	rs6671607	0	240864881	G	A
1	rs7548195	0	33670138	T	C
2	rs11695221	0	101469486	C	T
2	rs17571144	0	52985920	T	C
2	rs4954962	0	138504545	A	C
1	rs12062743	0	184714214	T	C
1	rs12239747	0	158587689	G	A
2	rs11126021	0	64890020	T	C
1	rs1200136	0	167346288	T	C
2	rs2713243	0	121763513	C	A
2	rs6733633	0	34905612	A	C
2	rs1997246	0	62720851	T	C
2	rs7594008	0	56277102	C	A
1	rs12564136	0	7034476	T	C
2	rs13394745	0	35395575	G	A
1	rs35425624	0	183973836	T	C
2	rs4233870	0	9728099	A	G
1	rs3789543	0	6059990	T	G
1	rs2843157	0	2230243	T	C
2	rs4482453	0	8499958	C	A
2	rs12987762	0	140261361	A	G
2	rs4148770	0	169590330	G	A
1	rs4442387	0	102300530	T	G
1	rs34394004	0	23950821	C	T
2	rs6709070	0	8527037	C	G
1	rs12143508	0	162214751	T	C
2	rs10495557	0	7548910	T	C
2	rs12991774	0	236217910	A	C
1	rs1676494	0	103134953	T	C
1	rs12139634	0	87204174	C	T
1	rs11261055	0	18939552	G	C
2	rs7570746	0	71956211	T	C
1	rs2817899	0	23132214	T	A
2	rs6714646	0	135218231	G	A
2	rs2372972	0	217679386	T	C
1	rs12032427	0	244055630	A	G
2	rs7589262	0	128548052	A	C
1	rs1361735	0	96169977	A	G
1	rs75176	0	37724886	A	C
1	rs17416878	0	16319567	G	A
2	rs2540992	0	37138916	G	A
1	rs12403608	0	211850806	G	A
2	rs10207610	0	51926650	C	T
2	rs4393776	0	195754353	T	C
2	rs4668072	0	169107031	G	A
1	rs10158555	0	79501763	G	A
2	rs2049735	0	51605593	C	T
2	rs6547615	0	85427773	C	A
2	rs10490584	0	52904977	T	C
2	rs4953713	0	43100719	C	T
2	rs2268359	0	49058614	A	G
2	rs1520451	0	50478121	T	C
1	rs11811390	0	215580839	C	T
2	rs7575969	0	7105189	G	A
2	rs3739008	0	100979000	T	C
2	rs6430347	0	149301605	A	G
1	rs1408556	0	155469078	A	G
2	rs2171775	0	10796218	A	T
1	rs12123327	0	200491143	C	A
1	rs6681604	0	70521238	A	G
1	rs1546416	0	199276179	G	A
2	rs3762614	0	68954557	A	G
2	rs10207872	0	185008886	C	A
1	rs11121727	0	11387877	G	A
2	rs11679627	0	141037630	G	T
1	rs2021840	0	170909843	G	A
2	rs11682919	0	65064330	C	T
1	rs7555884	0	35146465	T	G
1	rs947275	0	157271659	A	G
2	rs17712948	0	79567497	T	C
1	rs6686550	0	214204349	G	T
1	rs1933318	0	61820251	C	T
1	rs9428479	0	238734014	C	T
2	rs6713057	0	237869932	C	T
2	rs10182054	0	16519015	A	T
2	rs6736799	0	43195602	A	G
1	rs12021574	0	66508589	C	T
1	rs237435	0	93803122	C	T
1	rs1564504	0	236483078	G	A
1	rs6663620	0	90307932	G	T
1	rs16839690	0	238501136	T	C
1	rs16838929	0	4356972	G	C
2	rs1346007	0	34159063	A	C
2	rs13430864	0	201356884	G	T
1	rs17187303	0	206601228	T	C
2	rs4849167	0	113657310	G	C
2	rs16842299	0	209619258	C	T
1	rs6540543	0	207816179	T	C
2	rs4953063	0	44173237	G	A
1	rs1461356	0	60809603	G	A
1	rs3010096	0	200437962	A	G
1	rs41344950	0	99184870	C	G
1	rs16836507	0	192430127	C	T
2	rs538921	0	166611434	A	C
2	rs12692905	0	170012165	T	C
1	rs3762321	0	62026071	A	G
1	rs7521445	0	149185459	A	G
1	rs11162205	0	77014630	T	C
2	rs1530126	0	104538932	C	G
1	rs9728075	0	219657727	A	G
2	rs6717753	0	168240062	A	G
1	rs3001219	0	192838379	G	T
2	rs1198826	0	238457807	A	G
2	rs16987878	0	20661221	G	A
1	rs11207538	0	60151345	T	C
2	rs2009778	0	65831367	C	T
1	rs1213989	0	118849704	T	G
2	rs2241027	0	74612174	A	G
2	rs17039313	0	2063971	C	T
2	rs7565880	0	40524419	C	A
2	rs1489701	0	66337139	G	T
1	rs6660967	0	202956463	T	C
1	rs12123554	0	156171767	C	T
2	rs2042116	0	34362834	T	C
2	rs1452420	0	18334240	C	A
1	rs285490	0	163727695	C	T
2	rs17809425	0	57625095	G	T
2	rs11891720	0	21794349	G	A
2	rs6722188	0	160398892	C	T
2	rs28909988	0	1397127	A	C
2	rs4572561	0	183025140	T	G
2	rs17280449	0	207394706	T	G
1	rs1591959	0	102672372	T	C
2	rs10182445	0	57014076	A	G
2	rs6742613	0	119638229	A	G
1	rs17118257	0	98609827	G	A
2	rs2379194	0	242106733	G	A
1	rs675631	0	223529556	C	T
2	rs17011237	0	31373655	G	C
1	rs11802371	0	245609461	G	A
2	rs4849909	0	121074725	C	A
2	rs1346607	0	5804714	A	G
1	rs2236591	0	227106093	T	C
1	rs553882	0	37079868	G	T
2	rs13026466	0	173519672	G	T
2	rs12713756	0	71601407	A	G
2	rs16865072	0	6421667	G	A
2	rs6735119	0	133645739	A	C
1	rs772599	0	86809334	C	A
2	rs12994442	0	183145401	C	T
1	rs11590702	0	177798921	A	G
1	rs4659550	0	237886126	C	T
1	rs343777	0	111081632	A	G
2	rs16833009	0	191425058	A	G
2	rs13020894	0	36912612	C	T
2	rs7593123	0	59600548	G	T
1	rs1361048	0	111729917	A	G
2	rs6720240	0	136833804	A	G
2	rs7577460	0	7130592	G	A
2	rs6544283	0	40063440	T	C
2	rs17024636	0	40019635	T	C
1	rs16845322	0	197882595	T	A
1	rs7514673	0	234995212	T	C
1	rs12095831	0	167256177	C	T
2	rs658414	0	25625065	T	C
1	rs4143111	0	20886133	A	C
2	rs1013895	0	191377084	C	T
1	rs1999132	0	203671981	C	T
1	rs10913088	0	174097907	G	A
1	rs12023856	0	183731218	T	C
2	rs16852695	0	167371028	C	G
2	rs777355	0	166262283	A	G
2	rs6546323	0	67707948	A	G
1	rs7532682	0	215341617	T	C
2	rs2712875	0	197726623	A	G
2	rs919684	0	166504993	A	T
1	rs493644	0	159012023	T	C
1	rs12122756	0	166938421	C	T
1	rs6685657	0	76190028	A	G
2	rs2369337	0	184973210	C	T
1	rs7550410	0	38815308	A	G
2	rs13390548	0	68132669	T	C
1	rs3946168	0	173468638	T	C
2	rs6729471	0	51923054	A	T
2	rs3791964	0	218428639	A	G
1	rs531071	0	72043852	G	A
1	rs12068156	0	205661355	G	T
1	rs28589362	0	29812459	G	A
1	rs2027432	0	245645064	A	G
2	rs11886658	0	241324642	G	A
1	rs17461259	0	37120824	T	C
1	rs12024134	0	224826649	G	A
1	rs12407425	0	204902244	A	G
2	rs17271511	0	225352075	G	A
2	rs9989821	0	4936707	C	T
1	rs1605908	0	211907968	G	A
2	rs993736	0	83617449	C	A
2	rs6531038	0	17300577	G	A
2	rs10490581	0	52909263	A	T
2	rs6728875	0	133734967	G	T
2	rs17045635	0	116648575	T	C
1	rs6695302	0	245681316	C	T
2	rs6730532	0	105114190	G	A
1	rs3013386	0	241184125	T	A
1	rs6670119	0	230640913	G	C
2	rs1599303	0	164390358	C	T
1	rs11118839	0	219964578	G	A
2	rs6738981	0	177666788	T	C
1	rs12743427	0	161488866	A	G
2	rs335115	0	88808762	C	T
1	rs158725	0	220487299	G	A
1	rs1603059	0	216794480	C	T
2	rs4971587	0	52169175	C	A
1	rs12568705	0	101930804	T	A
1	rs12750249	0	94494248	C	T
1	rs12095771	0	44731305	T	C
2	rs6757166	0	1800301	G	A
1	rs10798214	0	186682366	T	C
2	rs11695661	0	152272596	C	T
1	rs11166233	0	99589339	C	T
1	rs17131062	0	90705564	G	A
1	rs6660237	0	85468592	G	A
2	rs4853684	0	190771196	G	A
1	rs10915064	0	30538459	G	A
2	rs2573226	0	233066905	A	G
1	rs7516690	0	165701956	A	C
2	rs1994256	0	151627682	G	C
2	rs10496930	0	143041382	T	C
2	rs968265	0	9215004	T	A
2	rs342076	0	20569391	G	A
2	rs1377760	0	184224494	G	A
2	rs4674662	0	223106448	G	A
1	rs11208515	0	64960618	C	G
1	rs7555956	0	215901970	G	A
2	rs3769254	0	173505081	A	G
2	rs4953344	0	46405962	C	T
1	rs1776058	0	218005453	T	G
2	rs1305581	0	35131480	A	C
2	rs6713823	0	133485320	C	T
2	rs2015744	0	190927162	T	C
2	rs13021207	0	140204344	G	A
2	rs4669077	0	6629082	A	G
2	rs16983526	0	17372452	G	C
2	rs2043072	0	124873311	C	T
1	rs3766325	0	78901502	G	A
1	rs10924862	0	245102331	T	G
1	rs12023539	0	59244219	G	A
1	rs330712	0	185462895	T	C
1	rs6692852	0	47849591	T	G
1	rs11209094	0	67742758	A	G
2	rs6721293	0	133608192	C	T
1	rs609271	0	81917369	A	G
2	rs7584267	0	221112766	G	A
1	rs1697414	0	21747583	T	A
1	rs12029440	0	171809685	G	A
1	rs12093527	0	96711285	A	T
1	rs7546652	0	119791550	T	C
1	rs11585765	0	224771448	T	C
1	rs1294341	0	231503026	C	T
1	rs3002273	0	97212079	T	G
2	rs16988099	0	20919541	G	A
2	rs11125521	0	54205862	T	A
2	rs2540238	0	39792777	A	G
2	rs6734682	0	193164502	A	G
2	rs10195713	0	158229151	C	T
1	rs1960306	0	88665551	C	G
1	rs225132	0	8018087	G	T
1	rs703115	0	156909661	T	C
2	rs7586858	0	165281948	T	C
1	rs12405346	0	5057038	G	C
2	rs7589244	0	71421472	G	A
1	rs1938348	0	102367472	G	T
1	rs4654821	0	23032859	T	G
1	rs574491	0	159002438	A	G
1	rs6703741	0	159396410	G	A
1	rs6682133	0	175156436	C	T
2	rs1026992	0	163076525	C	T
2	rs552161	0	166694292	A	G
1	rs687074	0	109561671	A	G
1	rs2094469	0	110101073	G	A
1	rs17520442	0	232842197	C	T
2	rs11680866	0	55962193	A	G
1	rs12146076	0	19517942	G	A
1	rs4660673	0	43073508	C	G
1	rs3766505	0	145605519	A	G
2	rs7608272	0	149747133	C	T
2	rs17044971	0	53693029	T	A
1	rs559798	0	242563105	A	G
1	rs4660776	0	44341065	A	C
1	rs10489670	0	155800630	C	T
2	rs17041717	0	183991	C	T
2	rs4669133	0	7169660	A	G
2	rs2710505	0	222086500	G	A
2	rs7605697	0	18760973	C	T
2	rs7586516	0	2603853	A	C
1	rs10918111	0	163276019	T	C
1	rs12743314	0	118946232	C	T
1	rs1251522	0	76264881	T	C
2	rs319850	0	115259339	T	C
2	rs7597251	0	8081173	A	G
2	rs17711825	0	23978082	C	T
1	rs6669798	0	48160175	T	C
2	rs11673955	0	20998373	C	G
1	rs17455031	0	81786316	A	G
2	rs13029175	0	111345596	T	G
1	rs1934087	0	190563045	A	G
2	rs13392658	0	83986004	A	C
2	rs12470246	0	6799880	T	C
1	rs2566781	0	68371644	A	G
2	rs10514626	0	19361474	A	G
1	rs568434	0	14395767	C	A
2	rs3770273	0	45570665	C	T
1	rs10925713	0	236841886	A	T
1	rs12757009	0	221713404	C	T
1	rs16839769	0	194553262	G	A
2	rs11695150	0	48541061	C	G
1	rs16853093	0	161600563	G	A
1	rs2390490	0	88611106	A	T
2	rs16826560	0	149666540	G	T
1	rs12068061	0	78509417	G	A
1	rs3767155	0	21757782	T	C
1	rs4915865	0	63249375	G	T
1	rs3762391	0	19512582	A	G
2	rs7584794	0	191094403	A	G
1	rs12133618	0	47987924	T	C
2	rs13009279	0	29075574	A	G
2	rs931326	0	108103107	C	T
2	rs522227	0	134974833	A	G
2	rs1835895	0	56227773	C	A
2	rs11690924	0	139863199	T	C
1	rs11807036	0	59220507	G	A
1	rs11580072	0	106561371	A	G
2	rs7592044	0	9788082	T	C
2	rs2169432	0	17984011	A	G
1	rs1150255	0	205139582	T	C
1	rs726300	0	87875800	G	A
2	rs2119861	0	187075997	A	G
1	rs10916851	0	20912738	A	G
2	rs41515249	0	118934464	G	C
2	rs505473	0	40326929	G	A
2	rs10803546	0	134480483	A	C
2	rs2113385	0	207931273	A	T
2	rs6725300	0	234378751	G	A
2	rs6757883	0	21184115	G	A
1	rs17161975	0	221436200	G	A
1	rs2082095	0	109751591	C	T
2	rs10432706	0	29387669	C	A
1	rs6667188	0	163446361	C	T
2	rs13420980	0	69711451	C	T
2	rs7579422	0	68421365	C	G
1	rs322931	0	197286478	A	G
2	rs12470133	0	52295552	C	A
1	rs17092900	0	72775998	G	A
1	rs1925666	0	10922187	C	T
2	rs10196766	0	195820967	G	A
2	rs12466450	0	36474457	T	C
2	rs11903838	0	58412931	T	G
1	rs12086699	0	181828348	T	G
1	rs17371561	0	92753827	C	A
2	rs12619370	0	117111657	C	T
2	rs4664395	0	161609547	C	T
1	rs2798686	0	113402968	C	A
1	rs12037755	0	80089390	A	C
1	rs11808630	0	110628055	C	T
1	rs1417333	0	67717039	T	C
2	rs10199395	0	42969676	A	G
1	rs7533652	0	209954541	T	C
1	rs28688388	0	2576163	A	G
1	rs17509146	0	8140702	G	C
1	rs1053074	0	158275745	C	A
2	rs17615972	0	184691795	G	A
1	rs9660792	0	192559132	T	C
2	rs2204709	0	184170494	T	C
1	rs4658318	0	90004768	T	C
1	rs696945	0	206676526	C	A
1	rs1814656	0	146274629	C	G
1	rs2422257	0	171125203	T	C
2	rs10929225	0	237892515	G	A
1	rs2820500	0	68431549	C	T
2	rs6734278	0	26055737	A	G
2	rs16829728	0	134361388	G	T
2	rs10202321	0	83909834	A	G
2	rs4954159	0	135143252	A	G
1	rs1507276	0	86392645	T	C
1	rs11587235	0	56073488	A	G
2	rs1035979	0	83467546	C	T
2	rs10202942	0	100386239	T	C
1	rs10923724	0	119348365	C	T
1	rs1404027	0	105878890	G	A
2	rs6721091	0	176801222	A	C
2	rs12464180	0	37058344	C	T
2	rs11675356	0	151639251	A	G
1	rs841166	0	245976637	C	T
1	rs16823651	0	183123570	T	A
1	rs10779401	0	218502622	C	T
1	rs2889682	0	39231283	A	T
1	rs7541073	0	53357458	T	C
1	rs11206774	0	56520863	T	C
1	rs6587475	0	246645245	C	T
1	rs12410125	0	230665008	C	T
2	rs1320872	0	122809646	A	G
1	rs10908615	0	156308777	C	T
1	rs325149	0	44540979	T	C
2	rs17364234	0	213863572	A	G
2	rs1568264	0	35799367	T	C
1	rs12410580	0	158392644	A	G
2	rs2131786	0	53505415	T	C
1	rs12143684	0	88761605	C	G
2	rs11695702	0	11839505	G	A
2	rs10933443	0	158402367	C	T
2	rs13002829	0	47339804	T	C
2	rs7590248	0	238469184	T	C
1	rs7512286	0	206059725	G	A
1	rs7547751	0	220132332	C	T
1	rs17030041	0	6877920	T	C
1	rs267672	0	30322502	A	G
1	rs12120868	0	201854161	T	G
2	rs17007920	0	29424410	C	T
1	rs6685710	0	176818068	G	C
1	rs10916266	0	226369671	C	A
2	rs12694890	0	231984797	T	A
1	rs13375642	0	238123404	A	C
1	rs10737261	0	183660799	A	G
1	rs634106	0	226188171	T	C
1	rs10458572	0	64743299	A	C
1	rs12759827	0	235038809	G	A
2	rs13400298	0	192255433	T	C
2	rs12617913	0	28377338	C	T
2	rs7579948	0	116610556	G	A
1	rs7527366	0	23869991	G	A
2	rs16830635	0	199464660	T	C
2	rs4662732	0	127935967	C	T
2	rs9283519	0	205183660	G	A
1	rs10158326	0	109510555	G	A
2	rs1451459	0	52941916	A	G
1	rs586403	0	85191233	G	A
1	rs12076864	0	110968915	T	C
2	rs41427346	0	206304307	A	C
2	rs4952283	0	32771616	C	T
2	rs4530359	0	220512294	A	G
2	rs3769888	0	165306544	G	A
1	rs12074420	0	26217614	G	A
2	rs11096482	0	17713148	T	C
1	rs4072897	0	239408953	G	A
2	rs11689575	0	145244248	T	C
2	rs4848174	0	122659938	T	C
2	rs6729653	0	168510627	C	T
2	rs3862986	0	40347494	T	C
2	rs10497319	0	167745735	C	T
2	rs6433392	0	173641408	T	G
1	rs858447	0	77379748	G	A
2	rs7422516	0	116534152	T	G
1	rs17124994	0	63680730	T	C
1	rs605648	0	57167839	T	C
2	rs6721061	0	107908699	A	G
2	rs1254643	0	221177881	A	G
1	rs10732843	0	43721682	A	G
1	rs7550262	0	228315362	A	G
1	rs1339400	0	213519909	C	T
1	rs12123988	0	244104639	G	A
2	rs7561015	0	69693675	C	T
2	rs13015723	0	152352587	C	T
1	rs11802061	0	232130424	A	G
2	rs4851920	0	106086194	T	C
1	rs11811436	0	97712819	C	T
2	rs2695750	0	178538805	A	G
2	rs3792106	0	233855479	C	T
1	rs10796905	0	37553509	G	C
1	rs1773349	0	69869621	C	A
1	rs11810657	0	80392150	A	G
2	rs10930923	0	152656865	C	T
2	rs16827831	0	150693305	G	A
2	rs4511675	0	212941984	T	G
2	rs1050224	0	231040140	G	A
1	rs6702619	0	99818834	G	T
2	rs2389589	0	169757175	A	G
1	rs356081	0	55762234	T	C
2	rs11678528	0	227793837	A	G
1	rs17492182	0	66933136	C	T
1	rs1360679	0	63175066	G	A
2	rs17019490	0	4631137	G	A
2	rs16840590	0	133215749	A	G
1	rs1857413	0	214878947	T	C
2	rs17429208	0	98328021	G	A
2	rs10181146	0	1927652	A	G
2	rs17030369	0	98338143	A	G
2	rs12615616	0	20719392	T	C
2	rs12998797	0	79944934	C	T
1	rs573068	0	188979923	A	G
2	rs6726179	0	218426284	A	G
1	rs10158223	0	69530491	T	C
2	rs17030660	0	65783436	A	G
1	rs2203763	0	221543467	A	G
1	rs10753270	0	33142217	T	G
2	rs7566302	0	33448701	A	G
2	rs6713865	0	23753312	G	A
2	rs1548896	0	51406949	C	T
2	rs3806606	0	75650836	C	T
2	rs1922210	0	52374630	G	A
1	rs12079498	0	163327560	C	G
2	rs1219701	0	122951990	C	T
1	rs11805075	0	192157283	A	G
1	rs2147789	0	111575353	T	A
1	rs7412746	0	149127095	T	C
1	rs632517	0	70316501	T	G
2	rs1568836	0	121073565	G	A
1	rs1532775	0	114406876	G	A
1	rs12136670	0	231557837	A	G
2	rs838448	0	232315700	C	T
1	rs4243825	0	7230851	T	C
1	rs12030706	0	159489629	G	A
2	rs1438053	0	178427914	G	A
1	rs845237	0	7334638	A	G
1	rs1146395	0	85724185	C	T
2	rs151256	0	38176060	G	A
2	rs4616487	0	112036252	A	G
2	rs13415373	0	60302864	C	A
2	rs13387482	0	168891572	G	T
2	rs13431931	0	62053404	G	C
1	rs4233507	0	47171083	C	T
2	rs5742934	0	190357638	A	G
2	rs280734	0	34957893	G	A
1	rs2971426	0	35370701	A	T
1	rs666111	0	43280485	G	A
2	rs11897803	0	168092838	A	C
2	rs820968	0	57596338	C	T
1	rs3790775	0	19522807	A	G
2	rs6727416	0	97521720	T	C
1	rs12077300	0	201584331	C	T
1	rs12127879	0	244238785	C	A
2	rs726506	0	75262526	G	C
1	rs6593654	0	95593980	G	A
1	rs10494440	0	163483407	T	C
1	rs10746425	0	208754019	G	T
2	rs11899118	0	52153140	C	T
1	rs17092558	0	72591367	T	C
2	rs10182654	0	51022554	C	T
1	rs2494470	0	180522803	T	A
2	rs4666272	0	29864780	T	C
2	rs10201581	0	86778724	G	T
1	rs260912	0	162235205	C	G
2	rs3769529	0	33328217	A	C
2	rs10933441	0	158346721	T	C
1	rs11240599	0	204184126	A	G
1	rs16834922	0	32433646	C	T
1	rs1322916	0	197142881	C	T
2	rs7578259	0	3082323	C	T
2	rs11684487	0	167094349	T	C
2	rs10179044	0	194777283	G	T
2	rs6546173	0	65753023	T	C
2	rs10864907	0	113400346	T	C
1	rs10794668	0	25195364	A	G
1	rs2182909	0	205719729	C	A
1	rs11264215	0	35170460	G	A
1	rs6429214	0	238829906	G	A
1	rs14130	0	68357333	G	A
1	rs616545	0	181564773	G	A
2	rs17010638	0	31140995	G	A
1	rs6691127	0	161651455	C	T
2	rs6435816	0	214722457	A	G
2	rs17038381	0	49233825	A	G
1	rs11585858	0	159422657	A	C
1	rs3795578	0	202379607	A	G
2	rs1025077	0	207082073	A	G
1	rs348330	0	227739578	A	G
2	rs10496530	0	117409757	T	C
2	rs4663006	0	130376367	T	C
2	rs7558006	0	180583847	C	T
2	rs2279271	0	239674017	C	T
2	rs11895924	0	152651246	G	A
2	rs6437110	0	158227191	A	C
2	rs1836938	0	223175825	A	C
1	rs12408606	0	217140370	C	T
1	rs16852866	0	13926061	C	T
1	rs1338447	0	216413998	C	T
1	rs12134930	0	221717889	C	T
1	rs761191	0	14854507	C	T
2	rs6437075	0	233507644	A	G
2	rs12471048	0	5980203	T	C
1	rs3927459	0	205950530	T	G
1	rs1241209	0	103111699	A	G
2	rs12693846	0	199021288	A	G
2	rs6758645	0	76424948	C	T
1	rs6687797	0	220296043	A	T
2	rs1079039	0	105934889	G	A
1	rs10863361	0	216205104	G	A
2	rs6713116	0	228275342	T	C
1	rs16847110	0	163803881	A	G
2	rs6436750	0	228616171	A	G
1	rs3123602	0	11411762	A	G
1	rs2745251	0	21546592	T	C
2	rs7587200	0	60436	C	A
1	rs2300178	0	71271746	T	C
2	rs6743613	0	105716238	T	C
1	rs12405071	0	24493388	A	G
2	rs10932181	0	207735336	T	C
2	rs10929009	0	127595309	T	C
1	rs2236798	0	18934208	A	G
2	rs2280334	0	66518650	T	C
2	rs6734283	0	225006356	A	G
2	rs7581754	0	132948521	A	G
2	rs312027	0	21314291	C	T
2	rs6729203	0	49377820	T	G
1	rs10918091	0	163152290	A	C
2	rs11892179	0	39987552	A	G
2	rs6727347	0	235775919	A	C
2	rs1234413	0	148560839	T	C
2	rs12471916	0	66568868	G	T
1	rs10803284	0	14703453	G	A
1	rs10494609	0	186484042	G	A
1	rs17131223	0	70370384	C	A
2	rs6434236	0	188372415	T	C
1	rs11122617	0	228228616	T	C
2	rs12994586	0	127934834	C	T
1	rs12402499	0	101301542	A	G
2	rs11680579	0	152048931	A	G
2	rs2140872	0	141558330	T	C
2	rs6742404	0	219959013	C	T
1	rs12239721	0	20153220	A	G
2	rs11673753	0	69221751	T	G
2	rs4953347	0	46411729	A	G
1	rs7539079	0	90355076	G	A
2	rs1320861	0	66245766	C	T
2	rs953278	0	151045984	G	T
2	rs10497039	0	149140117	A	G
2	rs10497725	0	192701461	C	A
2	rs17050367	0	59791954	G	C
1	rs12725169	0	88219947	T	C
1	rs11589142	0	170439090	A	C
1	rs12411231	0	182316017	T	C
2	rs16829425	0	188534299	A	G
1	rs11263938	0	35257448	A	G
1	rs2884830	0	211901132	G	A
1	rs708748	0	224818146	A	G
1	rs944775	0	204735216	C	T
1	rs12760525	0	40362341	A	G
1	rs10799662	0	19255278	C	T
2	rs4672074	0	55893014	A	G
2	rs7577607	0	192414794	A	G
2	rs7587822	0	31238524	T	G
1	rs4543816	0	83769515	C	T
2	rs9679316	0	157235182	T	C
2	rs6753782	0	239616572	C	G
1	rs814945	0	188735856	A	G
1	rs688093	0	197655587	C	A
1	rs16833652	0	234643973	C	T
2	rs1863189	0	217861260	T	C
1	rs6687530	0	79011822	T	C
2	rs3112945	0	180209559	T	C
1	rs12046441	0	59698254	G	T
2	rs11465684	0	102404056	T	C
1	rs16837141	0	192813390	C	T
1	rs4912350	0	58827519	C	T
2	rs6435564	0	155688884	T	C
1	rs10918790	0	160395446	A	G
2	rs16849437	0	213497519	C	G
1	rs6686627	0	238072605	G	A
1	rs7528099	0	228164506	G	C
2	rs17049906	0	59156442	C	A
2	rs12991297	0	147196035	A	C
1	rs6677132	0	224034220	C	A
1	rs12132955	0	107872312	T	C
2	rs734271	0	7406310	C	T
1	rs2815271	0	161441050	C	T
1	rs11206162	0	53717018	A	C
1	rs6013	0	167754445	T	G
2	rs7559825	0	37601588	A	G
2	rs1146031	0	158335226	C	T
1	rs6681966	0	22157295	T	C
2	rs7583316	0	65453671	T	C
1	rs17381113	0	207661961	A	G
1	rs10925341	0	235432271	G	A
1	rs2782649	0	43678406	C	T
1	rs4514226	0	90470152	A	G
2	rs7571346	0	238275920	A	G
1	rs2813676	0	215073981	G	A
1	rs12757973	0	181600127	T	C
1	rs2227607	0	172147375	A	C
1	rs11805808	0	242442212	G	T
1	rs7513633	0	94456406	T	C
1	rs11210407	0	74333191	G	A
2	rs7607834	0	56286042	T	A
2	rs1992170	0	197383925	C	A
1	rs17035713	0	10763492	G	A
1	rs12065925	0	232178264	T	C
1	rs2500289	0	3202806	G	A
1	rs4971024	0	149490944	T	C
2	rs11679648	0	98639234	A	G
1	rs1125452	0	212616124	T	C
1	rs35424002	0	1259849	A	G
2	rs580879	0	137030609	T	C
2	rs4667369	0	149600091	C	G
1	rs3010071	0	200457408	T	A
2	rs11694629	0	123620120	C	A
1	rs12059322	0	239272056	T	C
2	rs13388389	0	61307514	C	A
2	rs6745696	0	18745524	A	G
2	rs7596501	0	10119280	A	G
1	rs12043701	0	236482017	G	A
1	rs7512954	0	161761221	T	C
2	rs12104696	0	84504615	A	G
1	rs12077566	0	158317052	C	T
2	rs10928532	0	135688563	A	G
2	rs11124867	0	42331153	G	C
1	rs17390595	0	63348003	A	G
2	rs17664519	0	71056057	G	A
2	rs4674469	0	220478403	G	A
1	rs2891292	0	185918919	C	T
2	rs17759655	0	28240704	A	G
1	rs17023132	0	212754233	C	T
1	rs16861532	0	182035908	T	C
2	rs10180360	0	108304266	A	G
2	rs17013760	0	77237223	G	A
2	rs17012120	0	119598450	T	C
2	rs4074478	0	241095013	T	C
2	rs7579629	0	69136036	G	C
1	rs7536463	0	58495363	C	A
1	rs17098335	0	76440164	T	C
2	rs6434973	0	199077344	A	G
1	rs12126955	0	56802168	T	C
1	rs1459641	0	89708077	A	G
2	rs12694164	0	209781380	C	A
2	rs1521637	0	212825969	G	T
1	rs13374944	0	176919039	C	T
2	rs7597018	0	143848173	G	A
2	rs7600853	0	9329183	G	T
1	rs12069004	0	206768288	T	C
2	rs4662565	0	143235708	A	C
2	rs13339826	0	109648463	C	T
2	rs2681676	0	30832991	T	C
1	rs17636084	0	111036124	T	C
1	rs3015122	0	79673867	C	T
1	rs3907676	0	50635789	G	A
2	rs6744858	0	219717510	A	G
1	rs12038399	0	66432243	C	T
2	rs12474388	0	118151074	G	A
1	rs12732119	0	168554576	A	C
2	rs1430249	0	221924039	G	T
2	rs13027191	0	137710436	T	C
2	rs2941757	0	79916354	C	G
1	rs17119747	0	59969585	T	C
2	rs7605850	0	234544592	T	C
2	rs10166971	0	63971448	G	A
2	rs13422327	0	98128021	G	A
1	rs2050249	0	63188322	C	A
1	rs3912106	0	239192613	G	A
2	rs7608363	0	180372964	A	G
1	rs12025854	0	213235763	C	A
1	rs12081298	0	22134812	A	G
2	rs10189816	0	84054228	T	G
2	rs10495521	0	5611285	T	C
2	rs7600602	0	109434308	T	C
2	rs17324986	0	33148906	G	A
2	rs17037006	0	47931538	G	A
2	rs16826421	0	149623878	G	C
1	rs11578753	0	64556476	C	G
1	rs12034709	0	79045248	C	T
2	rs7585169	0	213443119	G	T
2	rs7581474	0	169039630	C	G
1	rs12037187	0	188802693	A	G
2	rs1430625	0	133232423	T	A
2	rs7601905	0	42347648	G	A
2	rs17023252	0	83211007	G	A
1	rs5840	0	9019828	T	C
1	rs2057222	0	183334428	T	C
1	rs2811325	0	62075210	C	T
1	rs6683704	0	81438629	C	T
2	rs7585412	0	158211252	G	C
2	rs13408274	0	229635082	C	T
1	rs234095	0	183197652	A	G
1	rs11120921	0	7407893	T	C
2	rs6751026	0	78861456	T	C
1	rs1341319	0	57790691	T	C
2	rs16853695	0	215864374	G	C
2	rs6715990	0	173402275	A	G
2	rs11682846	0	156716949	T	C
2	rs11691754	0	236004806	C	A
1	rs7539505	0	170044156	G	C
1	rs4907027	0	83658978	C	T
1	rs11588722	0	244909693	T	C
2	rs7565427	0	25239142	A	G
1	rs12567548	0	22152952	C	T
2	rs7574579	0	98180486	C	T
1	rs4912314	0	56741065	T	C
2	rs3934982	0	242575231	C	T
1	rs12143319	0	85499923	A	G
2	rs16864923	0	224118436	G	A
1	rs9441953	0	220019258	C	T
2	rs700946	0	7796548	C	A
2	rs7577192	0	237930987	C	G
1	rs1254204	0	234437313	A	C
1	rs17416676	0	155770429	A	G
1	rs914940	0	240956115	T	C
2	rs12992553	0	70213766	G	A
1	rs1471351	0	238181163	T	C
2	rs2380538	0	13851835	A	C
1	rs2169815	0	112166539	G	A
1	rs346683	0	119940454	A	G
2	rs10210368	0	100749599	C	T
1	rs6703040	0	191024055	A	C
2	rs1430014	0	37914087	T	G
2	rs17177580	0	196081395	C	T
2	rs11682811	0	65735129	T	C
1	rs1934629	0	208981370	G	T
2	rs6743537	0	136419071	A	G
1	rs6688203	0	40322517	A	C
1	rs7552844	0	236462660	T	C
1	rs6657657	0	221709269	C	T
2	rs11677682	0	225654775	C	T
1	rs627365	0	110006441	A	G
1	rs16824455	0	184001110	C	A
2	rs6760871	0	3085887	G	C
1	rs10916366	0	226961198	T	C
2	rs10191714	0	221382004	A	T
1	rs7544009	0	218594443	C	T
2	rs10209041	0	19351070	T	C
2	rs13410508	0	120946066	T	C
1	rs4658159	0	90623249	A	C
1	rs6427830	0	198731426	C	T
2	rs4670948	0	39676015	C	G
2	rs1705131	0	33988358	A	G
1	rs1342066	0	236582034	T	C
2	rs1220210	0	34668257	C	A
1	rs17037954	0	118504804	G	A
2	rs2579644	0	119936410	A	G
1	rs724899	0	227299767	C	T
1	rs6429040	0	236060923	C	T
1	rs4927261	0	55934088	C	T
1	rs7515457	0	198249656	A	C
2	rs2693895	0	6164493	A	T
2	rs11122821	0	121296280	C	T
2	rs4629203	0	40516050	C	T
2	rs6716061	0	122888261	A	G
1	rs16851217	0	13724819	T	C
2	rs6757034	0	123748311	T	G
1	rs3737522	0	157288069	G	A
2	rs11124167	0	98298161	G	C
1	rs2493137	0	228918739	T	C
2	rs13003856	0	46108254	A	G
2	rs3770126	0	182045129	G	A
1	rs11265142	0	157366532	G	A
2	rs10495865	0	36142636	A	G
2	rs4663552	0	235765354	T	C
1	rs9919223	0	7734985	A	G
1	rs12079906	0	51360819	A	G
1	rs10489863	0	82758169	T	G
2	rs1065594	0	159797039	G	A
1	rs7520059	0	102442898	G	A
1	rs3010170	0	194040917	T	C
1	rs35232720	0	9973752	T	C
2	rs4672920	0	201317079	C	T
1	rs6701848	0	176423439	C	A
1	rs3904666	0	93477398	A	G
2	rs13339855	0	199356609	G	A
2	rs6734373	0	37588745	T	C
2	rs1483148	0	142036240	G	T
1	rs12118362	0	21644584	A	G
1	rs11808683	0	228142413	A	G
1	rs17032895	0	115118383	C	T
1	rs34418448	0	209637204	G	A
1	rs10494511	0	176360888	C	T
1	rs10803047	0	240720135	A	G
1	rs867605	0	43737541	T	C
1	rs16861188	0	181819949	G	A
1	rs7526041	0	111902988	G	T
2	rs17722476	0	74582638	A	G
2	rs2676154	0	171598922	A	G
1	rs12030832	0	105444626	G	A
1	rs2066380	0	238968131	T	C
1	rs1892431	0	90143396	G	A
2	rs5743063	0	190402694	T	C
1	rs10925501	0	235968230	C	T
2	rs6743965	0	171839247	G	A
2	rs1395010	0	139513686	T	C
1	rs708083	0	18509847	T	G
1	rs4657217	0	160895951	A	G
1	rs438226	0	30303004	C	T
2	rs7588437	0	181283526	A	G
1	rs17097955	0	75583740	C	T
1	rs10863310	0	215463634	G	A
2	rs1107005	0	156906177	A	G
2	rs3806518	0	26861962	C	T
1	rs7517971	0	162841678	G	A
1	rs1202776	0	58178507	T	G
1	rs2295959	0	230021305	T	C
2	rs10497216	0	161296725	T	A
1	rs1691230	0	245173623	A	G
2	rs13416408	0	14015067	A	G
1	rs3913434	0	37222182	T	C
1	rs2377027	0	224487159	C	G
1	rs291590	0	97275430	G	A
1	rs761308	0	19552706	T	C
1	rs16823170	0	20139322	G	A
1	rs7513163	0	32217495	G	A
1	rs11582977	0	243425282	C	T
1	rs16834127	0	31126967	C	T
1	rs2039780	0	221184876	A	G
2	rs16849761	0	213690005	A	G
1	rs6686861	0	97345257	T	C
2	rs2411843	0	239959906	A	C
2	rs16982164	0	16295262	A	G
1	rs835361	0	59586816	G	A
2	rs16867510	0	182489062	T	C
1	rs2015694	0	198556233	C	T
1	rs10465788	0	18071626	G	A
2	rs1378106	0	226208660	T	C
2	rs11680900	0	118751087	G	A
2	rs12619390	0	38773822	T	C
2	rs2583538	0	76062978	G	T
2	rs17049710	0	130229934	A	G
1	rs553020	0	162617695	T	C
2	rs4997473	0	236146359	C	T
1	rs1253626	0	234683839	G	A
1	rs2254972	0	181869418	A	G
1	rs10465819	0	48783961	T	G
2	rs1902269	0	196824022	G	C
1	rs17129772	0	67558676	G	A
2	rs3914635	0	45286583	C	T
1	rs12120052	0	5473820	A	G
1	rs10453829	0	183448107	G	C
2	rs4497846	0	11414508	T	C
2	rs36072737	0	242416474	G	A
2	rs1865950	0	236149861	T	G
1	rs10789406	0	41877769	A	C
1	rs12079255	0	26573218	G	A
2	rs7605259	0	137716696	T	C
2	rs12465619	0	49783345	G	A
2	rs17017796	0	79824985	A	G
2	rs11679904	0	117526942	C	T
2	rs6729762	0	3932295	G	T
1	rs11210470	0	74751565	C	T
1	rs12125549	0	235811123	G	A
1	rs17620843	0	213957797	C	T
2	rs873023	0	179753458	C	T
2	rs17550035	0	58800071	G	A
2	rs4664405	0	161661184	A	C
1	rs6424639	0	79374186	C	T
1	rs11119150	0	207131882	C	T
2	rs10198379	0	46334059	T	G
2	rs41319151	0	11966872	T	C
1	rs12071181	0	150541621	A	G
2	rs7570606	0	196500037	G	A
2	rs11694581	0	127954636	T	C
2	rs17187895	0	105522788	G	T
1	rs551355	0	28256113	C	T
2	rs16850487	0	234713149	T	G
2	rs17049265	0	58040417	A	G
1	rs2485381	0	66400320	G	A
1	rs12749684	0	83580250	C	T
1	rs12726436	0	20788028	A	G
2	rs13389075	0	241784052	G	A
1	rs922307	0	238257010	A	G
2	rs4670267	0	38997307	T	C
2	rs17010888	0	60296019	A	G
1	rs7543037	0	78056188	C	T
1	rs2673978	0	233123254	T	G
2	rs17024926	0	100872434	C	T
1	rs4916246	0	170486954	C	T
1	rs11118850	0	220004404	G	T
2	rs17576859	0	159796128	A	G
2	rs17049106	0	129578100	A	G
1	rs10494962	0	211967881	G	A
1	rs424723	0	4724602	T	C
2	rs2204085	0	158816861	G	A
1	rs850609	0	116734086	T	A
2	rs7596935	0	17584403	A	G
2	rs4516411	0	39322180	G	T
2	rs6715697	0	12704355	T	C
2	rs11679441	0	117988815	C	T
2	rs2412043	0	240387879	C	G
1	rs12143914	0	119004823	T	C
2	rs1477050	0	36513781	T	C
2	rs11903517	0	70719039	T	G
1	rs2146199	0	167249487	G	A
2	rs7580689	0	228834741	C	G
2	rs6734709	0	86538644	G	A
2	rs28454565	0	119292809	C	T
2	rs10490726	0	67720046	A	G
1	rs478526	0	47764538	T	G
2	rs10193866	0	183197494	T	C
1	rs1925034	0	156249203	G	A
2	rs13031854	0	167346912	G	C
1	rs4925572	0	246093775	C	T
2	rs11682984	0	34613529	G	A
1	rs10494270	0	150173797	G	A
2	rs4832323	0	83877636	T	C
1	rs2049909	0	165098569	A	G
1	rs4649033	0	25080216	G	A
1	rs11584966	0	224449545	G	A
2	rs6739121	0	221673370	A	G
1	rs515279	0	4543548	T	C
2	rs16857595	0	170641026	G	A
1	rs4101233	0	91011361	T	C
2	rs1862969	0	31090420	G	A
2	rs2193560	0	40672133	C	T
2	rs13385430	0	205685984	T	C
2	rs6742874	0	122933518	A	G
2	rs10495595	0	12324257	C	T
2	rs11690532	0	102442858	T	C
1	rs41370348	0	58683282	C	T
1	rs827361	0	120720384	C	T
1	rs10910541	0	230688268	T	C
2	rs16826734	0	230723080	G	A
2	rs1946443	0	19512571	C	T
2	rs13391501	0	15426424	A	G
1	rs1215521	0	89854859	A	T
2	rs17043455	0	22230520	T	C
2	rs6724823	0	45080086	A	G
2	rs6740215	0	212305632	G	A
2	rs17417862	0	54973424	G	A
2	rs13410328	0	64685726	T	C
2	rs11694684	0	65422138	A	G
2	rs1518284	0	156390903	A	C
1	rs17005646	0	217707750	C	G
1	rs3122720	0	210818752	T	C
1	rs1856784	0	106099799	T	C
2	rs16827668	0	231493270	G	A
2	rs372139	0	38692827	G	A
1	rs16834150	0	31215929	G	A
2	rs13399193	0	181531017	A	T
1	rs16840831	0	4100029	A	G
2	rs2194570	0	21674895	A	G
1	rs11578795	0	97861525	C	A
1	rs10798338	0	169634697	A	G
2	rs13385215	0	76708955	T	C
1	rs17129950	0	87550112	T	G
2	rs16987157	0	19910704	T	C
1	rs1325281	0	29672097	T	C
2	rs16861234	0	221024576	T	C
1	rs1485382	0	173653217	G	T
2	rs7569110	0	215160862	C	T
2	rs17018009	0	3805968	C	T
1	rs2765289	0	96774193	A	G
1	rs11590616	0	53893426	C	T
2	rs12621600	0	143982959	G	A
1	rs16836822	0	153557211	G	T
1	rs6698802	0	220078801	A	G
1	rs186376	0	86059047	G	T
1	rs6692536	0	77507150	G	A
2	rs12477746	0	160993212	G	A
1	rs7523109	0	104520578	T	C
2	rs3828295	0	40255004	T	C
2	rs4665675	0	24321636	T	C
2	rs11694452	0	29184238	G	C
2	rs754684	0	56585470	T	C
1	rs10875145	0	98615959	A	G
2	rs12471953	0	86633438	T	C
1	rs17385253	0	34667596	C	T
1	rs17102489	0	46984735	A	T
2	rs4849406	0	116018061	A	G
2	rs7592517	0	76630787	T	C
1	rs12142922	0	89262503	G	A
2	rs2940797	0	28523908	C	T
2	rs17507821	0	175136885	C	T
1	rs575605	0	37210363	T	C
1	rs10797440	0	2531129	A	G
2	rs11687570	0	101610220	A	C
1	rs1601240	0	43114249	G	A
2	rs1653751	0	23574267	A	G
2	rs12613835	0	25682705	A	G
1	rs2359900	0	14177356	C	T
1	rs12081679	0	64243643	C	T
1	rs7545607	0	90366158	C	G
2	rs9711224	0	158969554	T	C
2	rs6542690	0	4248267	G	A
2	rs3732196	0	128460927	A	G
2	rs2901508	0	117150031	A	T
1	rs2800779	0	162878774	T	G
1	rs10857881	0	111735211	A	G
1	rs746603	0	107732683	C	T
2	rs10804160	0	207938388	T	C
2	rs10172519	0	3132502	C	A
2	rs16862274	0	221781745	T	C
2	rs1528447	0	181245625	G	A
1	rs11582930	0	168533545	T	C
2	rs16866172	0	225358306	A	G
1	rs453577	0	110228301	G	A
2	rs17467944	0	201586797	T	G
1	rs4951354	0	202527333	G	A
2	rs2276695	0	118531338	T	C
2	rs17322370	0	45592549	A	C
1	rs1482158	0	99078063	A	G
2	rs2345955	0	46174384	C	T
2	rs17022516	0	82905461	G	A
1	rs6665383	0	201566472	G	C
2	rs1451805	0	143690330	G	A
2	rs15232	0	238336679	T	C
2	rs3820732	0	46198473	T	C
2	rs4667937	0	167443096	A	T
2	rs7603323	0	43813051	T	C
1	rs12096795	0	182856969	T	C
2	rs10933610	0	241092327	C	T
1	rs12081729	0	20556452	C	T
2	rs11688164	0	166862035	C	T
1	rs599563	0	117014117	G	A
2	rs10928447	0	133668153	A	G
2	rs10932952	0	222853916	C	T
1	rs2485024	0	6122264	G	C
2	rs17474341	0	221131358	A	C
1	rs6664062	0	206922018	C	T
2	rs10928826	0	129160493	A	C
2	rs16860627	0	220530960	C	T
2	rs17651485	0	102368082	T	C
1	rs844108	0	117966851	C	T
1	rs1886831	0	62532988	A	G
2	rs952596	0	114797109	C	T
1	rs718178	0	16467377	T	C
2	rs3771463	0	70752510	T	G
1	rs7547017	0	169868825	T	C
2	rs17247784	0	34053353	A	G
2	rs4672848	0	218312492	A	C
1	rs1715805	0	243776314	C	G
1	rs563323	0	187896763	T	C
1	rs7529302	0	176246734	G	A
1	rs11207409	0	59379228	A	G
1	rs6675949	0	99139540	A	G
2	rs1560870	0	178970678	A	G
2	rs11685164	0	128314931	T	C
2	rs4972538	0	173801843	A	G
2	rs6436768	0	228790263	T	C
1	rs543879	0	194973638	A	G
2	rs7599288	0	211924423	G	A
1	rs11806674	0	208014403	G	A
1	rs872171	0	216125569	G	A
1	rs1691243	0	245136137	C	T
1	rs1219765	0	108343432	A	G
2	rs4954126	0	134768541	G	A
2	rs1521956	0	78953102	A	C
1	rs12407777	0	82701164	T	C
1	rs11799428	0	243557548	A	G
2	rs2861079	0	77546092	A	G
1	rs11265544	0	159272643	C	A
1	rs6668151	0	209116381	G	A
1	rs11240721	0	201911018	C	T
1	rs7524337	0	88142931	G	A
2	rs2922754	0	225617560	G	A
1	rs228721	0	7854175	A	C
2	rs13386159	0	50577744	G	A
1	rs4912182	0	58357074	A	G
2	rs10930143	0	165538634	A	G
2	rs4672982	0	221017456	G	A
1	rs17259881	0	206960459	T	C
2	rs6435401	0	208537772	G	A
1	rs4927208	0	55486535	A	T
1	rs4658340	0	90100143	T	G
2	rs1439663	0	193267387	G	T
1	rs1024060	0	30840839	A	C
1	rs17163447	0	220959862	C	T
2	rs11695845	0	222086970	A	C
2	rs3106301	0	231546378	A	G
1	rs12123121	0	97663749	T	G
1	rs1938368	0	102427145	T	C
1	rs755696	0	197458099	C	T
1	rs10864026	0	205254120	A	G
2	rs12386162	0	119901539	A	G
1	rs3000864	0	12697586	T	C
2	rs10754981	0	173952155	A	G
1	rs857081	0	7850097	C	A
2	rs13024149	0	23073994	C	T
1	rs723640	0	173591828	T	C
2	rs1179660	0	217494719	C	T
2	rs3732341	0	241304217	A	G
1	rs10919359	0	168587936	T	C
1	rs1213770	0	58343867	C	T
2	rs728618	0	32928003	A	G
1	rs12403139	0	176284542	C	T
2	rs2059417	0	146688441	C	G
2	rs2278211	0	98516378	A	G
1	rs359949	0	32957898	C	T
1	rs7521939	0	76423111	A	T
1	rs17131474	0	71113538	T	C
1	rs2935923	0	17383290	G	A
2	rs12712971	0	46318463	G	C
2	rs1518434	0	180700821	T	C
1	rs6702421	0	195825947	T	C
2	rs11899634	0	173952283	A	G
2	rs4596023	0	48809187	A	G
2	rs7560558	0	128853020	T	C
1	rs12136535	0	232308442	G	A
1	rs355621	0	178461295	C	G
1	rs11206897	0	40036733	T	C
1	rs10911603	0	170570132	C	A
2	rs6743352	0	3710421	C	T
1	rs2094335	0	83029820	C	A
1	rs34064241	0	6409618	T	C
2	rs7568711	0	80831765	G	A
2	rs2257135	0	29802202	G	A
1	rs271765	0	232740536	T	A
1	rs638944	0	55114503	G	T
2	rs17323037	0	45708368	G	A
2	rs2292784	0	168728336	G	C
1	rs527402	0	90746449	G	A
1	rs17111925	0	55561939	A	G
1	rs10737900	0	14886693	A	G
2	rs13407766	0	30184786	G	A
1	rs12076218	0	36564313	A	C
2	rs6728564	0	45800613	A	C
1	rs3219473	0	45576533	A	G
1	rs12142734	0	34915462	G	A
2	rs1349159	0	137951749	C	T
1	rs7526030	0	27399748	A	G
1	rs11588748	0	95121258	A	G
2	rs12617953	0	233513689	A	G
1	rs1549712	0	197976009	G	A
1	rs10920360	0	200439217	T	C
1	rs12759041	0	80509112	C	A
2	rs703297	0	19489299	C	T
2	rs999717	0	134689888	A	C
1	rs10924118	0	243433821	T	C
2	rs950920	0	45234319	T	G
1	rs2391782	0	96999263	G	A
1	rs6681460	0	66895645	A	G
2	rs11890570	0	115240673	C	T
1	rs1774965	0	239073990	T	C
2	rs504611	0	12760448	A	T
1	rs17044322	0	215159168	T	C
2	rs889920	0	161625333	T	C
1	rs7529999	0	167212793	C	T
2	rs13010241	0	45994308	C	T
2	rs16861439	0	14273320	T	C
1	rs3767202	0	178346738	T	G
1	rs1033928	0	194430520	C	A
2	rs12104877	0	6087833	A	G
2	rs11894733	0	228458350	T	C
1	rs11205062	0	150901825	A	G
1	rs17038464	0	12709031	G	A
2	rs10175708	0	218607311	A	G
2	rs7606747	0	6307161	T	C
2	rs9288114	0	185948749	A	G
1	rs16827358	0	40772062	G	A
1	rs11802954	0	224558279	A	G
1	rs11579791	0	209965941	G	A
1	rs7525279	0	15617967	C	T
1	rs10919619	0	197304666	C	T
2	rs2058655	0	171085960	T	C
1	rs12747317	0	62643671	A	G
1	rs7550967	0	193049690	C	T
2	rs11884136	0	228120542	T	C
1	rs9658850	0	23460177	A	G
2	rs16843081	0	140423028	C	G
1	rs16836204	0	34259073	T	C
2	rs7355273	0	236026477	C	T
1	rs11209897	0	72286276	T	C
1	rs10494362	0	160224343	G	A
1	rs943579	0	228881999	T	C
2	rs13027534	0	182474328	G	A
1	rs6698099	0	88945936	A	C
1	rs2150030	0	63243107	T	C
1	rs955093	0	69360781	T	C
1	rs12094305	0	171521666	C	T
1	rs4131253	0	232136544	T	C
2	rs13423929	0	99871859	C	T
1	rs10803063	0	240867417	G	C
1	rs164149	0	160605205	C	T
2	rs2692533	0	53860675	C	A
2	rs2853422	0	233049977	A	G
2	rs12185683	0	160221500	C	A
2	rs4144828	0	163905947	C	A
1	rs10737772	0	243707190	T	G
1	rs7527291	0	108033913	G	A
2	rs6750154	0	40140136	G	C
1	rs155305	0	57425745	A	G
2	rs16844380	0	160396803	T	G
2	rs12991650	0	211549073	A	C
2	rs28587600	0	87996450	G	T
1	rs616315	0	55051429	A	G
1	rs3753402	0	55033539	T	G
1	rs12040162	0	215360540	A	G
1	rs16851635	0	228579261	T	C
2	rs875228	0	109063590	G	A
1	rs2492273	0	176919076	C	T
1	rs11162469	0	78567620	T	C
1	rs17503362	0	83732219	G	A
2	rs4241315	0	95050831	A	G
2	rs12712643	0	39479892	A	G
2	rs11897719	0	230637692	T	C
2	rs10498099	0	221619646	C	T
2	rs1434999	0	163335323	T	C
1	rs319469	0	118050564	C	T
1	rs1937019	0	79055249	T	C
1	rs7514355	0	242848355	T	C
2	rs13411389	0	42804045	T	C
1	rs545639	0	242169040	A	G
2	rs4247303	0	85407591	G	A
1	rs822607	0	98503513	C	A
2	rs2047868	0	179576680	G	A
1	rs4915873	0	63307674	T	C
2	rs3923533	0	1348920	A	C
1	rs12076959	0	106964888	G	A
1	rs2786545	0	33143917	G	A
2	rs4850088	0	4482543	C	G
2	rs11899573	0	163776050	G	A
1	rs1208517	0	183539106	T	C
1	rs12738665	0	15222710	T	G
1	rs4593864	0	245683356	G	A
2	rs893425	0	23397629	G	A
2	rs1367187	0	218174466	C	T
1	rs4259605	0	178583870	A	C
2	rs11125981	0	63765265	A	G
1	rs2790746	0	220282623	C	T
1	rs2506878	0	10488682	C	A
2	rs11897432	0	43671009	A	G
2	rs4234046	0	223775131	A	G
2	rs10200361	0	109436499	T	C
2	rs2272109	0	79239566	A	G
1	rs12043361	0	88881116	G	A
1	rs9434652	0	8914460	T	C
2	rs2346175	0	46424814	T	C
1	rs11122597	0	228979807	G	A
1	rs593260	0	112372942	G	A
1	rs7529090	0	245135855	A	G
2	rs7355442	0	16394813	A	G
1	rs16853960	0	14528011	A	G
2	rs1445304	0	145762814	T	C
1	rs306296	0	88769018	C	G
2	rs1533314	0	174441247	C	A
2	rs1559594	0	218470958	A	G
2	rs1469516	0	137287402	A	G
2	rs6748240	0	144839310	A	G
1	rs8972	0	182864622	C	T
1	rs2312535	0	15508108	T	C
1	rs6426874	0	162886524	T	G
1	rs11119624	0	209114469	T	C
1	rs12405938	0	96158814	C	T
1	rs11802471	0	25328621	C	T
2	rs4474830	0	192557372	T	C
2	rs7560612	0	231053628	A	C
1	rs6659748	0	74102096	T	C
1	rs2762697	0	42814712	A	G
1	rs834231	0	148656016	T	A
2	rs11675972	0	238468217	A	G
1	rs1476347	0	165082211	T	G
1	rs11803894	0	47942206	C	T
1	rs12117063	0	208553369	A	C
2	rs17048958	0	129468519	G	C
2	rs13387226	0	40423269	C	T
1	rs9730325	0	81959059	C	A
2	rs2059443	0	34161983	T	C
1	rs17108428	0	53624742	A	G
2	rs12052977	0	123162686	C	A
2	rs16837908	0	206558400	G	A
2	rs12464776	0	122756436	A	G
1	rs4492690	0	214702434	G	C
2	rs2694074	0	3244717	A	T
1	rs4971264	0	214359882	T	G
2	rs981296	0	75447553	C	T
2	rs6731388	0	30569	C	T
2	rs11681941	0	53787528	C	A
2	rs10048837	0	73222170	T	C
2	rs17019636	0	36812990	G	T
2	rs454305	0	70589727	G	A
1	rs16847771	0	225669393	C	T
2	rs311974	0	13398370	A	T
2	rs6734784	0	9731932	G	A
1	rs12133982	0	119265525	C	T
1	rs12095392	0	204182640	A	G
1	rs3730380	0	11111664	C	T
2	rs3771333	0	234414461	G	T
2	rs6749426	0	27701110	T	C
2	rs2241763	0	132891469	G	A
1	rs10159180	0	154746948	T	C
1	rs2233025	0	11658239	A	G
2	rs1105109	0	108352480	G	A
1	rs12562150	0	95268600	C	G
1	rs12087005	0	19710519	G	A
1	rs926324	0	185051128	G	A
2	rs17032925	0	67119987	C	T
2	rs354728	0	143661245	T	C
2	rs3821336	0	7023689	G	T
2	rs16843649	0	159642144	A	C
1	rs4660131	0	234171931	C	T
1	rs12409296	0	99626055	C	T
1	rs11585106	0	216481273	G	T
2	rs12617698	0	128006169	A	G
1	rs2066306	0	203186117	T	C
2	rs1550121	0	81436137	A	C
2	rs1549022	0	65820243	T	C
1	rs2094028	0	194417119	T	C
1	rs1122347	0	119333731	A	G
2	rs4952801	0	46207749	C	T
2	rs9309141	0	47139218	G	T
1	rs6693720	0	235352252	T	G
1	rs12754135	0	193743320	A	G
2	rs4953408	0	46740069	A	C
1	rs12045158	0	11634072	A	G
2	rs4851845	0	105745045	C	A
2	rs17018984	0	80394111	T	C
1	rs12403361	0	199723837	A	T
1	rs319673	0	82911207	C	T
2	rs16847954	0	142504106	G	A
2	rs1483245	0	185755311	G	A
1	rs1857512	0	110794872	A	G
1	rs3009468	0	146292078	G	A
2	rs432188	0	40231690	A	C
2	rs2420815	0	115794912	C	T
1	rs7522842	0	206828482	T	C
2	rs7583298	0	7836217	G	A
2	rs11673860	0	62460285	C	T
1	rs12136847	0	241813981	G	A
2	rs2348021	0	201197003	A	G
2	rs17024248	0	84009593	A	G
2	rs1445132	0	18691953	C	G
1	rs12724155	0	18671872	A	C
1	rs10803339	0	15215158	T	C
1	rs926521	0	165859156	T	C
2	rs9653479	0	105498178	A	G
1	rs928615	0	71850137	G	T
2	rs1510478	0	60644489	A	G
1	rs11587664	0	86486934	A	G
2	rs6436102	0	219529903	T	C
2	rs11902595	0	48537250	C	A
1	rs10922323	0	196128944	C	T
2	rs3850344	0	49126316	T	G
1	rs1509179	0	95928654	G	A
2	rs10167711	0	237505332	C	T
1	rs620973	0	186164693	G	T
2	rs7561419	0	158370035	T	C
2	rs12613197	0	123209617	A	G
2	rs890478	0	64393931	T	G
1	rs11247946	0	26591702	C	T
1	rs2031626	0	155326409	A	C
1	rs2368544	0	3564616	C	T
1	rs4361958	0	33569141	G	A
1	rs17037564	0	11983456	G	A
1	rs17257575	0	118078058	A	G
2	rs11689517	0	17554147	A	G
1	rs4655054	0	22584915	A	G
1	rs7525300	0	46760962	C	A
1	rs17113071	0	56126374	A	C
1	rs2646839	0	215620044	A	G
1	rs11581470	0	177666527	T	C
2	rs10932134	0	206456307	A	G
1	rs7544426	0	109977503	T	C
1	rs1883463	0	25362787	G	A
1	rs663060	0	224815850	A	T
1	rs9432595	0	95098308	A	G
1	rs2790621	0	237517173	C	T
1	rs11118155	0	217042522	T	G
2	rs16866756	0	8712651	A	C
2	rs2215023	0	198962594	T	G
2	rs719876	0	2633796	G	A
1	rs11102321	0	112005284	G	A
1	rs11589480	0	207095339	A	G
2	rs6742533	0	39830128	C	T
1	rs12029220	0	185604965	G	T
2	rs7583355	0	37270556	A	G
2	rs16983818	0	17791052	C	T
2	rs1878902	0	85876936	T	C
1	rs7556098	0	159014239	T	C
1	rs11590946	0	218795820	G	A
2	rs4140775	0	45599235	A	C
1	rs12132466	0	227515640	G	T
1	rs3131644	0	40162007	T	C
1	rs6676845	0	174159019	G	A
1	rs6693348	0	225786090	G	C
1	rs10925871	0	237572700	A	G
1	rs1998816	0	156049603	T	A
1	rs12033001	0	83810786	G	A
2	rs1876936	0	53053165	C	T
2	rs17427915	0	44649278	G	A
1	rs4652289	0	176294306	C	T
2	rs10186481	0	65475193	A	G
2	rs17606027	0	43956741	C	T
2	rs1878973	0	234796682	G	A
2	rs16861058	0	173518881	T	C
2	rs7588345	0	217632061	C	G
1	rs16851546	0	175805824	C	A
2	rs6727027	0	138383878	T	C
1	rs791272	0	145702219	T	C
2	rs1734383	0	10902149	C	T
1	rs10888560	0	151673185	A	G
2	rs6732627	0	166874107	A	G
2	rs10179448	0	189014618	A	C
1	rs732376	0	22402801	C	T
2	rs7600669	0	55468870	G	A
2	rs6713245	0	158060572	C	T
2	rs16858783	0	143668335	T	C
1	rs4276898	0	192587262	A	G
1	rs17400584	0	94535134	A	G
2	rs17025771	0	85067634	A	G
2	rs2421684	0	126239647	A	G
2	rs7604386	0	190189727	A	C
1	rs12124096	0	63759045	C	T
1	rs679352	0	199869704	T	G
2	rs4851864	0	105757770	G	A
1	rs1408554	0	155589835	T	C
1	rs17129391	0	66971937	T	C
2	rs6705375	0	167429032	A	C
1	rs17163136	0	220692268	T	C
1	rs2490358	0	235400139	A	G
2	rs6733867	0	146793380	C	T
2	rs10166879	0	23300169	C	T
2	rs10197773	0	227533079	A	G
2	rs7601741	0	231770595	T	C
2	rs2058061	0	241620501	A	G
1	rs3820548	0	43170983	A	G
2	rs6742647	0	174095403	C	T
1	rs12568557	0	22372815	C	T
2	rs17635425	0	96850188	C	T
1	rs4660071	0	239592130	A	G
1	rs6692923	0	228751152	G	A
1	rs10912035	0	185479611	A	C
1	rs585992	0	84501253	C	T
1	rs10158471	0	215522526	G	A
1	rs28564628	0	109379973	C	T
2	rs10194164	0	41347292	C	G
2	rs2300881	0	37390926	C	G
1	rs16823213	0	182701824	G	A
2	rs6760761	0	2216449	C	T
2	rs1107024	0	129471746	G	A
1	rs2131776	0	33757557	T	G
1	rs11260666	0	5622221	A	G
2	rs17675475	0	22045033	A	G
2	rs16858028	0	170796058	G	C
1	rs2501330	0	158107165	A	T
1	rs2179813	0	63591410	T	C
1	rs6681553	0	169170395	T	C
2	rs16863000	0	197758442	T	C
1	rs2039401	0	155814947	C	T
1	rs17115365	0	96747576	A	G
1	rs1726622	0	234500747	C	T
2	rs10168995	0	47375991	A	G
1	rs749256	0	155150989	T	C
1	rs2982464	0	167276412	T	C
1	rs1570595	0	58032051	T	G
2	rs603743	0	74919158	G	A
1	rs11120342	0	212731179	C	T
1	rs17259916	0	207004026	T	G
1	rs4651434	0	186342643	C	T
2	rs17041606	0	111353801	T	C
1	rs1338982	0	162605803	C	T
1	rs1856561	0	182828761	A	G
1	rs12567202	0	86410253	A	G
1	rs1429700	0	197955159	T	C
1	rs301996	0	37522687	T	C
2	rs11685098	0	236365861	T	C
1	rs12045880	0	32748548	C	T
2	rs2060929	0	177988277	T	C
2	rs2346205	0	153066251	G	T
2	rs1504188	0	49133337	T	C
1	rs4847155	0	104413160	G	A
2	rs13397169	0	45663727	C	T
2	rs7578865	0	215882988	C	T
1	rs12064269	0	158397144	G	C
1	rs11804102	0	187110285	T	C
2	rs17036967	0	69834606	C	T
2	rs2373106	0	37524430	A	C
1	rs3917978	0	36710001	T	G
1	rs12565258	0	2725680	G	C
2	rs16829329	0	188435079	A	G
1	rs3761916	0	203897516	G	A
2	rs1317902	0	29302509	T	G
1	rs2070257	0	200383625	A	G
1	rs17379833	0	3610040	T	A
1	rs41450648	0	110942108	A	G
2	rs17835517	0	195897540	T	A
1	rs6662617	0	57042109	G	A
2	rs3755551	0	1481764	T	C
2	rs4849112	0	113192832	G	C
2	rs12618428	0	151441225	G	A
2	rs4390797	0	75866785	A	G
1	rs647921	0	71220381	G	C
2	rs13391706	0	8783933	C	T
1	rs2275078	0	154170366	C	T
1	rs1887810	0	63438434	C	T
2	rs6722663	0	7161487	A	G
1	rs4489539	0	90494420	T	G
2	rs385272	0	196704	C	T
2	rs10176082	0	76335000	A	G
1	rs2421787	0	70968126	A	G
2	rs2139376	0	111859884	C	T
2	rs12692173	0	236135601	A	C
2	rs13413696	0	71666563	T	C
2	rs1437880	0	190239671	G	A
2	rs1982667	0	120207978	T	C
1	rs1886340	0	34841872	G	A
2	rs16866490	0	179322304	C	T
2	rs12994390	0	223408676	C	T
1	rs10518625	0	79894167	T	G
2	rs4664935	0	158780641	A	G
2	rs12617621	0	172736902	C	T
1	rs9943157	0	33985463	T	A
1	rs2689672	0	77479979	G	T
2	rs2723129	0	23438312	C	T
1	rs11582098	0	201349434	T	C
2	rs10169852	0	111344926	C	G
2	rs1863182	0	217900584	T	G
2	rs372072	0	40261371	G	A
1	rs17033291	0	115499791	C	A
1	rs1768306	0	190443274	G	A
2	rs12470091	0	76802033	A	G
1	rs1337005	0	195532264	C	T
2	rs1518681	0	57460953	T	G
2	rs973364	0	50229199	G	A
1	rs12723805	0	110279850	A	G
2	rs4907299	0	96143849	T	G
2	rs7559216	0	228888754	A	G
2	rs10198160	0	38465434	C	T
2	rs11886745	0	233875068	A	G
2	rs6706710	0	206805622	T	G
2	rs12711749	0	113546180	G	A
2	rs7562051	0	66913032	G	A
2	rs11690262	0	175008219	C	T
2	rs17119564	0	96748455	A	G
1	rs6588109	0	65288643	G	C
1	rs12084511	0	226754571	A	C
2	rs2037395	0	50369684	G	C
1	rs12089087	0	95915544	A	G
2	rs10170642	0	45821800	C	T
1	rs3761906	0	94359950	T	G
2	rs6716404	0	50198784	C	G
1	rs6688014	0	207686227	A	G
1	rs12043349	0	56564197	T	C
1	rs1794319	0	30620968	G	C
1	rs2970543	0	90885357	C	T
2	rs3132039	0	114714552	C	G
2	rs12471412	0	196982600	C	A
1	rs2879553	0	151733001	T	C
1	rs12041654	0	242320144	T	C
1	rs12032422	0	219419466	G	A
1	rs6680742	0	203878749	G	A
1	rs2377417	0	1484510	A	G
1	rs1478912	0	235687862	T	C
1	rs1325947	0	119287526	A	G
2	rs12468750	0	71588462	A	T
2	rs2030944	0	57736577	C	T
2	rs1483490	0	145271137	C	T
2	rs7573766	0	106072149	C	A
2	rs4674229	0	218499269	T	C
1	rs17126773	0	64852638	A	C
2	rs7577769	0	142858888	G	A
2	rs12622842	0	50779414	C	T
2	rs10171121	0	150551330	C	T
1	rs9436863	0	69188768	C	A
2	rs7578835	0	125090227	G	A
1	rs6667110	0	171646226	T	C
1	rs663824	0	43422095	A	G
2	rs17388778	0	4127943	C	T
1	rs6669772	0	102067252	A	G
2	rs6434378	0	190652371	G	A
1	rs12064107	0	118025913	T	C
2	rs6709680	0	68040676	C	T
2	rs727231	0	171986940	T	C
1	rs6425006	0	184063401	C	T
2	rs10209396	0	34382748	C	G
1	rs2787975	0	244296474	T	C
2	rs13414067	0	119949274	A	G
1	rs6540940	0	10574047	C	T
1	rs11583946	0	236542762	G	A
2	rs17333634	0	187098138	C	T
1	rs580360	0	166934050	T	C
2	rs17453235	0	115875120	C	T
1	rs261851	0	239148838	G	A
2	rs28408713	0	147160025	T	C
1	rs10799738	0	22392010	T	C
2	rs11677557	0	121034217	G	A
2	rs2216544	0	214891122	A	G
2	rs1066376	0	155038981	T	G
1	rs1701970	0	118969973	C	T
1	rs10782879	0	102481105	G	A
2	rs1821994	0	188617381	A	G
2	rs10427173	0	2132496	C	A
2	rs7557669	0	166135235	T	C
1	rs10783028	0	96142798	G	A
1	rs7542508	0	234966641	A	G
2	rs11682339	0	9963106	C	T
2	rs998029	0	216960069	A	G
2	rs10203891	0	29584134	A	C
2	rs4952561	0	42063034	C	T
1	rs2799691	0	199614966	C	T
2	rs2681033	0	23084646	T	G
2	rs6541743	0	121364272	A	G
2	rs13409966	0	88691341	T	C
1	rs10917678	0	161356708	A	G
2	rs6758090	0	28599860	A	G
2	rs10208710	0	144226352	A	G
2	rs12990870	0	195442821	T	C
2	rs16865720	0	224848502	G	C
2	rs7599063	0	2584807	T	C
2	rs886263	0	130061272	T	C
2	rs7569991	0	181683497	G	T
1	rs12059437	0	247061180	T	C
2	rs2167529	0	134164985	A	G
1	rs9651044	0	156699609	A	T
2	rs10165614	0	112414931	A	G
1	rs12124163	0	3382897	G	T
2	rs1526700	0	84199195	G	A
1	rs351617	0	4268811	T	C
1	rs612422	0	101369817	G	A
2	rs11679389	0	18571721	G	A
1	rs2010397	0	22014570	C	T
1	rs9427826	0	191216731	T	C
2	rs6543819	0	34301300	G	A
1	rs7551398	0	85736823	G	A
2	rs17036345	0	108391782	T	C
1	rs12121570	0	193106789	T	C
1	rs11807256	0	100543348	G	T
1	rs2808212	0	219240756	G	A
2	rs2203748	0	192105436	C	T
2	rs13017430	0	146809768	C	T
1	rs2647102	0	30836733	A	T
1	rs3011225	0	44091960	G	A
1	rs4320761	0	66483556	T	C
2	rs6435114	0	202448236	G	A
2	rs2594480	0	79080378	A	G
2	rs4530357	0	232248946	C	T
1	rs9645348	0	110656486	A	G
2	rs28459296	0	60847942	G	A
1	rs10489828	0	156644506	C	T
1	rs9662272	0	18257170	T	C
2	rs7577292	0	45853363	A	G
1	rs6677422	0	101236823	T	C
1	rs1470436	0	102026133	G	A
2	rs7594475	0	219918058	T	C
1	rs12091356	0	76373791	C	T
2	rs6714661	0	142002282	T	C
1	rs11582885	0	198452909	C	T
2	rs4350713	0	174835899	G	A
1	rs11120973	0	7539017	A	G
2	rs17019480	0	80688460	A	G
1	rs10802112	0	119892957	C	T
2	rs1439248	0	212395640	C	T
2	rs10209564	0	239124342	T	C
1	rs3102463	0	242611081	A	G
1	rs17520547	0	84020921	G	C
1	rs4920422	0	18265339	A	C
1	rs7543405	0	28264334	T	C
2	rs7355628	0	237125483	T	G
2	rs2013021	0	234285825	T	C
1	rs1111872	0	20113177	C	T
1	rs17126766	0	64852139	G	A
1	rs6672879	0	52909700	G	A
2	rs11691969	0	43448275	A	G
2	rs12471641	0	7530970	T	C
2	rs805438	0	53909692	T	A
1	rs7523965	0	167332353	G	A
1	rs6686615	0	115646569	A	G
2	rs13005416	0	215904290	G	T
1	rs7513950	0	163493176	C	T
1	rs12042340	0	243846153	T	C
1	rs4844477	0	207751681	T	C
1	rs12048982	0	183819769	G	T
1	rs483625	0	20249342	A	C
1	rs151709	0	91345134	G	A
2	rs7605990	0	102694074	T	G
1	rs2744652	0	14088790	T	C
2	rs6430628	0	136810048	C	T
2	rs1370523	0	146239196	C	A
2	rs7582828	0	238043215	T	G
1	rs2179654	0	207674394	T	C
2	rs17035940	0	68883882	G	A
2	rs1978327	0	39786771	T	G
2	rs1881712	0	64256193	T	C
2	rs4853754	0	1854799	C	T
2	rs2075375	0	63134194	C	T
2	rs17636924	0	130297246	A	G
2	rs2552356	0	52508248	G	A
2	rs10931601	0	194156532	T	C
2	rs2886147	0	209461213	C	T
2	rs4927650	0	1362244	T	G
2	rs16829167	0	188218566	G	C
2	rs10180750	0	128099127	A	G
1	rs10914351	0	30006618	T	G
2	rs1733575	0	81844423	C	T
2	rs6751330	0	52389599	C	A
2	rs970816	0	223805584	A	G
1	rs4656436	0	163467929	A	G
1	rs28497538	0	19078259	G	T
2	rs10174624	0	152307951	A	G
2	rs17034763	0	68057917	T	C
2	rs13002275	0	35857545	T	G
1	rs2045624	0	202851008	G	C
1	rs17434789	0	58230192	C	T
1	rs680308	0	84519433	C	T
2	rs4666062	0	28438660	G	A
2	rs6757058	0	45206136	A	G
2	rs2581054	0	12036565	T	C
2	rs820965	0	57597823	T	C
1	rs541936	0	86260063	C	T
2	rs6728178	0	21047434	A	G
2	rs12693613	0	192362868	T	A
1	rs16839668	0	194464278	C	T
1	rs884926	0	201562417	A	G
1	rs1230666	0	113974933	A	G
2	rs4527163	0	237765225	T	C
2	rs6722480	0	56435273	A	T
2	rs1402698	0	165132821	A	G
1	rs4388653	0	181933803	A	G
1	rs10923615	0	118908459	C	A
1	rs12090411	0	159187055	C	T
2	rs778364	0	233486103	T	C
2	rs745988	0	225349024	G	C
2	rs2351287	0	156551070	G	A
1	rs1020708	0	238425046	A	G
2	rs11681903	0	118590106	T	C
2	rs1348904	0	167118952	G	A
1	rs17103155	0	79677019	T	C
1	rs12405276	0	78857322	A	G
2	rs7561383	0	40427711	A	G
1	rs7549882	0	177233878	G	C
2	rs6732305	0	16243966	A	G
1	rs845245	0	7328597	A	G
1	rs4650921	0	173779893	C	G
2	rs10490185	0	230172735	T	C
1	rs12123550	0	156171718	A	T
2	rs4483977	0	211500387	A	C
2	rs11884501	0	98430185	A	G
2	rs35155682	0	220217899	T	C
2	rs2342437	0	16673430	T	G
2	rs4971695	0	50829120	A	G
1	rs12732009	0	81947905	T	G
1	rs2487734	0	177961738	T	C
2	rs10451656	0	65568948	G	A
1	rs11578746	0	7236781	G	A
2	rs13000209	0	151035108	C	T
1	rs1934577	0	244083166	A	T
2	rs17038482	0	23475280	T	C
2	rs6744613	0	236894479	A	G
2	rs4665352	0	26892946	T	G
1	rs1493978	0	82855543	A	G
1	rs1616696	0	91112025	T	C
1	rs2072040	0	173362956	G	A
2	rs1900308	0	209985771	C	A
2	rs340744	0	16315122	A	G
2	rs1157185	0	38139239	T	C
1	rs12408250	0	90437542	C	T
2	rs2421653	0	126059487	T	C
2	rs2140777	0	120941969	A	G
2	rs6754684	0	133385456	A	C
1	rs12745808	0	59841319	G	A
1	rs1952676	0	168821196	A	T
1	rs4839127	0	111707682	A	G
2	rs3892750	0	50850456	T	C
2	rs12615281	0	36450621	A	G
1	rs17130585	0	68454699	T	G
1	rs4523505	0	238050536	A	G
2	rs1116357	0	57140915	G	A
2	rs13029158	0	52225047	C	T
2	rs12478802	0	67751212	T	C
2	rs6751607	0	130172045	C	A
2	rs4849754	0	119590718	G	A
1	rs2882289	0	77644730	A	G
2	rs7560081	0	62646743	T	A
2	rs1540528	0	241767359	T	C
1	rs17377337	0	196316040	A	G
2	rs2610693	0	103842945	C	T
1	rs12126968	0	151481638	T	A
2	rs4853301	0	77230794	G	A
2	rs12611812	0	124776584	A	T
2	rs12624107	0	241686524	G	A
1	rs11264268	0	153063144	A	C
2	rs1898722	0	216158215	G	A
1	rs12044335	0	64854132	T	A
1	rs6702908	0	105276884	T	C
1	rs4589057	0	73184877	T	G
1	rs11102122	0	110817361	T	G
1	rs17048254	0	205875073	A	G
1	rs1344418	0	14802010	G	T
2	rs6737745	0	40527812	G	A
2	rs2058713	0	206160046	A	G
2	rs6730503	0	37381982	C	T
1	rs290826	0	97246295	C	T
1	rs1913269	0	70052194	C	T
1	rs11240573	0	204077570	T	C
2	rs2284935	0	207693709	A	C
1	rs12132288	0	168633065	G	A
1	rs10801844	0	91432527	T	C
2	rs4854307	0	433281	C	T
1	rs11589747	0	183982017	T	C
2	rs2216804	0	53393625	A	G
2	rs1371562	0	119449418	T	G
1	rs2295281	0	11981999	T	C
2	rs11902059	0	3680608	G	A
2	rs6718717	0	118904921	G	A
1	rs10915935	0	224359008	C	T
1	rs3806355	0	200191127	C	T
2	rs4832145	0	85254095	T	C
2	rs999091	0	66457438	C	T
1	rs28817011	0	169213402	A	G
2	rs16831243	0	135478814	T	C
1	rs6690703	0	91675426	T	C
1	rs12139636	0	239460819	A	G
2	rs11126549	0	76758238	A	G
1	rs17108474	0	82742775	A	G
2	rs2136264	0	24096631	T	C
1	rs3007316	0	244940017	T	C
2	rs1431071	0	226061798	T	G
2	rs10495544	0	6873584	C	A
2	rs1990606	0	171208870	A	G
2	rs6740055	0	118609182	C	T
1	rs483923	0	114492290	A	T
2	rs1877655	0	111429174	C	T
2	rs2305484	0	108271462	C	T
2	rs11676494	0	127326300	G	A
2	rs7571468	0	186642999	C	T
1	rs17420551	0	156306049	T	A
2	rs9808203	0	56388172	T	C
2	rs964092	0	54381370	C	T
2	rs714862	0	217947671	G	A
2	rs10208058	0	149892769	G	A
2	rs17389310	0	42343095	C	G
2	rs10187446	0	23027673	T	G
1	rs897620	0	2777567	C	G
1	rs12734711	0	84380562	G	A
1	rs12029258	0	22559080	A	C
2	rs16830870	0	189513020	T	G
2	rs11676467	0	7750712	T	C
2	rs2010572	0	206772070	C	T
2	rs6746529	0	238152092	G	C
1	rs2841615	0	213288738	T	G
1	rs6690204	0	84771033	G	C
1	rs6679454	0	58139824	G	A
1	rs7513793	0	107303061	T	C
1	rs12142118	0	196336854	T	C
1	rs2807618	0	60220452	C	T
2	rs1882624	0	144302902	G	A
2	rs7592297	0	206481747	A	C
2	rs7564462	0	6712276	G	T
2	rs412416	0	141218100	C	T
1	rs17162917	0	220405382	G	A
2	rs7561434	0	33916347	G	A
1	rs4539108	0	211830820	T	C
1	rs17453329	0	81573213	T	G
1	rs7533451	0	4605791	A	G
2	rs949727	0	130808693	G	A
2	rs1564032	0	6446955	T	C
1	rs11162698	0	79609259	A	T
2	rs16856511	0	131532986	C	T
1	rs1585364	0	89744650	T	G
2	rs4849322	0	114721149	C	T
1	rs6692382	0	158818216	A	G
1	rs11209084	0	67727205	G	A
1	rs6669417	0	15794958	T	G
1	rs4971282	0	245197200	A	C
1	rs10489188	0	167656951	T	C
1	rs1728229	0	113434317	C	T
1	rs17121745	0	85362430	G	A
2	rs10192788	0	38126176	T	C
2	rs2197561	0	38031866	C	T
2	rs13032294	0	55258387	C	T
2	rs4073368	0	48835862	A	G
1	rs6541310	0	228488143	G	A
2	rs12694713	0	227721779	A	G
1	rs2841623	0	213231022	T	C
1	rs1048535	0	151044089	G	A
2	rs7573097	0	224727042	G	A
2	rs6547230	0	79419990	C	A
2	rs10931734	0	196821942	A	G
2	rs34938912	0	187575585	A	G
2	rs7602707	0	142038178	G	T
2	rs10179212	0	211230167	T	C
1	rs6686611	0	223677529	T	G
2	rs12621498	0	67101440	C	T
2	rs1995697	0	234647636	A	G
1	rs1327872	0	188800323	A	G
1	rs13374117	0	46457601	G	A
1	rs4846649	0	214927171	G	T
2	rs6749462	0	28963135	C	T
1	rs3738543	0	234974470	A	G
1	rs653504	0	14398521	T	G
1	rs12119450	0	68176791	G	A
1	rs12407239	0	87515635	G	A
2	rs11096581	0	19132336	A	G
1	rs11249058	0	24456039	G	A
2	rs16860248	0	220317622	G	T
2	rs6713	0	71158964	C	T
1	rs12073345	0	199992068	A	G
2	rs1585535	0	6512424	C	T
2	rs1879021	0	134613491	G	T
2	rs7567463	0	119309447	A	G
1	rs262685	0	2108199	G	A
2	rs1922717	0	10941809	C	T
1	rs1887404	0	71152639	A	G
1	rs17519658	0	183530831	C	T
1	rs12027404	0	82268423	G	A
2	rs16831539	0	200064573	G	A
1	rs17023809	0	119825650	G	T
1	rs10494320	0	156196645	C	A
1	rs17358933	0	110650728	A	G
1	rs17188416	0	208911936	G	A
1	rs974843	0	86787767	A	G
2	rs13392603	0	178671691	G	A
2	rs13025593	0	11996289	G	T
1	rs997419	0	177234619	A	G
1	rs17435018	0	18360493	T	C
2	rs6433310	0	172245090	A	G
2	rs16852806	0	167514856	T	C
1	rs1915247	0	237244244	G	A
2	rs7597575	0	105604779	A	G
1	rs3281	0	59101609	C	T
2	rs12617997	0	737060	G	A
1	rs17396131	0	54918485	A	G
2	rs12691748	0	147182191	G	A
1	rs10863384	0	216494724	C	A
2	rs13390448	0	151567776	C	T
2	rs17022210	0	82787478	A	G
2	rs7573093	0	210660491	C	T
1	rs12023399	0	214886050	G	C
2	rs1437934	0	150473735	A	C
2	rs4664332	0	161067914	G	T
2	rs13403738	0	157631259	T	G
1	rs10737396	0	5081475	T	C
1	rs591520	0	98737086	G	A
1	rs16843795	0	170307206	A	G
1	rs7547858	0	244247693	T	C
2	rs10496470	0	115122996	A	G
1	rs1416490	0	190426897	T	C
1	rs12143113	0	17891444	T	C
2	rs1974993	0	19638398	A	G
2	rs1385355	0	192976760	T	C
2	rs3820729	0	46246279	T	C
1	rs454751	0	164810166	T	C
1	rs10495227	0	222956194	G	T
1	rs4658879	0	229809198	T	C
1	rs4655320	0	212470332	A	G
2	rs1108677	0	232635986	G	T
1	rs7555094	0	99530771	A	C
1	rs11164563	0	102880249	T	C
1	rs11249073	0	24493888	C	G
1	rs12046143	0	34374973	G	C
2	rs4521030	0	233035452	A	G
1	rs6697053	0	24987666	T	C
1	rs12077100	0	232226804	C	T
2	rs16866663	0	179724316	A	G
2	rs17009002	0	123437704	G	A
1	rs12096276	0	75075035	T	C
1	rs12404767	0	215251038	T	C
2	rs13022034	0	64984429	T	C
2	rs4141570	0	66072848	T	G
1	rs6540934	0	10492517	T	C
2	rs13408699	0	177318121	T	C
2	rs1820396	0	124857766	G	A
2	rs4893821	0	177937598	C	T
1	rs12401360	0	145127071	G	A
2	rs12615598	0	62594920	T	C
2	rs1105966	0	37457448	T	C
2	rs655472	0	135006691	T	C
2	rs867306	0	238118893	A	C
2	rs12053559	0	138132861	G	T
2	rs1035142	0	201861323	T	G
2	rs6729017	0	36307828	G	A
2	rs842547	0	183970807	T	C
1	rs878947	0	210750188	G	A
1	rs4661533	0	15061675	C	T
2	rs1371473	0	4856019	C	T
1	rs10923875	0	119952472	C	T
1	rs6702312	0	21925401	G	A
2	rs11688131	0	236462625	G	T
1	rs12140865	0	73705474	A	C
2	rs4613331	0	30452072	C	T
1	rs2065717	0	70889025	A	G
2	rs1400042	0	17112814	C	T
2	rs13402304	0	211580438	C	T
1	rs12086431	0	212611785	C	T
2	rs12471464	0	67058146	C	T
1	rs577965	0	165013399	G	T
1	rs2251169	0	216542156	T	C
2	rs735987	0	129700872	A	G
1	rs11119928	0	210638594	C	T
1	rs1604372	0	209134308	G	A
1	rs12119234	0	72070354	T	C
1	rs10916168	0	225828626	A	G
1	rs1935881	0	188333009	C	T
1	rs12127986	0	18505944	T	G
2	rs10188341	0	190995627	C	G
2	rs12474212	0	23050940	A	G
2	rs6544781	0	45132298	C	G
1	rs3820116	0	231245065	T	C
1	rs2216808	0	57609677	A	G
1	rs10449265	0	198970529	A	T
2	rs1009283	0	240842754	T	C
2	rs4270400	0	137056562	G	A
1	rs11583585	0	53326994	C	T
2	rs16853748	0	168118442	T	C
2	rs12623288	0	46488149	A	G
2	rs17029243	0	42204733	A	G
1	rs7535752	0	8318147	T	G
1	rs28695703	0	894218	T	C
2	rs1196291	0	182560527	T	C
2	rs7572559	0	54225622	A	G
1	rs340850	0	212181489	T	G
1	rs6674522	0	195182982	C	G
1	rs17131218	0	70355709	C	T
2	rs13026191	0	229843416	T	C
2	rs768458	0	100329641	C	T
1	rs16850587	0	228126288	A	G
1	rs16846649	0	222580595	C	T
2	rs393093	0	164635154	G	A
1	rs16834635	0	163006475	C	T
2	rs4546001	0	231551637	G	A
2	rs1426695	0	16454648	A	G
1	rs11579499	0	238291377	T	C
1	rs554870	0	52878645	G	A
2	rs13411910	0	149506758	A	G
2	rs918807	0	50727813	C	T
2	rs4436949	0	233757131	G	A
1	rs17373758	0	42031720	A	C
1	rs4350155	0	73684008	G	C
2	rs1528218	0	228898478	C	A
1	rs12132539	0	190837330	A	C
2	rs12993373	0	46174823	C	T
1	rs1556911	0	188035307	G	A
1	rs12410123	0	93730531	A	G
1	rs11265280	0	158032553	C	T
2	rs3769013	0	136272652	T	C
1	rs7548775	0	107834672	T	C
1	rs6540935	0	10494428	A	C
2	rs10177069	0	23318150	T	C
2	rs4672473	0	62094290	G	T
1	rs6672519	0	114752743	T	C
1	rs11184404	0	105326816	A	T
2	rs441327	0	47836076	G	A
2	rs1032838	0	49253850	A	G
2	rs7578217	0	3154383	C	T
2	rs17600582	0	218604736	C	A
2	rs17421154	0	38590504	A	G
2	rs16827839	0	150695664	A	G
2	rs289868	0	151772178	C	T
1	rs1199677	0	87336256	G	A
2	rs6751438	0	39710638	T	G
1	rs7541314	0	20657897	T	C
2	rs2600691	0	175424186	C	T
2	rs16851571	0	166696314	A	G
1	rs7549564	0	246258111	T	C
1	rs7525667	0	185608093	A	G
1	rs3750304	0	17483486	G	A
1	rs6429613	0	47062223	G	A
2	rs11890760	0	72825985	G	A
1	rs6677350	0	47035810	A	G
1	rs7516010	0	53581876	A	G
1	rs1337357	0	162333791	C	T
1	rs10788875	0	247137334	G	T
2	rs2310897	0	121311549	A	G
1	rs771399	0	34500867	A	G
2	rs3732088	0	206350465	T	C
2	rs6728843	0	47957015	C	T
2	rs707134	0	156922947	T	G
2	rs6737397	0	56009494	A	G
2	rs12999829	0	118641938	T	A
1	rs1993070	0	105287462	C	G
1	rs12127952	0	58987013	T	C
2	rs13422947	0	23088303	A	G
1	rs12124367	0	63542972	A	C
2	rs6543540	0	240074261	A	C
1	rs1389778	0	164757761	C	T
2	rs16827558	0	148085907	T	C
2	rs12991705	0	192823086	A	T
1	rs17496683	0	58621259	A	G
2	rs7565005	0	200721522	C	T
2	rs13018318	0	115793990	A	G
1	rs12026476	0	58620058	A	G
1	rs11807703	0	238739033	C	T
2	rs308011	0	6727472	T	C
2	rs11681099	0	123843790	T	C
2	rs3770888	0	36514493	G	T
1	rs7512497	0	85108297	G	A
2	rs1522028	0	108147163	G	A
2	rs13417780	0	76261791	A	G
2	rs6742318	0	42618329	T	C
1	rs11264190	0	35935380	T	C
1	rs12116794	0	166933474	C	A
1	rs3767756	0	229477468	G	A
2	rs4305246	0	6003452	C	A
1	rs12564480	0	239896209	C	T
1	rs16827016	0	144255274	G	T
1	rs11580965	0	93902252	T	A
1	rs7540883	0	144127941	G	C
2	rs12616421	0	105081619	A	C
1	rs6670327	0	145708347	C	A
1	rs10864343	0	8260561	A	G
2	rs12466743	0	136937875	G	A
1	rs4351611	0	4057702	C	T
2	rs12611894	0	9928219	C	T
1	rs1609772	0	186820222	A	C
2	rs6741247	0	219716781	A	G
2	rs6723511	0	133563256	C	T
1	rs7523439	0	59820243	A	G
2	rs12989756	0	222695365	A	G
2	rs17012627	0	125960727	C	T
2	rs1405958	0	49461208	T	A
1	rs1380251	0	219635798	A	G
1	rs7550630	0	246428934	C	T
1	rs17102525	0	47028190	C	T
2	rs1896826	0	5908339	G	A
1	rs603404	0	227171768	A	G
1	rs6680361	0	178512884	C	T
1	rs710139	0	10767145	T	C
2	rs10180670	0	5524800	A	G
2	rs848291	0	58242200	A	G
2	rs10198887	0	227991005	C	T
2	rs12710703	0	16528906	G	C
1	rs1770916	0	191075389	A	G
2	rs4499454	0	49698	A	C
2	rs381726	0	141464	C	T
1	rs11805972	0	199622276	T	G
2	rs6748954	0	153023175	G	C
1	rs2485888	0	208440960	C	A
1	rs6663799	0	43421921	T	G
1	rs879530	0	41087451	T	A
1	rs10754094	0	192537327	C	T
2	rs12621095	0	4546110	G	C
1	rs3766370	0	158978101	T	C
2	rs2741331	0	232996993	G	T
1	rs624969	0	43267366	T	C
2	rs12467920	0	223228459	A	C
1	rs12091080	0	236164286	A	G
1	rs3008218	0	26248164	A	G
1	rs608649	0	45136474	C	T
2	rs6712707	0	88565208	C	A
1	rs1033973	0	68339581	C	T
1	rs6657512	0	168258300	A	T
1	rs11579007	0	145602908	A	G
1	rs2366208	0	62549566	T	G
1	rs17489258	0	89446799	G	A
2	rs16866859	0	226723174	C	T
1	rs7527386	0	14498111	T	A
2	rs12691630	0	142506336	G	A
2	rs6754709	0	226340390	C	T
2	rs1371563	0	119536514	G	T
1	rs7545153	0	169479370	A	G
1	rs6586496	0	17250815	A	T
1	rs6696977	0	41128813	A	G
1	rs1570355	0	41814904	C	T
1	rs6677775	0	116145574	G	C
1	rs1934531	0	161819282	T	G
2	rs17349763	0	14684265	T	C
1	rs17048207	0	216823343	A	C
2	rs13007912	0	22640635	C	A
1	rs10915315	0	4978209	G	A
1	rs12755429	0	31464622	C	T
2	rs17031479	0	66179280	A	G
1	rs6428801	0	119490013	G	A
2	rs7595351	0	224185096	G	T
2	rs2278737	0	238744281	G	A
1	rs12563209	0	232269023	G	A
1	rs2568106	0	164530867	T	C
1	rs2640065	0	95066677	C	T
2	rs4519500	0	40063216	G	C
1	rs4650310	0	69218513	G	A
1	rs12081413	0	202971298	A	G
1	rs11582863	0	225287746	A	G
1	rs1033457	0	169057426	C	T
1	rs12125092	0	112371393	C	T
2	rs17425541	0	44251411	C	T
1	rs12563141	0	21595895	C	T
1	rs911244	0	119825494	C	T
2	rs6729137	0	5757912	G	A
2	rs12052223	0	147240888	A	G
2	rs12712063	0	100029713	A	G
2	rs13391560	0	5808548	G	A
1	rs6429157	0	238048266	A	G
1	rs815325	0	110840492	T	C
1	rs12030266	0	228494081	C	A
2	rs7577137	0	234386026	A	C
2	rs2218541	0	138193925	A	G
1	rs12044656	0	36047463	C	T
2	rs1995496	0	242094009	G	A
1	rs3795442	0	224242167	C	T
1	rs1159969	0	231358334	T	G
2	rs13007954	0	70479820	G	A
2	rs4539792	0	107093989	T	C
2	rs11891674	0	40135468	T	C
2	rs876968	0	48632369	T	G
2	rs1373778	0	18752385	G	A
2	rs12473577	0	53370497	A	G
1	rs10925783	0	237163956	T	C
1	rs10914896	0	34508525	A	G
1	rs331637	0	59418730	G	T
2	rs10187936	0	30023390	G	T
1	rs2246139	0	159206709	A	G
2	rs3845755	0	12132115	A	T
2	rs16848135	0	163749806	G	A
2	rs1439111	0	134799230	C	A
1	rs11261300	0	221766232	A	G
1	rs592557	0	230556573	T	C
1	rs6693236	0	179577655	A	G
1	rs4661542	0	15086272	G	C
1	rs10925719	0	236877949	C	T
2	rs17431881	0	221902163	C	G
2	rs6738120	0	181732528	T	C
2	rs13430547	0	192156608	G	A
2	rs11679355	0	237473510	A	G
2	rs7603007	0	39965277	T	A
2	rs4973623	0	228797243	A	C
1	rs10926545	0	239947985	A	G
2	rs12612251	0	3337302	C	T
1	rs7532357	0	246165078	G	A
1	rs12567774	0	180327550	G	C
1	rs1359529	0	65562365	C	T
1	rs949969	0	150059438	A	G
1	rs16853654	0	177331191	C	T
2	rs13419667	0	5329528	A	G
2	rs11894510	0	221145432	A	T
2	rs7591166	0	9533486	G	A
1	rs12565756	0	26370783	T	G
1	rs2281006	0	169377493	T	G
2	rs17447933	0	201060266	G	A
1	rs35632014	0	10103625	T	C
2	rs1305010	0	156237158	C	T
1	rs4970629	0	39019921	A	T
1	rs1712673	0	111267886	A	G
1	rs34721329	0	110904493	T	C
2	rs2696314	0	182316566	T	C
1	rs12758898	0	215538618	T	C
1	rs4655198	0	20538144	T	G
1	rs7555815	0	14475785	C	T
2	rs3024861	0	191632851	A	T
1	rs1002784	0	76597183	T	C
1	rs17403380	0	165188659	T	C
1	rs4653207	0	36836508	A	G
2	rs12622685	0	70718233	A	G
2	rs6716729	0	60437022	A	C
1	rs2280990	0	166477906	C	T
2	rs7597307	0	8018788	C	A
2	rs28938790	0	113476421	T	G
2	rs6740840	0	44245843	C	A
2	rs6713719	0	9725435	T	C
1	rs17111191	0	94398256	A	G
1	rs6663111	0	63933806	T	C
1	rs6662782	0	7279260	G	A
1	rs17530657	0	59271513	A	G
1	rs4504918	0	198824390	C	T
2	rs1901851	0	12319374	C	A
1	rs12141269	0	46477693	T	C
2	rs7597470	0	64501643	A	G
2	rs7565208	0	211765370	C	T
2	rs13339869	0	38445096	A	G
2	rs2117275	0	26896813	A	G
1	rs2071995	0	4638538	T	C
1	rs3862266	0	50595022	A	G
2	rs13403357	0	31285871	A	C
1	rs7414397	0	79092388	T	A
1	rs17575184	0	72095523	A	G
1	rs12022654	0	9391701	A	G
1	rs17394432	0	94367436	G	A
1	rs11240738	0	202633926	G	A
2	rs935170	0	26645539	G	A
1	rs9440550	0	109194424	A	G
2	rs6432565	0	160378670	A	G
2	rs12619064	0	45511808	T	C
2	rs231769	0	204435867	C	A
1	rs9424466	0	230860788	C	A
2	rs12475437	0	34234471	A	G
2	rs4535048	0	112367876	T	C
2	rs10498074	0	220842523	T	C
1	rs1499663	0	55830578	G	C
2	rs1727991	0	140653365	A	T
1	rs17024293	0	120146974	T	C
1	rs28384817	0	169485348	D	I
1	rs12136782	0	165821103	G	C
1	rs11800644	0	80685105	A	G
1	rs12084240	0	23853039	G	C
2	rs7585141	0	117440892	C	T
1	rs4655956	0	87641128	G	A
1	rs11584362	0	40404047	T	C
1	rs547812	0	65300765	A	G
2	rs3109947	0	52393876	A	C
1	rs773586	0	113643259	G	A
1	rs4133290	0	158086115	C	T
1	rs1601241	0	43115153	C	T
2	rs16858956	0	12542203	T	C
2	rs13401444	0	66485804	C	T
1	rs12118034	0	175075991	T	C
1	rs12033532	0	152155444	T	C
1	rs734928	0	114483524	C	A
2	rs12474543	0	190730689	G	A
1	rs1106770	0	211930409	T	C
1	rs12124834	0	240390509	T	A
2	rs7577664	0	45803774	C	T
1	rs11121692	0	11104434	T	C
1	rs10803478	0	14465764	A	G
1	rs2889895	0	218894753	A	G
2	rs17018830	0	4248828	C	T
2	rs10197495	0	127303807	T	C
2	rs1357379	0	57385821	A	C
1	rs9286939	0	29998490	A	C
1	rs17102673	0	79291398	G	A
1	rs559021	0	162550530	T	C
1	rs10753928	0	201157668	A	C
2	rs17029079	0	64589576	G	A
1	rs2359851	0	196808275	C	T
2	rs6719376	0	30754071	A	G
2	rs779350	0	13028839	T	C
2	rs11693262	0	47132114	T	C
1	rs16856482	0	179128793	T	C
1	rs901142	0	114450793	C	T
2	rs11696108	0	68755272	T	A
2	rs7575039	0	47003868	G	A
2	rs7584703	0	84900429	T	G
2	rs883157	0	152539475	A	G
1	rs1013248	0	6942403	T	G
2	rs4848239	0	124846820	G	T
2	rs17038861	0	37086769	G	T
2	rs17784025	0	29385671	G	A
1	rs12128816	0	195474228	G	A
2	rs10498133	0	222812549	T	G
2	rs6736303	0	187583348	C	G
1	rs1980	0	203792421	C	T
2	rs2528634	0	159300732	G	A
2	rs815802	0	47245553	G	A
1	rs6424557	0	73876714	T	G
2	rs1879710	0	120115585	G	A
1	rs1998977	0	155070745	T	C
2	rs4851589	0	102443577	G	A
1	rs2744690	0	14010388	A	C
2	rs13414698	0	176783491	T	C
2	rs3796110	0	106826406	T	C
1	rs1316481	0	5598061	T	C
1	rs9726406	0	18374249	C	A
1	rs2121477	0	157834884	T	C
1	rs2800792	0	162811468	A	G
1	rs2795434	0	231076910	G	A
2	rs576117	0	26975293	A	G
2	rs10171541	0	4322116	G	A
2	rs2890461	0	14223238	A	G
2	rs6431507	0	237699200	A	C
2	rs11899942	0	185357692	T	G
2	rs7575006	0	196693002	C	T
2	rs13026824	0	69202723	G	C
1	rs12091311	0	68893722	C	T
1	rs2793676	0	56531194	A	G
2	rs17047347	0	26216756	T	C
1	rs6665672	0	65841608	A	G
2	rs12713595	0	67377189	G	A
2	rs16859177	0	171714822	T	C
2	rs7600106	0	66125747	C	A
2	rs4953396	0	46590298	A	C
2	rs3820881	0	200962294	G	C
2	rs4349325	0	5995871	G	A
1	rs12120622	0	177027024	G	A
2	rs17175240	0	142810055	A	G
1	rs11580716	0	44286093	T	C
2	rs11884352	0	183839889	A	T
2	rs1509833	0	200573470	A	G
2	rs16847152	0	212444639	T	C
1	rs11240465	0	203625217	T	C
1	rs6684310	0	163071858	G	A
2	rs1723487	0	47284080	T	C
1	rs12117713	0	188824943	G	C
1	rs10926767	0	240783791	C	T
2	rs6743819	0	27420911	T	G
2	rs1544688	0	229582523	T	C
2	rs13415412	0	70604161	A	G
1	rs182365	0	233743913	G	T
2	rs17348202	0	221780422	C	T
1	rs17024828	0	110111889	C	T
1	rs4655859	0	88169152	A	G
2	rs3845702	0	180556733	C	A
1	rs12060755	0	107078630	A	G
1	rs17403773	0	3736570	T	C
1	rs12059276	0	110075064	T	C
1	rs12058008	0	210113070	A	G
1	rs12403993	0	101446586	T	G
1	rs9729300	0	99036006	A	G
2	rs1219693	0	122959129	G	C
2	rs2588498	0	75562668	T	G
2	rs1523785	0	36591288	A	G
1	rs7549628	0	70643687	G	T
1	rs6673692	0	53469727	G	A
2	rs755616	0	66000437	T	C
1	rs380155	0	120000712	T	C
1	rs550252	0	23951527	T	C
2	rs1346738	0	137409185	A	G
1	rs4660035	0	239396316	T	C
2	rs408686	0	39030824	C	A
2	rs357022	0	160197690	A	G
1	rs17301762	0	179061276	G	T
2	rs2946375	0	66440567	C	T
1	rs10915181	0	28813920	A	G
2	rs10176394	0	143812844	C	T
2	rs342114	0	20528186	T	C
1	rs9661787	0	238659259	G	C
1	rs6427861	0	199100735	C	A
2	rs350792	0	52762131	T	C
1	rs17100513	0	77636909	G	A
2	rs4311076	0	161163155	A	C
2	rs11902460	0	52035734	T	C
1	rs2786866	0	25888392	A	G
2	rs4850032	0	4070601	C	G
1	rs41508649	0	220400296	T	C
2	rs13390165	0	11036287	T	C
2	rs4973444	0	232109712	G	A
2	rs16860147	0	220271758	T	C
1	rs16851572	0	228563917	C	G
1	rs2697992	0	13998083	G	C
2	rs17689640	0	75729823	A	G
1	rs6659851	0	229886185	T	C
1	rs35353761	0	144373289	G	A
2	rs3747515	0	17977270	A	G
1	rs2994931	0	84865051	C	T
1	rs737465	0	26735526	T	C
1	rs6663404	0	83995626	G	A
2	rs6745559	0	23425106	G	A
2	rs2418495	0	59454953	A	C
1	rs4491033	0	39124670	G	T
1	rs10782868	0	102318599	C	T
1	rs6686126	0	92083462	A	G
2	rs17021567	0	37961598	C	A
2	rs2555107	0	17709643	G	A
1	rs271392	0	29934955	T	G
1	rs1417125	0	189988086	C	T
1	rs10128054	0	58834053	T	C
2	rs10179120	0	910146	A	G
1	rs17028564	0	112135935	C	A
1	rs12758138	0	81002601	C	T
1	rs140609	0	207022127	A	C
1	rs1027353	0	164714602	C	T
1	rs2499509	0	61744832	A	G
1	rs2271413	0	202696424	A	G
1	rs2149193	0	100183224	G	A
2	rs10930824	0	178750656	T	C
1	rs481354	0	84181981	G	C
2	rs1864433	0	37861488	T	A
1	rs2358956	0	109414329	T	C
1	rs12144383	0	186372427	T	A
1	rs17036836	0	117419990	T	C
1	rs7413702	0	112374032	G	A
2	rs7604880	0	176322105	T	C
2	rs11675742	0	221338823	A	G
2	rs6546673	0	71184562	T	C
2	rs4954095	0	134445518	T	C
1	rs9662989	0	238663169	C	T
2	rs7592832	0	183432483	A	G
2	rs12151735	0	18423712	G	A
1	rs12135480	0	223575306	T	C
2	rs1365778	0	145021747	G	A
2	rs16848118	0	163746882	C	T
1	rs9793102	0	245389883	A	C
2	rs1345942	0	57188548	C	T
2	rs2871234	0	98630649	G	A
1	rs16849710	0	200373420	G	A
1	rs16840838	0	4101209	A	G
2	rs17863748	0	51998637	G	T
2	rs6731860	0	167836975	T	C
1	rs7555851	0	215901833	G	A
1	rs612727	0	16588961	T	C
1	rs315540	0	84589175	A	C
2	rs10204522	0	217355083	C	T
2	rs12711768	0	113870839	A	G
2	rs41462545	0	198815198	T	C
1	rs16834573	0	163001918	G	A
1	rs2498029	0	206314277	T	C
2	rs2631839	0	54893328	G	T
2	rs11124417	0	35256617	T	C
2	rs1368936	0	34440713	C	T
1	rs17019532	0	210895079	G	A
2	rs2371710	0	213238314	A	G
2	rs888182	0	217280090	G	T
1	rs10918826	0	166341940	T	C
2	rs16864036	0	177142122	C	T
2	rs6724298	0	121385306	T	C
2	rs17023048	0	38785560	G	A
2	rs6754058	0	71859093	C	T
1	rs6588525	0	48082922	A	G
2	rs1435090	0	50068243	C	T
1	rs6703076	0	18806668	T	C
2	rs16857022	0	11065436	A	G
2	rs7582564	0	107339931	T	C
1	rs11102462	0	112696292	G	C
2	rs2239594	0	169798577	C	T
2	rs17037195	0	48294862	C	T
2	rs4422213	0	134564062	A	G
1	rs11265485	0	159031383	C	T
1	rs7529254	0	162833025	T	C
1	rs4654322	0	29023832	C	T
1	rs3789688	0	94463828	C	T
1	rs2803238	0	63132148	G	A
2	rs745072	0	128896916	A	G
2	rs12693415	0	153181767	C	A
1	rs4651149	0	181447028	T	C
1	rs785108	0	39925263	T	C
1	rs12057285	0	53743124	T	C
2	rs1016607	0	42825191	C	T
2	rs16865867	0	7104059	A	G
2	rs16847543	0	212602455	C	G
2	rs1153738	0	182571634	A	G
1	rs6675769	0	195208284	G	A
2	rs17020793	0	37556330	T	C
1	rs752281	0	59249183	C	T
2	rs1990149	0	151440196	C	T
2	rs684428	0	220213509	T	C
2	rs17091633	0	1399356	C	T
1	rs3861756	0	6753649	G	C
2	rs10174164	0	166109742	A	G
1	rs10918281	0	164000712	A	G
2	rs7586415	0	73982897	C	T
1	rs1025159	0	163741907	A	G
2	rs6716293	0	240571819	C	T
2	rs7595608	0	6897251	G	A
2	rs13013639	0	43590567	T	C
1	rs1542875	0	19666774	C	A
1	rs2312154	0	66845564	G	A
2	rs11892223	0	235037393	G	A
1	rs11585444	0	89579514	C	T
1	rs6691803	0	165344354	G	A
1	rs7520492	0	232355979	A	G
1	rs11572442	0	215238609	G	A
1	rs631503	0	72100390	C	T
2	rs13390357	0	45306680	T	A
2	rs10187620	0	29138485	C	T
1	rs10782526	0	85024591	A	C
2	rs6709022	0	159067658	G	T
2	rs4832599	0	18573095	T	C
1	rs11263845	0	36210678	A	G
2	rs4284884	0	132969856	C	T
2	rs11683773	0	240621090	G	A
2	rs6734962	0	218017954	A	T
1	rs10873780	0	86648819	T	C
1	rs4384177	0	73754672	G	T
2	rs6435681	0	212491420	A	G
1	rs1780337	0	162871581	G	T
1	rs16833657	0	189897880	C	T
1	rs12164540	0	19280967	C	T
1	rs12037962	0	6085652	A	G
1	rs10735763	0	81529560	A	C
1	rs10926800	0	240867832	T	C
1	rs10910404	0	232478915	G	T
1	rs9433138	0	87828166	A	G
1	rs7523742	0	241754773	A	G
2	rs6711718	0	137123482	C	T
1	rs7517211	0	99741747	C	G
1	rs955203	0	211897215	C	A
2	rs1508123	0	41508137	T	A
2	rs12616496	0	141665762	A	G
2	rs12477921	0	115559806	G	T
1	rs11577581	0	117652409	A	G
2	rs13393013	0	196082156	A	G
2	rs10931464	0	191179853	T	C
1	rs11805876	0	60647060	T	C
2	rs1060451	0	144967427	G	C
2	rs13023556	0	140266003	T	C
1	rs602676	0	239250516	A	G
1	rs17101506	0	83460826	T	C
1	rs10914374	0	31645168	G	T
1	rs2069258	0	150312250	C	T
2	rs7370907	0	204188670	C	A
1	rs864560	0	43284232	G	T
1	rs16831482	0	158407795	G	T
2	rs4664844	0	157546116	G	A
2	rs13028605	0	105152641	A	G
2	rs4832005	0	85805673	T	G
2	rs3738842	0	133122276	G	A
1	rs1568764	0	80030663	G	A
2	rs7561993	0	153559280	A	T
2	rs17283572	0	205657418	A	G
1	rs10802689	0	236670935	A	G
1	rs11587215	0	101084250	A	G
2	rs918290	0	224934612	A	T
1	rs4844579	0	205444514	T	C
1	rs12117078	0	152195989	C	G
2	rs2719969	0	211391389	G	C
1	rs1857293	0	56845789	A	C
2	rs6713864	0	153366214	G	A
1	rs4128458	0	199622145	T	C
2	rs16866809	0	180158227	T	C
1	rs12067866	0	167091635	G	A
2	rs10180510	0	127092799	C	T
2	rs10497699	0	189740823	T	C
1	rs203745	0	229508047	C	T
1	rs10889219	0	61634142	C	T
1	rs2821391	0	198303413	G	A
1	rs6694137	0	77809617	T	C
2	rs1919276	0	184095599	T	C
2	rs991055	0	181176255	A	G
2	rs6708418	0	142944062	G	A
2	rs2066516	0	217037652	C	T
2	rs13402063	0	40640198	G	A
1	rs375916	0	176728279	G	A
2	rs281471	0	46257393	A	T
2	rs7597755	0	31434943	T	C
2	rs6756960	0	9044391	A	G
2	rs2577195	0	4214680	C	T
2	rs10496442	0	113353333	C	T
2	rs12477147	0	221775394	G	T
2	rs13002121	0	77199610	G	A
2	rs6755594	0	46442799	A	G
2	rs6739469	0	67242301	A	G
1	rs4838981	0	110635782	A	G
1	rs510265	0	164835532	G	T
2	rs17512204	0	118449301	A	G
2	rs11679846	0	161034964	C	T
2	rs12623348	0	15806476	G	A
1	rs3738725	0	225240833	C	T
2	rs1358461	0	228954886	T	G
2	rs9341227	0	217237876	C	T
1	rs16827381	0	185866060	A	G
2	rs7589446	0	83928186	G	A
2	rs16837472	0	196152780	C	A
2	rs10189577	0	162822244	T	A
2	rs17799476	0	46205830	G	C
1	rs7535549	0	188555755	C	T
1	rs626938	0	186253104	G	T
1	rs16833722	0	234701999	G	T
1	rs6694260	0	214779514	A	C
2	rs2244089	0	207689486	G	T
1	rs17414421	0	163734489	A	G
2	rs896020	0	23266446	G	T
2	rs6722284	0	238747816	A	C
2	rs6726055	0	133430612	A	G
1	rs16835685	0	191929899	G	A
1	rs12239134	0	27145451	T	C
1	rs17028725	0	5734130	G	A
2	rs17198390	0	175994271	G	A
1	rs1160752	0	37175999	A	G
1	rs1781030	0	206490828	C	T
2	rs17490310	0	38095751	A	G
1	rs1472823	0	36993308	G	A
2	rs2460405	0	7066960	G	A
2	rs995949	0	5886373	C	A
1	rs1016405	0	231338995	C	T
1	rs12131735	0	89496886	G	A
1	rs1501541	0	37495499	G	C
2	rs13419081	0	6932121	A	G
1	rs4589076	0	4116948	C	T
1	rs12565770	0	19427647	A	G
1	rs11800993	0	217795873	T	C
2	rs4673404	0	208971268	T	C
2	rs10178431	0	210413152	T	G
2	rs2284868	0	162630306	G	C
1	rs11586236	0	182596995	G	A
1	rs12239625	0	153190863	T	C
1	rs12402185	0	203922172	T	G
1	rs1343424	0	49149407	C	T
1	rs12118128	0	221904876	C	T
2	rs3769071	0	238313260	T	C
2	rs11693381	0	55867774	G	A
2	rs7556766	0	222356827	G	A
1	rs7533619	0	217413032	T	C
1	rs724221	0	199897140	A	G
1	rs3765730	0	3597380	A	G
1	rs743015	0	36866408	G	A
2	rs11889308	0	180111635	G	A
1	rs12568968	0	197587256	A	G
2	rs16858808	0	218737177	A	G
2	rs9679677	0	237296232	A	G
2	rs898231	0	71895603	A	G
1	rs11205303	0	148173037	C	T
1	rs11208878	0	66728466	C	T
1	rs16840868	0	4126954	G	A
1	rs742617	0	16146582	C	T
1	rs6662529	0	209289328	T	C
2	rs4850895	0	99010904	C	T
2	rs10932629	0	216415088	C	T
1	rs1241177	0	103096401	A	G
2	rs4668885	0	15274664	C	T
2	rs12465259	0	54351716	C	T
2	rs17050091	0	59370121	C	T
2	rs6709355	0	28006992	G	A
2	rs2286279	0	241944194	A	C
1	rs861575	0	182991722	C	T
2	rs10193889	0	146510094	A	G
2	rs6735220	0	196963731	A	G
2	rs6715872	0	66942342	T	G
1	rs9943277	0	102091507	A	C
1	rs1418477	0	239047120	T	C
2	rs7562866	0	123986860	A	T
1	rs12729526	0	239029152	C	G
1	rs4650504	0	81240724	C	G
1	rs16829829	0	42892248	A	C
2	rs11682005	0	205498405	C	T
2	rs17050528	0	60103655	A	C
2	rs801370	0	195272412	G	A
2	rs1822144	0	103839175	T	C
2	rs4849270	0	114203805	T	C
2	rs3821340	0	95387391	T	C
2	rs12478724	0	6344006	A	G
1	rs54397	0	88548895	G	T
1	rs2076220	0	207858185	T	C
1	rs591858	0	30663804	T	C
2	rs11675400	0	124585345	A	G
1	rs2274067	0	229443429	C	G
1	rs1812242	0	12758455	T	C
2	rs1549839	0	54917997	C	A
2	rs1991582	0	37979427	T	C
2	rs13389923	0	163756905	G	A
1	rs17518279	0	221536253	G	A
1	rs339651	0	193164277	T	C
2	rs6546281	0	67168347	T	C
2	rs7574346	0	240993845	T	A
2	rs10495627	0	13851380	A	G
2	rs6710114	0	119961050	A	G
1	rs6679952	0	244905439	G	A
1	rs2207188	0	169645626	G	A
2	rs698792	0	44536723	T	G
1	rs17362501	0	28032786	T	C
1	rs4130463	0	237625971	T	C
2	rs11683101	0	234063464	C	T
2	rs3771783	0	74936403	A	G
1	rs11203258	0	18217281	A	G
2	rs1482580	0	213498455	G	A
2	rs4608517	0	18820146	C	T
2	rs3951105	0	172177022	G	T
1	rs12401347	0	18324007	G	A
1	rs150093	0	29101418	C	T
1	rs6698702	0	5135970	T	C
2	rs7586411	0	53585000	A	G
2	rs334158	0	127962622	T	C
2	rs7603026	0	35858122	A	G
2	rs4671026	0	34114123	C	A
1	rs1547282	0	168489974	C	A
1	rs198981	0	164775895	C	T
2	rs2716724	0	39805541	C	A
1	rs4281350	0	61722051	G	T
1	rs11806225	0	11421873	C	T
1	rs10915311	0	4968815	A	C
2	rs7564764	0	101793454	T	C
2	rs2380752	0	140564030	A	G
2	rs6436291	0	222624661	T	C
1	rs7541473	0	242035855	G	T
2	rs1595067	0	211930069	C	T
1	rs12121150	0	169660424	T	C
1	rs10803436	0	14118324	A	G
1	rs12069022	0	112870174	T	C
1	rs1911230	0	54957792	A	C
2	rs1466649	0	66303810	G	T
1	rs302001	0	37497535	A	G
2	rs6755074	0	143399536	G	T
2	rs6707573	0	32912272	C	T
2	rs10206383	0	223238651	A	T
2	rs13385051	0	35245555	G	C
1	rs2024788	0	61659856	T	C
2	rs6708481	0	170168782	C	A
1	rs17030322	0	7092366	T	C
1	rs9701825	0	26904530	T	C
2	rs12477337	0	220909159	C	G
2	rs2571628	0	14803853	C	T
2	rs3770983	0	207188853	C	T
1	rs2809823	0	100776350	A	C
2	rs6543293	0	105396034	C	T
2	rs17034217	0	67799382	C	T
1	rs4908258	0	102916995	G	A
1	rs11165468	0	95933438	C	T
1	rs626085	0	82157162	C	T
1	rs1542728	0	94539989	G	C
1	rs4272616	0	156132287	T	C
2	rs6744662	0	54247074	T	G
2	rs16823411	0	144499684	C	T
1	rs10873951	0	77848354	C	T
1	rs4600084	0	56617209	T	G
2	rs13389745	0	65152161	G	A
1	rs12738647	0	227870277	T	C
2	rs11691511	0	30395208	A	G
2	rs4585079	0	187701036	T	C
1	rs12408201	0	101451119	T	C
1	rs995272	0	98809658	G	C
1	rs1830826	0	84052235	T	C
2	rs12992372	0	191862222	C	T
2	rs13387493	0	207260296	T	C
2	rs17577244	0	221002601	G	T
1	rs12029867	0	94697625	C	A
1	rs4448540	0	58275231	C	T
2	rs13424543	0	121003428	C	G
1	rs10753622	0	161848663	C	T
1	rs12131147	0	227603408	G	C
1	rs17035350	0	116477949	T	C
1	rs6426929	0	153017613	A	G
1	rs1629850	0	222015463	C	T
1	rs2181413	0	46847049	G	A
2	rs13396556	0	240548770	A	G
1	rs13306523	0	65663578	T	C
2	rs16827994	0	187096479	G	A
1	rs3768066	0	234038386	G	A
1	rs3754076	0	36321744	A	G
2	rs3821211	0	58285213	T	A
2	rs11686929	0	67840855	T	C
1	rs7519205	0	63062716	A	G
1	rs12731005	0	63544237	G	C
1	rs6425825	0	33785734	C	T
2	rs9309123	0	45217166	C	T
2	rs2889276	0	104080563	C	T
2	rs1356408	0	132845886	C	G
2	rs2681028	0	23092900	T	C
2	rs1574605	0	130370355	C	T
1	rs2991951	0	232535654	G	A
1	rs9658923	0	99018475	C	A
1	rs17522918	0	45760161	A	C
1	rs12064568	0	7957479	C	A
2	rs6542737	0	107805769	A	G
1	rs12035960	0	169881829	T	C
2	rs893252	0	20944672	G	A
1	rs17497724	0	201075228	G	A
1	rs6701489	0	55131047	T	C
2	rs6734024	0	15635631	A	G
2	rs769016	0	174186773	A	G
1	rs6671112	0	184499279	A	C
1	rs3013061	0	13744529	C	T
2	rs205549	0	79180730	T	C
1	rs13374567	0	150680323	A	G
2	rs6714585	0	13891415	G	T
1	rs6691877	0	213180008	A	T
2	rs7604579	0	173493246	T	C
1	rs323940	0	83359834	T	C
2	rs11123009	0	124289666	C	A
2	rs6755489	0	217317701	G	A
2	rs7601053	0	199069755	G	T
1	rs2209354	0	155621503	T	C
1	rs17099802	0	77233676	G	A
2	rs16837825	0	155115303	A	G
2	rs6749693	0	240285780	T	G
2	rs7608781	0	231626311	A	G
2	rs884390	0	26580256	A	G
1	rs859101	0	95097372	T	G
1	rs11208428	0	64582108	G	T
1	rs10881539	0	104594959	C	T
1	rs1996626	0	240943271	G	C
2	rs13012766	0	55258972	A	G
1	rs1402807	0	96369643	C	T
2	rs17025794	0	62646695	G	A
1	rs17403625	0	81135597	A	C
1	rs12404193	0	162861524	G	T
1	rs4908117	0	101519676	A	G
2	rs3821017	0	86257325	C	G
2	rs11684967	0	14350993	A	G
1	rs1418207	0	236690345	A	G
1	rs375945	0	52936808	T	C
2	rs12621974	0	4871441	T	C
2	rs1161265	0	72975450	G	A
1	rs1999571	0	98018329	T	C
2	rs17015903	0	79009526	A	G
2	rs932559	0	31406406	A	C
2	rs10495700	0	20030446	A	G
1	rs1842079	0	235691820	A	G
1	rs12723379	0	163630964	G	A
2	rs11894459	0	147144041	C	T
2	rs10495486	0	2263649	C	T
1	rs600806	0	109642152	G	A
1	rs12727947	0	210483753	C	T
2	rs12620861	0	160937905	C	A
2	rs12465398	0	112725492	C	T
1	rs553253	0	29318101	A	C
2	rs11893535	0	199713587	G	A
1	rs1475736	0	78836446	C	T
1	rs924569	0	209146241	C	T
1	rs11578662	0	67735373	C	G
2	rs3771809	0	75147255	C	T
2	rs7597687	0	168913697	A	G
1	rs3099630	0	11428073	A	G
1	rs162018	0	96589907	C	T
1	rs10783084	0	92256403	G	A
2	rs4276037	0	118821447	G	A
2	rs4673632	0	200566386	T	G
2	rs10497151	0	156405342	G	A
1	rs6668833	0	83246186	T	C
2	rs7586913	0	166747053	C	A
2	rs7583715	0	192509653	G	A
2	rs1863207	0	220358135	A	C
1	rs1013936	0	197548191	T	C
1	rs41468647	0	170572953	G	A
1	rs10921845	0	187583448	G	A
1	rs2250477	0	177541520	C	G
2	rs10188189	0	101494358	A	G
1	rs12130215	0	81137217	A	C
2	rs707137	0	157803303	A	G
2	rs12621874	0	4959660	G	A
2	rs6746221	0	209863803	A	G
2	rs7596437	0	191391633	G	A
2	rs6733236	0	19767139	A	C
1	rs2483693	0	41785605	T	G
1	rs12061855	0	165693421	C	G
2	rs11695632	0	71988337	T	C
1	rs11805579	0	20663597	T	C
2	rs7588316	0	76017325	G	A
2	rs4853633	0	190654569	G	A
1	rs6667483	0	229029141	G	A
2	rs17021454	0	82191882	C	T
1	rs12032929	0	167302109	C	A
1	rs12031576	0	228630078	C	T
1	rs4418630	0	7163043	G	A
1	rs771401	0	34500166	G	A
1	rs17029963	0	6849613	C	T
1	rs3738808	0	153447090	G	A
1	rs724286	0	208103322	C	T
2	rs17197688	0	137705560	C	G
1	rs10798894	0	30058117	A	G
1	rs6700128	0	57135729	G	C
2	rs12619231	0	6586631	T	C
1	rs16823099	0	20109459	T	C
1	rs3738193	0	163448979	C	T
2	rs2715950	0	160575827	G	T
2	rs11892957	0	139007573	T	C
1	rs17020055	0	108138056	C	A
1	rs16853062	0	202406841	A	T
2	rs13393241	0	167172983	G	A
1	rs489259	0	28419664	C	T
1	rs1858480	0	150568359	G	A
2	rs7560327	0	190480767	C	A
1	rs10926218	0	238562449	G	A
1	rs2490431	0	160207843	C	T
2	rs919880	0	47104629	A	G
2	rs7561821	0	33569246	G	T
2	rs11675428	0	27496238	C	A
2	rs1406429	0	51647831	T	C
2	rs6749165	0	237069079	A	T
1	rs7543897	0	152945610	C	T
1	rs1544062	0	4851649	A	C
2	rs887634	0	229845126	A	G
1	rs11162940	0	80378482	C	A
1	rs3789050	0	202783108	G	T
1	rs1316883	0	223067267	A	C
2	rs2278105	0	86320027	C	T
1	rs9287016	0	227339437	G	A
1	rs6661142	0	117907599	C	T
1	rs3753990	0	199707658	A	G
1	rs11206367	0	54712753	C	T
1	rs10912593	0	169454681	C	T
2	rs10209377	0	111678925	A	C
1	rs2538629	0	83612663	G	T
2	rs17047916	0	118725653	G	T
2	rs3828305	0	233911733	G	A
2	rs17045370	0	53984658	T	C
1	rs17583896	0	227316810	C	T
1	rs1489286	0	162668367	T	C
2	rs2028889	0	174582700	C	T
2	rs1568243	0	194737366	T	C
1	rs12072426	0	26015442	G	A
1	rs9988616	0	151598183	T	C
2	rs3910751	0	173927103	G	A
1	rs12034515	0	47410586	T	G
2	rs10202544	0	105253981	C	T
2	rs13007822	0	125636302	A	G
2	rs2600713	0	175383650	A	T
1	rs17014186	0	207483969	A	G
2	rs843691	0	54342168	A	C
1	rs6659024	0	244562256	G	A
1	rs6686462	0	177197385	A	G
2	rs7600570	0	188036149	G	A
2	rs17023370	0	99970604	A	C
1	rs3738336	0	218385733	G	A
2	rs16865966	0	224989982	G	T
2	rs1907423	0	179853779	G	A
2	rs7568352	0	35862789	C	T
1	rs2005010	0	18339740	T	C
1	rs1341908	0	102591274	A	G
1	rs4320778	0	115676454	A	G
2	rs2389603	0	169579789	A	G
1	rs10925877	0	237633688	A	G
2	rs13397537	0	189445780	A	G
1	rs6695033	0	19074506	C	T
1	rs4920513	0	18733715	T	C
2	rs4566338	0	15901951	T	C
1	rs11121694	0	6328282	A	G
2	rs2053266	0	184061256	T	C
1	rs10921854	0	193715026	C	T
1	rs993324	0	206703492	T	C
2	rs13023949	0	178756801	A	G
2	rs7419776	0	58706520	G	A
2	rs975194	0	222045870	G	A
2	rs2881591	0	19556841	A	G
2	rs6729317	0	12131559	G	T
2	rs7603054	0	68803822	A	G
2	rs13020347	0	209224566	C	T
1	rs16824858	0	21136965	T	C
1	rs12143833	0	101614541	T	C
2	rs41322444	0	40461282	C	T
2	rs16864159	0	177228041	A	G
2	rs3769885	0	165300636	G	A
2	rs346830	0	8353550	G	A
1	rs11164640	0	103172494	A	G
2	rs17047974	0	56541846	A	C
1	rs12084554	0	167363688	A	C
1	rs7547128	0	21739151	G	A
2	rs10496033	0	54938087	T	C
1	rs4465173	0	212775321	C	G
1	rs6699862	0	199334921	T	C
1	rs17018185	0	107380818	C	A
2	rs407388	0	40327372	G	C
2	rs10177599	0	104585952	G	T
1	rs2744679	0	14024257	A	G
1	rs17029788	0	112577463	T	G
2	rs10195661	0	186468307	T	C
2	rs6728447	0	44205625	G	T
2	rs17204619	0	154880096	G	T
1	rs2996295	0	113225992	A	G
1	rs7522917	0	105125593	T	C
1	rs903676	0	200021343	A	G
2	rs1464864	0	215852184	C	T
2	rs9287902	0	169369016	T	C
2	rs7586507	0	10918583	C	T
2	rs11902102	0	177075236	C	A
2	rs908848	0	129551573	G	T
2	rs12693663	0	193058702	T	C
2	rs300756	0	223416	A	G
1	rs4651322	0	173371342	T	C
2	rs567074	0	169502677	T	C
2	rs3754633	0	121719826	A	G
2	rs1516903	0	18352797	A	G
1	rs7544268	0	101813122	C	T
1	rs4648527	0	3497721	G	A
1	rs2144297	0	228330467	T	C
2	rs4073855	0	127330653	C	T
2	rs10804290	0	221229577	C	T
2	rs6757481	0	179048971	T	C
2	rs731331	0	84362528	A	G
2	rs2609140	0	6170018	T	G
2	rs11886923	0	37926161	T	C
2	rs579092	0	136934079	A	G
1	rs9988578	0	72496067	T	C
2	rs10930072	0	163391416	A	C
1	rs58245	0	30528119	A	G
2	rs13026374	0	48896021	T	C
1	rs1934575	0	243965245	A	T
1	rs1938283	0	118633460	A	C
2	rs7564433	0	149163108	G	T
2	rs2888114	0	35097562	G	T
1	rs16823804	0	183409167	A	G
1	rs12093139	0	203185382	C	G
2	rs6745786	0	67344142	T	C
1	rs11247653	0	27862207	G	A
2	rs7565755	0	30715340	T	C
2	rs4850833	0	198793906	A	G
1	rs11162962	0	80490104	C	T
1	rs11265577	0	159501247	C	A
1	rs589176	0	4560412	G	A
2	rs1155773	0	129687189	C	T
1	rs686714	0	188980017	T	C
2	rs17600636	0	128317079	C	T
1	rs7530841	0	60440524	C	A
2	rs2290140	0	142592521	A	G
1	rs6691080	0	165407583	A	G
2	rs4851042	0	104731287	T	C
2	rs7560975	0	134746111	A	T
1	rs11577112	0	18330959	G	A
2	rs1375195	0	33782960	C	A
1	rs530104	0	20768308	G	A
1	rs4366306	0	237279178	C	T
1	rs522294	0	30891328	G	A
1	rs6662339	0	236641437	C	T
2	rs10191005	0	193445975	C	T
2	rs218225	0	33188624	A	G
1	rs16823783	0	3187340	G	A
1	rs697852	0	224981357	G	A
1	rs581926	0	78417523	T	C
1	rs1923229	0	73622471	T	C
1	rs1027423	0	145485153	C	G
1	rs11805743	0	67961205	A	G
1	rs2249665	0	47459671	A	G
1	rs2057307	0	231192561	A	G
1	rs1474868	0	11966751	C	T
1	rs4428852	0	29479866	G	A
2	rs2969337	0	177175631	A	G
1	rs17023173	0	212786422	A	G
1	rs6589	0	117334414	C	T
2	rs4672615	0	212065237	T	C
2	rs6436467	0	224696316	T	G
2	rs4675293	0	203364366	C	T
1	rs760567	0	2990325	A	G
2	rs17014814	0	34254266	C	T
2	rs7562590	0	167242300	A	G
2	rs1609232	0	195177567	C	G
2	rs7592653	0	120940823	A	G
2	rs6721691	0	28378963	C	T
1	rs732591	0	9311805	C	T
1	rs16841107	0	239173742	C	T
1	rs2390094	0	86680620	T	C
1	rs17569998	0	232186118	T	C
1	rs2796422	0	202222720	A	G
2	rs17793860	0	180688158	C	T
1	rs781058	0	45707643	G	C
2	rs10460587	0	85408989	C	T
2	rs7596997	0	53043866	A	G
2	rs7577337	0	168927722	T	C
1	rs12085345	0	57899182	G	T
2	rs11903635	0	122930253	A	G
1	rs7517978	0	166404669	A	T
2	rs6728597	0	240170539	A	G
2	rs6433385	0	173596148	A	G
1	rs16832188	0	44927813	A	G
2	rs1509384	0	22498341	A	G
2	rs7426364	0	79333947	T	C
2	rs7564111	0	234405088	C	T
1	rs12046563	0	42909867	G	A
1	rs10918612	0	165302548	C	G
2	rs4973569	0	233475281	G	A
2	rs4146100	0	221773683	A	T
1	rs1541042	0	100203308	A	G
1	rs1536591	0	228889230	G	A
1	rs2807946	0	87370045	G	T
1	rs7523939	0	80058580	T	C
2	rs10209735	0	181495890	G	A
1	rs2629817	0	114517719	T	C
2	rs873715	0	12477315	T	C
2	rs6725811	0	156841002	C	T
1	rs9425336	0	182572743	T	C
2	rs11890811	0	73573974	T	G
1	rs2072739	0	166536734	C	T
2	rs1371509	0	35341192	T	C
2	rs10197142	0	13540611	T	C
1	rs3766902	0	201744993	A	C
1	rs1826214	0	210670036	A	G
1	rs642263	0	180867734	T	C
1	rs912772	0	29623834	T	G
1	rs2292379	0	212870664	A	C
1	rs7530157	0	67794494	C	T
1	rs6674681	0	79493711	T	C
2	rs16855220	0	168848050	A	G
2	rs4666691	0	186462489	G	A
1	rs6671127	0	68343808	C	A
2	rs2406579	0	129583075	A	C
2	rs11686527	0	187516575	C	T
2	rs204873	0	118238076	G	A
1	rs4657616	0	157237710	G	A
2	rs10190186	0	105363817	G	A
2	rs12476779	0	240327750	G	A
2	rs7571146	0	65015822	T	C
1	rs12063563	0	169916125	G	C
2	rs1865678	0	20700950	T	C
2	rs1896477	0	137225014	T	C
1	rs7419176	0	247078307	C	T
2	rs747470	0	1875980	A	G
1	rs494214	0	58479699	A	G
2	rs974736	0	80019524	A	G
2	rs12475855	0	6539922	T	A
2	rs7599222	0	189781903	T	C
1	rs12040872	0	115518271	G	A
2	rs10194840	0	239582012	A	G
1	rs7545070	0	238566113	A	G
1	rs2065970	0	25924110	G	A
1	rs12407717	0	30198601	T	C
1	rs12063205	0	65144640	G	A
1	rs1886140	0	58003746	A	G
2	rs4676430	0	241125746	T	C
2	rs10184889	0	50818611	G	A
1	rs814977	0	188742808	C	T
1	rs6677966	0	31443646	A	G
2	rs589601	0	183927044	T	C
1	rs3889945	0	247185273	G	T
1	rs2347537	0	75763787	A	C
1	rs10912317	0	186563331	G	T
1	rs7543597	0	12514869	C	T
1	rs17420083	0	96195257	A	G
1	rs12090585	0	160305400	A	G
1	rs6660032	0	106784001	T	C
2	rs4854104	0	3179398	A	C
2	rs7588452	0	169430190	T	A
2	rs10169231	0	231252645	T	C
1	rs4908382	0	28156065	A	G
1	rs1358826	0	86708835	T	C
1	rs12067869	0	17862352	T	G
2	rs6760320	0	13659312	A	G
1	rs10927440	0	14663429	T	C
1	rs11584922	0	237146096	C	A
1	rs16840510	0	238944779	C	T
1	rs17029052	0	109158073	T	G
2	rs16824001	0	183693115	A	G
2	rs17027398	0	41379098	T	A
2	rs2119160	0	223473735	T	C
1	rs10789517	0	48061128	C	T
2	rs4972192	0	88306389	T	C
2	rs10176262	0	100701451	G	A
1	rs268958	0	30175555	G	A
2	rs380590	0	40326851	T	G
2	rs6707328	0	46134079	T	A
2	rs9973781	0	6584824	C	A
2	rs2305163	0	176749616	A	G
1	rs6670633	0	218677955	G	T
1	rs6687760	0	117315857	G	A
2	rs16830017	0	134531845	T	C
1	rs7542084	0	112780285	G	A
1	rs2365082	0	243398806	G	T
1	rs7528416	0	1161112	C	T
1	rs12139527	0	199275805	G	A
1	rs6656262	0	228613250	C	T
2	rs4663957	0	239334925	A	G
2	rs17030447	0	104933371	G	A
1	rs4951471	0	211142027	C	T
1	rs6683447	0	98254338	T	C
2	rs855035	0	108175184	A	G
1	rs11803507	0	59185822	T	C
1	rs12081057	0	154188819	T	C
2	rs13392853	0	69626430	A	G
2	rs11902788	0	73287866	C	T
1	rs75411	0	4325274	T	C
2	rs12621515	0	146496567	A	C
1	rs7535487	0	45563776	A	T
2	rs1521692	0	82118539	A	G
1	rs4916383	0	169643560	T	A
1	rs12403202	0	160589579	T	C
2	rs10490742	0	137591400	T	G
2	rs765716	0	30824768	G	C
1	rs1537948	0	155960718	C	T
2	rs12612521	0	124007778	G	A
1	rs10900553	0	202374786	C	T
1	rs6600671	0	120902013	G	T
2	rs10191492	0	6297803	A	G
2	rs4150436	0	127758304	C	T
1	rs4322289	0	201892428	A	C
2	rs12052330	0	235832565	G	A
2	rs10167154	0	241646585	C	T
2	rs7684	0	211251392	G	T
2	rs13390371	0	20538707	A	G
2	rs6709260	0	84717717	G	C
2	rs10177324	0	119299201	G	T
2	rs7558158	0	20082720	A	G
1	rs10864289	0	7241035	T	C
1	rs16823842	0	37381907	G	A
1	rs12023710	0	150985942	C	T
1	rs3783608	0	100957896	T	C
2	rs2303383	0	218455435	C	T
2	rs6742566	0	78436848	C	T
2	rs1869092	0	237276176	T	C
1	rs4462177	0	107508866	C	A
1	rs12045281	0	78810169	A	G
2	rs11125168	0	23775888	C	T
1	rs17397143	0	20056775	G	T
2	rs2229668	0	85482494	T	C
2	rs3732287	0	159997825	A	G
1	rs4147841	0	94269766	A	G
1	rs12737805	0	22485277	G	A
1	rs4271231	0	85048138	T	C
1	rs12723255	0	21106157	C	T
2	rs755365	0	148254761	C	T
1	rs10889061	0	57893688	A	G
2	rs10495931	0	46332851	T	G
1	rs4661213	0	154937169	C	T
1	rs11121938	0	12550066	G	C
1	rs6428586	0	90597761	G	A
2	rs1547999	0	118495098	G	A
2	rs1912185	0	214902913	T	G
2	rs10929624	0	9997377	C	T
1	rs11119265	0	204907336	C	A
2	rs6726283	0	62674496	A	G
2	rs17024438	0	39928041	G	T
2	rs17035089	0	46463042	A	G
1	rs1875431	0	206387741	T	C
1	rs6679292	0	23571551	A	G
1	rs16856613	0	164377210	C	T
2	rs13404642	0	214593050	T	G
1	rs10783115	0	99907924	G	T
1	rs2486769	0	14658896	T	G
2	rs16854919	0	216337977	G	T
2	rs12468720	0	81745008	T	C
2	rs13407029	0	214257799	T	A
1	rs1115850	0	91868214	G	A
2	rs12620021	0	42330538	C	T
1	rs7541747	0	63186490	C	G
1	rs2490420	0	160231160	C	T
1	rs16840193	0	5182587	A	G
2	rs4243393	0	179579620	G	A
2	rs16865157	0	6493706	A	C
1	rs12064287	0	97276786	C	T
2	rs17261971	0	128082742	A	G
2	rs10186957	0	207195134	C	T
2	rs189062	0	137065748	G	A
1	rs11164767	0	103526773	G	A
1	rs4649284	0	231080758	A	G
2	rs12468499	0	130429925	C	T
2	rs6723819	0	74355018	G	A
1	rs712081	0	222791205	A	G
2	rs17011783	0	75856187	G	A
1	rs7517687	0	198532503	C	T
1	rs11185318	0	108677793	C	T
2	rs10174761	0	61802804	A	G
1	rs1125952	0	196235097	A	G
2	rs7566532	0	22941931	C	T
1	rs4908329	0	99840490	T	C
1	rs1106201	0	203539549	T	C
2	rs6757905	0	124347317	A	G
1	rs2489352	0	223213611	C	T
2	rs11681599	0	30279941	G	A
1	rs490938	0	78647886	G	A
2	rs6723005	0	230296640	T	C
2	rs13407551	0	18483993	T	C
2	rs6744274	0	36800722	G	A
1	rs6425830	0	33817203	G	A
1	rs645890	0	208526424	C	A
1	rs4915264	0	196291231	T	C
2	rs17806793	0	169007778	C	T
1	rs2075537	0	169890456	A	C
1	rs17131547	0	91983608	A	G
1	rs3795251	0	76170560	T	C
2	rs10490629	0	118410118	G	A
2	rs6431531	0	237830174	A	G
1	rs12403364	0	160455139	T	C
1	rs1281838	0	82505373	C	T
2	rs17459758	0	208591625	C	A
2	rs1263117	0	191321624	A	G
2	rs6739830	0	207790896	A	G
1	rs4652207	0	175168055	C	T
2	rs1836546	0	49979984	G	T
2	rs1723493	0	47239348	T	C
1	rs6427683	0	160804016	G	A
2	rs10199074	0	65776328	C	T
1	rs6703484	0	208933505	A	G
1	rs16860688	0	166730492	G	T
2	rs12711818	0	115639291	A	G
2	rs10178383	0	27448705	C	T
2	rs4673382	0	200200591	A	G
2	rs1864557	0	195594742	T	C
2	rs2646260	0	237942534	G	A
1	rs4310388	0	2497275	T	G
1	rs10752768	0	232031430	C	A
2	rs1355419	0	160571490	C	G
2	rs13019951	0	212394775	C	T
2	rs6707574	0	3086985	C	T
1	rs12077806	0	84407689	C	T
2	rs1568785	0	99612583	T	G
2	rs1515941	0	14483104	G	A
1	rs13375940	0	55326584	C	T
1	rs41489048	0	234298101	C	A
1	rs11185121	0	107823780	G	T
2	rs17034669	0	46243339	G	A
1	rs4839132	0	111735827	C	T
1	rs7414229	0	11420886	C	T
1	rs3087475	0	52613180	A	G
2	rs7595911	0	104621738	G	A
1	rs11582179	0	97611475	C	T
1	rs12096668	0	244543483	G	T
2	rs13393217	0	239637498	A	C
2	rs1525579	0	141533091	A	G
1	rs11164940	0	93726889	T	A
1	rs2490215	0	208794138	T	C
1	rs6603781	0	1148494	A	G
1	rs1416156	0	216464203	A	G
2	rs10183268	0	64959769	C	G
2	rs17628820	0	125724029	T	G
2	rs16840318	0	138584920	A	G
2	rs17016958	0	113095990	C	G
1	rs1011542	0	74631475	C	A
1	rs17033597	0	115624885	A	G
1	rs2473375	0	24009132	C	T
1	rs12077095	0	79313859	T	G
2	rs17207529	0	214625344	T	C
1	rs10753144	0	175431924	G	A
1	rs16836681	0	192555564	C	T
2	rs17035375	0	68452407	T	C
2	rs13422582	0	75803598	A	C
1	rs12136793	0	5160617	C	T
1	rs7542228	0	42371551	G	A
2	rs13425364	0	137801990	C	T
2	rs753620	0	122951147	A	G
1	rs1188909	0	91139915	G	A
2	rs16839643	0	138310317	T	C
2	rs12620310	0	29582413	T	C
2	rs4666429	0	20641098	T	C
2	rs7594347	0	17701617	A	C
2	rs16867155	0	9820353	G	A
1	rs6676882	0	235170354	T	C
2	rs11124713	0	40047589	C	T
2	rs13412102	0	233810710	C	T
2	rs987678	0	45153699	A	G
1	rs473412	0	90000237	A	G
2	rs395404	0	40236130	C	G
2	rs1505349	0	212999751	C	A
2	rs17552189	0	58926473	T	C
1	rs12145101	0	191379507	T	C
2	rs17011222	0	75431154	T	C
2	rs2037105	0	11188209	A	C
1	rs1115163	0	19849369	G	A
1	rs11584662	0	184847447	G	T
2	rs1946878	0	104519887	A	G
2	rs4233593	0	130081499	A	G
1	rs17582358	0	234682757	A	G
2	rs2288072	0	24244021	G	A
2	rs3097714	0	38813995	G	A
1	rs12743018	0	177667488	T	C
2	rs6707137	0	88335466	A	G
2	rs7592846	0	205745920	G	A
1	rs12024682	0	184577685	T	C
2	rs13025722	0	53525558	C	T
2	rs4071638	0	68779237	A	G
2	rs2075704	0	165860431	A	G
1	rs1456660	0	238429832	C	A
1	rs12568268	0	230864527	C	T
2	rs923749	0	80858868	C	T
1	rs7532046	0	59518378	C	T
1	rs6694406	0	176798633	A	G
2	rs4674405	0	220064323	A	G
1	rs7533169	0	230223389	A	G
2	rs1729898	0	2942064	A	C
1	rs12026629	0	227383177	T	C
1	rs12564690	0	198977699	G	A
1	rs1061588	0	20392395	A	G
2	rs10183856	0	213414790	C	T
2	rs6435670	0	212364130	T	G
2	rs1448922	0	138094858	G	A
2	rs2030667	0	76320375	G	A
1	rs11120620	0	213995106	C	T
2	rs10207908	0	49617816	T	A
1	rs6659388	0	246619958	C	T
1	rs1294378	0	115579061	G	A
1	rs2489772	0	15117348	C	T
1	rs11205982	0	52859482	C	A
2	rs12616972	0	233048959	C	T
1	rs1230003	0	56387419	G	T
2	rs12616465	0	129600501	C	T
1	rs851201	0	221495192	T	C
2	rs2570483	0	103941876	A	G
1	rs16855436	0	203595661	T	C
2	rs4954599	0	136753856	A	G
1	rs1373337	0	107781930	A	G
1	rs6692047	0	227022870	C	T
2	rs6547679	0	86466800	T	G
1	rs7531015	0	90246439	G	T
2	rs1914260	0	202091019	G	A
1	rs16843855	0	170353721	T	G
2	rs934798	0	178340725	G	A
2	rs13422090	0	235862627	C	T
1	rs6675190	0	38369363	C	T
1	rs7536791	0	22631408	A	G
1	rs170915	0	183104958	C	T
2	rs1100942	0	19351987	C	T
1	rs6704294	0	100801275	G	T
2	rs4330072	0	154141995	C	T
2	rs7592415	0	58926020	G	A
1	rs617293	0	110651840	A	G
1	rs6427019	0	164840097	T	C
1	rs781937	0	162103111	T	A
1	rs3738091	0	21869869	A	G
1	rs12077800	0	190629938	A	C
1	rs28602536	0	204448187	T	C
2	rs13015322	0	121646628	C	T
1	rs41464552	0	207912912	A	G
1	rs668224	0	117029036	G	A
1	rs11122576	0	228913302	C	T
2	rs11689596	0	219801667	T	G
2	rs2921993	0	45102522	G	A
1	rs4259701	0	68551712	C	A
2	rs13008258	0	72639535	G	A
2	rs2568200	0	85258543	G	A
2	rs6738432	0	177002838	T	C
1	rs1796811	0	76174672	G	A
2	rs6761071	0	199135092	A	G
2	rs12468894	0	141507164	G	A
2	rs4670222	0	37908127	T	C
2	rs11676617	0	240105045	A	G
2	rs10193545	0	233580344	T	C
1	rs6674669	0	156762088	A	G
1	rs12076196	0	177369901	C	T
2	rs7565747	0	12527856	T	C
2	rs7569175	0	69161487	A	G
2	rs6760473	0	35875426	C	T
1	rs6674622	0	62307526	C	T
2	rs2116441	0	54849250	G	A
2	rs10451565	0	181825568	C	G
1	rs7537022	0	161683928	T	C
1	rs1575611	0	155615086	G	A
2	rs12464877	0	55181054	T	G
1	rs10918147	0	163584257	C	T
2	rs6750230	0	231588356	A	G
2	rs1469981	0	86093283	C	T
1	rs11582769	0	110988577	G	A
1	rs10802611	0	235639379	C	T
2	rs11901784	0	133651518	T	C
1	rs2143101	0	22451023	A	G
2	rs11897489	0	199963926	A	G
2	rs10203022	0	212167035	C	T
1	rs10908511	0	154865397	T	C
1	rs10920701	0	188576905	T	C
1	rs918241	0	235486709	A	C
1	rs2422260	0	171162470	G	A
1	rs10798735	0	178408008	T	G
1	rs17173201	0	52307910	G	A
1	rs10802600	0	235537704	C	T
1	rs4651157	0	182115384	T	G
2	rs7569545	0	231522447	T	G
1	rs765807	0	37599495	G	A
1	rs2086963	0	114518216	C	T
2	rs13398270	0	238203375	T	C
1	rs6426763	0	22941348	G	A
1	rs6680471	0	2744372	T	C
2	rs1529593	0	82226359	A	G
2	rs381144	0	141732028	C	T
2	rs11124919	0	43235855	G	A
1	rs12058532	0	31358221	A	G
2	rs13394770	0	18490789	G	A
1	rs12406072	0	43192324	A	G
1	rs3820253	0	4684744	A	G
2	rs7558456	0	3745866	C	T
2	rs3738846	0	73945313	C	T
2	rs16851422	0	214655362	C	T
1	rs7551793	0	112587220	C	T
2	rs1401751	0	154272900	G	T
2	rs17024677	0	100706869	T	A
2	rs7607607	0	14799446	C	A
1	rs16852707	0	229011805	A	G
1	rs2284997	0	63878363	G	A
1	rs10917851	0	162036204	G	A
1	rs17603078	0	81088676	C	T
2	rs360256	0	126725553	A	T
1	rs12743907	0	60175076	C	T
1	rs7529009	0	228298703	G	A
1	rs12565393	0	181494929	T	C
2	rs2946601	0	100609112	G	A
1	rs2157499	0	7194059	G	A
2	rs13411346	0	231007597	A	G
2	rs13012077	0	190708276	A	C
2	rs4674338	0	219355731	A	G
2	rs17491881	0	50041639	C	T
2	rs10933204	0	228285907	A	G
1	rs4949611	0	29876445	A	G
2	rs11898701	0	196976278	C	T
2	rs2566539	0	79635253	T	G
1	rs1342764	0	213919132	A	C
2	rs6754606	0	205632522	C	T
1	rs10881159	0	104787553	A	G
2	rs10203139	0	217129788	C	T
1	rs11580525	0	14119518	C	T
1	rs6699320	0	9810215	C	T
1	rs2295613	0	158883681	T	C
2	rs17661489	0	64903565	A	G
2	rs17647232	0	59644393	T	C
1	rs16833054	0	149430050	C	A
1	rs11465759	0	67404992	G	T
1	rs2810577	0	41703063	C	G
1	rs7516457	0	175024445	A	C
2	rs6730122	0	185275696	A	G
2	rs3791482	0	239731807	A	G
1	rs1891707	0	112732761	A	G
1	rs852802	0	58096531	C	T
2	rs7603225	0	192641875	C	T
1	rs2873551	0	54990495	C	T
2	rs426128	0	70677248	G	C
1	rs589034	0	32462444	A	G
2	rs13028120	0	35494598	T	C
2	rs4851526	0	101984802	G	A
1	rs2861311	0	173735634	G	T
2	rs1814277	0	56261534	A	G
2	rs6546024	0	63775279	C	A
1	rs7531584	0	214246512	C	T
1	rs10783153	0	101100818	T	C
2	rs12463998	0	121664231	G	A
1	rs2819498	0	225791024	T	G
1	rs1418720	0	191002084	C	T
1	rs4660192	0	41614937	T	C
2	rs13022252	0	77968360	A	G
1	rs2297850	0	46815199	T	C
1	rs2352834	0	145831644	G	A
2	rs7608717	0	174026190	A	G
2	rs4510219	0	226856966	C	A
2	rs11681243	0	48104660	T	G
2	rs10460472	0	119378915	G	A
1	rs1853688	0	155556343	T	C
2	rs1213947	0	124539351	A	C
2	rs13427279	0	69059741	A	G
1	rs12407109	0	156055882	C	T
2	rs7558265	0	138780954	G	A
2	rs2164835	0	133506002	T	G
2	rs7558523	0	175169183	G	A
1	rs2782640	0	43781620	C	T
2	rs6748516	0	74742942	G	A
1	rs12038967	0	166107722	A	G
2	rs778	0	87704128	C	T
1	rs897631	0	2815227	C	T
2	rs1978995	0	18706538	G	A
1	rs17130976	0	69700937	A	G
1	rs604735	0	235441114	T	A
2	rs1272628	0	216044195	T	C
1	rs685960	0	237991109	G	A
1	rs1358713	0	167297502	A	G
2	rs11122911	0	112208168	A	G
1	rs4951011	0	202032954	G	A
1	rs12741607	0	63393217	T	C
1	rs2014733	0	85981969	A	T
2	rs1511217	0	160523339	C	T
2	rs2343349	0	17509200	T	C
1	rs6673828	0	245205966	A	G
2	rs1427683	0	137020986	G	T
1	rs11117644	0	214893649	T	C
2	rs2925215	0	138249989	T	C
1	rs16863926	0	169225932	A	G
1	rs1396626	0	95798134	A	G
1	rs7523195	0	189638488	C	T
1	rs1316852	0	26240848	A	G
1	rs1330232	0	207331775	C	T
1	rs12063988	0	119097438	T	C
2	rs12711566	0	122338986	G	A
1	rs10753495	0	20503833	G	A
1	rs4908527	0	9156730	T	C
1	rs6701615	0	57239473	A	T
1	rs7354912	0	163620553	A	G
2	rs10167084	0	45799602	A	G
2	rs514940	0	30772343	A	G
2	rs2358235	0	174186975	T	C
2	rs4600676	0	105133565	C	T
1	rs6668002	0	4581964	T	C
2	rs12624287	0	170734279	G	A
2	rs4390782	0	163573248	A	G
2	rs10197625	0	75356686	C	T
2	rs16867195	0	9906893	G	A
2	rs1250033	0	216215381	G	A
2	rs10190842	0	40350197	C	T
2	rs17018285	0	80029819	G	A
1	rs11207370	0	40271889	A	G
1	rs6666859	0	184448779	C	T
2	rs1177206	0	60928693	T	C
1	rs7529053	0	69793343	A	G
2	rs7590531	0	8077561	C	A
2	rs6760477	0	236373862	A	G
1	rs10754821	0	242478507	C	T
2	rs10178738	0	240513584	A	G
1	rs9245	0	144149938	A	C
1	rs3127465	0	242667775	C	T
1	rs2103694	0	14780660	A	G
2	rs10171375	0	81877708	G	A
1	rs3000691	0	242858692	C	T
1	rs28513832	0	201679504	T	C
1	rs2336395	0	11864071	T	G
2	rs10192744	0	55813325	G	A
1	rs12061072	0	82599032	C	T
2	rs6728358	0	209366260	C	T
2	rs2631939	0	29831429	T	C
2	rs13019409	0	211410056	G	A
2	rs1421577	0	50084615	C	A
1	rs771390	0	34523523	T	C
1	rs7544551	0	179164144	C	T
2	rs7560229	0	214156888	T	C
1	rs12122703	0	26608360	G	A
2	rs13391493	0	207967037	C	T
2	rs10929578	0	9427985	T	C
2	rs6741740	0	44034938	A	G
2	rs10187423	0	220327961	G	A
2	rs13017720	0	234649497	A	G
2	rs7425354	0	22375358	T	G
1	rs10157409	0	177573575	G	T
1	rs12724673	0	101756396	G	A
1	rs9659961	0	230389444	C	T
2	rs7580700	0	126216843	C	A
1	rs2073293	0	48342720	A	G
2	rs11895563	0	219488535	C	T
2	rs17008482	0	119002321	T	C
2	rs1665304	0	114102456	C	A
2	rs1074282	0	117711193	T	G
2	rs956958	0	142418322	C	T
1	rs7553503	0	247032794	A	G
1	rs4654197	0	244336874	A	G
2	rs2090305	0	14459975	T	C
2	rs16867209	0	180707870	T	C
2	rs6543445	0	106810608	T	C
2	rs10177760	0	26557911	C	T
1	rs161994	0	96518182	A	G
2	rs1125992	0	158991370	G	A
2	rs2163654	0	133976082	A	G
1	rs1883575	0	11635753	A	G
1	rs985382	0	209184396	C	T
2	rs10193562	0	57235831	G	C
2	rs2138913	0	191933539	G	A
2	rs10165789	0	77087355	A	C
2	rs7572226	0	85371994	C	T
1	rs1043641	0	224399616	T	C
1	rs6429607	0	46959384	G	A
2	rs11687269	0	18511831	G	A
2	rs12470146	0	169937808	A	C
1	rs877017	0	76368232	T	C
2	rs4672376	0	60347849	T	G
2	rs7563570	0	224830272	G	C
1	rs2185283	0	238762837	C	T
2	rs6728399	0	100392904	A	G
2	rs11124358	0	34125772	T	C
1	rs6701300	0	8123277	G	A
1	rs12094943	0	19321384	T	C
2	rs17046388	0	117293609	T	G
2	rs6436883	0	230213277	C	T
2	rs446139	0	77391982	T	G
2	rs17044389	0	22972331	T	C
1	rs6668399	0	48970155	A	G
2	rs4233819	0	169206313	G	A
1	rs2807378	0	22425524	T	C
1	rs16856287	0	204005823	T	C
1	rs2069151	0	208783770	G	A
1	rs12141639	0	58589610	A	G
2	rs1125605	0	162817092	C	T
1	rs10925933	0	237862272	G	A
2	rs1394788	0	212919594	C	T
2	rs17838804	0	118951806	G	A
1	rs12723891	0	215210007	G	A
2	rs3755233	0	206348076	A	G
1	rs6540478	0	206822228	T	C
2	rs13009992	0	48896963	C	T
1	rs12026222	0	236649388	T	G
1	rs2236799	0	18931904	T	C
2	rs11124048	0	105577020	T	C
1	rs618036	0	23552430	T	G
1	rs12740908	0	113645024	A	C
2	rs3791339	0	113665846	A	G
2	rs17568979	0	50885435	G	C
1	rs12116448	0	230466734	C	T
1	rs12401854	0	154484025	T	C
2	rs4574055	0	141964497	G	A
1	rs7553125	0	9641110	A	G
1	rs1417280	0	145604526	A	G
1	rs17163191	0	220786209	C	T
2	rs3768778	0	187175995	A	G
2	rs13005508	0	241086251	T	C
2	rs4146006	0	22633430	T	G
1	rs7535608	0	210995684	A	G
2	rs7589325	0	234948997	C	T
1	rs4264037	0	97536661	G	A
2	rs13010229	0	196943618	A	C
1	rs12064344	0	76448646	C	T
2	rs7558831	0	168017772	C	T
1	rs10926391	0	239227774	G	A
2	rs6422709	0	3498747	A	C
1	rs6698381	0	163059802	C	T
2	rs17022246	0	38283958	T	C
2	rs2340814	0	44344481	C	T
1	rs10926329	0	238912277	A	G
1	rs2151874	0	230877599	A	G
2	rs6761795	0	116592030	A	C
2	rs7597183	0	79680782	A	G
2	rs1007540	0	49062612	C	T
2	rs1001208	0	238370867	C	T
2	rs2390306	0	166420947	C	T
2	rs16848148	0	212851861	G	A
1	rs6671626	0	38707458	A	G
2	rs11676663	0	158550807	C	T
2	rs1665064	0	120590899	A	G
1	rs2820553	0	158279977	G	A
1	rs16861509	0	166979252	A	C
2	rs7566076	0	19814345	T	G
1	rs12133753	0	91994677	T	C
1	rs17399479	0	78959979	G	A
2	rs6547406	0	82222870	A	C
1	rs834994	0	99887620	A	C
1	rs11265054	0	156970077	A	T
1	rs1570869	0	65603493	A	C
2	rs13393460	0	123110355	T	C
2	rs16830488	0	199353314	C	T
2	rs167934	0	119557121	A	C
2	rs11680553	0	44432402	C	T
2	rs1079417	0	6042472	T	G
1	rs11184933	0	106948045	C	T
2	rs7558785	0	205754417	A	G
2	rs13781	0	170647614	A	G
1	rs10782894	0	102665960	G	A
2	rs1371491	0	123103290	T	C
2	rs11895304	0	131410727	C	T
2	rs873255	0	181632845	C	A
2	rs12329039	0	206429389	T	G
1	rs11207420	0	59419112	A	G
2	rs535533	0	166667751	C	T
1	rs4659971	0	238632491	C	T
2	rs11125954	0	63328297	C	T
2	rs17617943	0	85818343	A	G
1	rs284277	0	10713384	A	C
2	rs4671821	0	67743827	C	T
2	rs6741233	0	216463846	T	C
2	rs11124697	0	39900162	G	A
2	rs4953088	0	44418022	A	G
2	rs6747604	0	68525757	A	G
1	rs1715784	0	243848037	G	A
2	rs12623447	0	104174202	C	A
2	rs2862024	0	80309649	T	C
2	rs6717044	0	202778312	T	C
1	rs7546801	0	11453663	G	A
2	rs4953917	0	134857052	T	C
1	rs6605085	0	29742502	A	G
1	rs6541059	0	12722323	C	T
1	rs6704527	0	229094655	T	G
2	rs523095	0	21240698	C	T
1	rs2277873	0	154884592	A	G
2	rs2365659	0	210056607	C	T
2	rs2042558	0	60075190	G	A
1	rs17100274	0	77547001	G	A
1	rs4656776	0	168736462	C	T
2	rs2732810	0	102771145	C	G
2	rs4663351	0	234642717	G	A
2	rs12466055	0	218094029	T	G
2	rs1869666	0	84364533	C	T
2	rs17572109	0	218802179	A	G
2	rs11122903	0	122918305	T	C
1	rs6677345	0	60353742	C	T
2	rs2699193	0	36370167	A	G
2	rs13029887	0	237423445	G	A
2	rs6723088	0	63770330	T	C
1	rs12035745	0	207070684	G	T
1	rs16826856	0	40307429	A	T
2	rs4671603	0	64726240	A	C
1	rs3748570	0	154906780	G	A
1	rs6690203	0	63336598	T	C
1	rs10493485	0	71843717	T	A
2	rs3912498	0	118657679	T	C
2	rs6759414	0	68409101	T	G
2	rs17526301	0	118513303	T	C
2	rs7563849	0	178906439	A	G
1	rs2786771	0	97763609	A	G
2	rs16851344	0	166560090	T	C
1	rs4912187	0	58541545	T	C
2	rs17049839	0	59028442	G	C
2	rs1920523	0	140439285	T	A
2	rs10203404	0	66062803	G	A
1	rs3752606	0	166025408	G	A
2	rs3771543	0	69637759	T	C
1	rs12138367	0	85189384	T	C
1	rs1710421	0	4473849	C	T
1	rs6674129	0	15235810	A	C
2	rs10179160	0	67145219	T	C
1	rs1348469	0	112288649	G	T
2	rs10497071	0	151317011	G	A
1	rs7532239	0	56726527	A	G
2	rs6715936	0	197856815	T	C
2	rs3755227	0	206750178	C	T
1	rs2244935	0	210967110	A	G
1	rs17445345	0	201097012	T	C
1	rs6426101	0	224329038	T	C
1	rs4846118	0	12549136	T	C
2	rs669981	0	221486434	G	A
1	rs1559828	0	93598226	A	T
1	rs12076454	0	228445286	T	C
2	rs7560858	0	79673329	A	T
2	rs9808200	0	229560348	C	A
1	rs10489354	0	15016892	T	C
2	rs10803743	0	12139139	C	A
1	rs12097241	0	79141273	C	A
1	rs7411680	0	199301490	A	G
1	rs1609666	0	154769615	A	G
2	rs17031824	0	66306581	G	T
2	rs17017889	0	36026774	T	C
1	rs4660357	0	46839860	C	T
2	rs12990907	0	119724455	T	C
2	rs17754672	0	64254112	A	G
2	rs4851837	0	105725361	T	G
2	rs1612756	0	211528227	T	C
2	rs1345965	0	52476660	C	T
2	rs11683894	0	5992591	C	G
2	rs16842873	0	158884584	G	A
2	rs12151846	0	228311704	T	C
2	rs6737543	0	159920331	T	C
1	rs1166917	0	207043419	G	A
2	rs1250246	0	216007526	A	C
2	rs4952916	0	48622881	G	A
2	rs11890799	0	240414559	A	G
2	rs10200587	0	203127529	G	A
2	rs7595607	0	167467394	A	C
1	rs821717	0	230126428	G	T
2	rs6725581	0	139775916	T	G
2	rs1991742	0	122704904	A	G
1	rs1266382	0	234748787	C	T
2	rs16848321	0	163920410	C	T
1	rs515513	0	242514976	C	A
1	rs10916508	0	227726414	C	T
1	rs10794667	0	25177139	C	T
2	rs6723624	0	105163732	C	G
2	rs2043753	0	117439595	C	G
2	rs1494059	0	4050678	C	T
1	rs7517414	0	190492602	C	T
1	rs17519749	0	223041026	T	C
2	rs7586145	0	134156368	C	T
2	rs1515875	0	189805351	C	T
1	rs2406278	0	57984529	C	A
1	rs10913023	0	173824245	C	G
2	rs2049638	0	34808299	G	C
1	rs851197	0	221498705	T	G
1	rs1417986	0	7720321	T	A
2	rs7563453	0	232009914	A	G
1	rs12411130	0	78275108	A	C
2	rs9679481	0	99655005	G	A
2	rs6727028	0	219598259	C	T
2	rs17049298	0	58092098	C	T
1	rs17759253	0	212008417	A	G
2	rs2115603	0	57124104	G	A
1	rs4521980	0	238556682	T	C
1	rs11121406	0	9388879	A	C
2	rs7567285	0	196372242	C	T
1	rs12117495	0	20056032	G	A
1	rs6697283	0	245051526	T	A
1	rs453501	0	52922784	T	C
2	rs17406472	0	43487350	C	T
2	rs12619308	0	179437515	T	G
1	rs860554	0	199529055	T	C
2	rs10497589	0	182606758	T	C
2	rs250938	0	234667561	A	G
1	rs1554669	0	165682415	G	A
2	rs13426075	0	166814018	A	C
1	rs1572664	0	65352916	C	A
2	rs1835818	0	134028183	C	T
2	rs6752993	0	3246172	A	G
2	rs13382791	0	111574650	T	C
1	rs3947662	0	4618411	T	G
2	rs17581525	0	177854608	G	C
2	rs979832	0	123441698	G	A
2	rs10931316	0	188429962	C	A
2	rs871394	0	209491412	T	C
1	rs10919293	0	160614242	G	A
1	rs17346622	0	203651404	T	C
1	rs35850283	0	37572478	T	C
1	rs12563366	0	235863473	G	A
2	rs11695515	0	147432289	A	T
2	rs42848	0	58960290	G	T
2	rs700677	0	198410669	A	C
1	rs2815250	0	215640602	G	A
1	rs2071404	0	228917563	A	C
2	rs2435389	0	137303164	A	G
1	rs275145	0	166324026	C	T
2	rs13414870	0	217680093	T	C
1	rs12145316	0	30018000	T	C
2	rs7571775	0	43728793	A	G
1	rs1228828	0	30318102	T	C
1	rs17616115	0	234184974	G	A
1	rs12079577	0	119811115	C	T
2	rs1016883	0	198589913	A	G
1	rs7528289	0	215418679	C	G
1	rs558009	0	107758362	T	C
1	rs11804037	0	194179202	T	C
2	rs6759911	0	55247466	G	A
2	rs17045742	0	116746412	A	T
2	rs403113	0	77491339	A	G
2	rs16853646	0	168062053	A	G
2	rs2230908	0	134922810	A	C
2	rs834135	0	157802351	A	G
2	rs3748934	0	100376340	A	G
1	rs873448	0	155597511	G	T
1	rs2787682	0	63992953	T	C
2	rs6738417	0	219221454	C	T
2	rs16845888	0	196728703	G	A
2	rs6544251	0	22920915	T	G
2	rs13418310	0	182441544	G	A
1	rs347026	0	91390984	G	A
2	rs6751160	0	230296421	A	T
1	rs10802528	0	234573438	G	T
1	rs1416313	0	66460058	T	C
1	rs1339932	0	18191608	A	G
2	rs849248	0	205973121	T	C
2	rs4927610	0	1438813	A	G
1	rs9332629	0	167764238	T	C
2	rs13007688	0	46574744	T	C
1	rs6702689	0	83736715	C	T
1	rs12047510	0	161108826	C	T
2	rs13405263	0	14078464	G	C
1	rs1467469	0	228259471	T	C
2	rs7562658	0	41219655	G	A
1	rs515263	0	94324298	G	A
1	rs6701588	0	171619782	A	G
2	rs4670134	0	36093654	T	A
2	rs12621407	0	227206764	T	C
1	rs6682716	0	154818472	G	A
1	rs6685977	0	227322397	C	T
1	rs10458399	0	160722632	G	A
2	rs2576797	0	105167741	G	T
1	rs578107	0	38336510	G	A
1	rs10922610	0	89580975	A	C
2	rs7567684	0	12008889	C	T
2	rs4666621	0	183805765	G	A
1	rs17566445	0	234509087	A	G
2	rs6729112	0	106863634	T	C
1	rs17441830	0	6844165	G	A
2	rs16822484	0	143894049	C	T
1	rs12133754	0	194873556	A	C
2	rs7593833	0	231710445	G	A
1	rs12568255	0	88220698	C	T
1	rs10754020	0	190851418	C	T
2	rs13391669	0	173039117	C	T
1	rs3118215	0	49223291	C	A
2	rs6732721	0	48819107	C	T
1	rs12070001	0	192150413	C	T
1	rs2815290	0	198870325	G	T
2	rs4673287	0	204744658	A	G
1	rs11211212	0	46114226	T	G
1	rs6689695	0	35044667	C	T
1	rs7548708	0	150220353	A	G
2	rs3732182	0	47547210	G	T
1	rs6659423	0	52553725	T	C
1	rs12120283	0	83526767	G	A
2	rs10210120	0	209234904	A	G
1	rs187953	0	29886154	G	A
1	rs7521759	0	96872529	T	C
1	rs477882	0	38319884	A	G
1	rs12023630	0	97379068	T	C
1	rs6673079	0	244230772	C	T
2	rs9653181	0	142616253	T	C
1	rs10489413	0	37286493	T	C
1	rs6577271	0	102013478	G	C
2	rs41427245	0	151858559	C	G
1	rs270852	0	228602171	T	C
1	rs7534378	0	31636145	A	G
2	rs16839517	0	195899315	C	T
1	rs16834986	0	32696367	G	A
2	rs3770459	0	172356838	A	C
1	rs11210517	0	41970668	T	C
2	rs11688498	0	173090546	T	C
2	rs10496026	0	53596687	G	A
1	rs6673408	0	196875928	A	G
2	rs4670685	0	37374689	G	A
1	rs16863343	0	168657665	C	T
2	rs13420436	0	47401490	A	G
2	rs17016314	0	79122053	T	C
2	rs7582837	0	164628383	C	G
2	rs4240205	0	86910316	A	G
1	rs16845250	0	224013313	C	T
2	rs2871780	0	57787624	C	T
2	rs867700	0	36596559	G	C
2	rs12713918	0	77632757	C	A
2	rs17482767	0	226218503	C	T
1	rs1009802	0	170716222	T	C
1	rs17105703	0	81165219	A	G
1	rs7515452	0	103909704	G	A
1	rs2430080	0	186050561	T	G
1	rs35404211	0	57638637	T	C
1	rs1288497	0	53534777	A	G
2	rs12712967	0	46176109	A	G
2	rs13026048	0	159854423	A	G
1	rs9435539	0	232209171	T	C
2	rs7589087	0	77804302	G	A
2	rs13018490	0	78154506	C	T
1	rs10915989	0	224677261	A	G
2	rs630198	0	137056626	G	C
1	rs1308153	0	149946220	A	G
1	rs2235797	0	208531381	T	A
1	rs28364926	0	100757073	T	C
2	rs7425766	0	171231196	C	T
2	rs7600521	0	215540692	T	G
2	rs17021160	0	37717573	T	G
1	rs259640	0	236513477	C	T
2	rs1541776	0	170384473	T	C
1	rs12562373	0	164634379	G	A
2	rs6726274	0	44172156	G	A
2	rs6757604	0	119961173	T	G
2	rs6543279	0	104969384	G	A
1	rs2209564	0	71083743	G	T
1	rs11165390	0	91976256	G	A
2	rs17027723	0	102660703	G	A
1	rs7517818	0	96914283	T	G
2	rs16855816	0	169332507	G	A
2	rs959327	0	223319043	C	T
2	rs6733159	0	205442092	A	G
2	rs332103	0	119165642	A	G
1	rs4397643	0	90425337	A	G
2	rs6720829	0	159592256	G	A
1	rs10913415	0	175976646	C	A
1	rs1553000	0	185545269	A	G
2	rs7562381	0	56435891	C	G
2	rs7565002	0	63656763	T	C
1	rs533274	0	18061685	C	T
2	rs10496841	0	140790447	G	A
1	rs2786967	0	111877471	G	A
2	rs17031803	0	44065512	T	C
1	rs670877	0	54410285	A	G
1	rs1077884	0	114438158	C	T
1	rs6660990	0	162518824	C	T
1	rs2282361	0	48012592	C	T
2	rs6751774	0	66760980	T	C
2	rs17049244	0	57988989	G	T
2	rs2711063	0	159218232	T	C
1	rs1981193	0	99916046	A	G
2	rs1030088	0	65791249	A	G
1	rs6427160	0	167158805	C	T
2	rs2953300	0	51705877	T	C
2	rs17038632	0	30593992	G	A
1	rs1499587	0	206560594	T	C
1	rs12058637	0	178497649	T	C
2	rs2167568	0	175305433	G	T
1	rs10888599	0	48422077	T	A
1	rs932523	0	93860951	T	C
2	rs4853530	0	191496009	T	C
1	rs17350795	0	13978226	A	G
1	rs11579714	0	179863087	C	T
1	rs11120092	0	205277784	G	A
1	rs10737712	0	90077619	T	C
2	rs2711299	0	46024621	T	C
1	rs4553221	0	7048169	A	G
2	rs1898582	0	184072798	A	G
2	rs6725461	0	206061676	C	T
2	rs7602075	0	43795080	G	A
2	rs11693188	0	122269580	C	A
1	rs1408478	0	60115648	A	T
2	rs11902691	0	53738182	T	C
1	rs16841659	0	157320274	G	C
2	rs3849326	0	118088298	A	G
1	rs10917219	0	22546957	T	C
2	rs2887233	0	183723334	G	T
2	rs11893910	0	124492652	C	T
2	rs12467815	0	79497172	G	A
1	rs17015078	0	207982841	G	A
2	rs12990232	0	205467112	A	G
1	rs12086730	0	107221546	A	C
1	rs12042246	0	4285608	C	G
1	rs11808800	0	107842517	C	T
2	rs16825105	0	229112122	C	G
2	rs11902129	0	66945345	G	T
1	rs1874112	0	219046814	T	G
1	rs4607937	0	56042031	T	C
1	rs10494649	0	189079912	C	T
1	rs2989965	0	194012591	G	A
2	rs2879482	0	29866600	A	G
1	rs379975	0	82192162	T	A
2	rs2312072	0	69022783	A	C
1	rs1047840	0	240108924	A	G
2	rs4591356	0	161206111	G	C
2	rs13009149	0	174583916	C	A
1	rs1093920	0	243699625	A	G
1	rs2995809	0	112266342	A	G
1	rs2492497	0	112729435	C	T
2	rs16827805	0	186981389	T	C
1	rs7539322	0	171882588	T	C
1	rs16843675	0	170224442	C	T
1	rs35543461	0	25684075	C	T
2	rs4378835	0	701622	A	G
1	rs1452628	0	213206510	T	A
1	rs10047189	0	83301801	C	A
1	rs17161988	0	221510886	A	G
1	rs6676020	0	61724756	C	G
2	rs6543523	0	239893200	A	G
2	rs7575145	0	175307352	C	T
1	rs12024453	0	101554316	T	C
2	rs10196273	0	12363629	C	T
1	rs9426392	0	28848144	G	A
2	rs1515163	0	123515319	A	G
1	rs12069127	0	14950039	C	G
2	rs3752657	0	201364702	A	G
1	rs3008540	0	112312491	C	G
1	rs2343507	0	161162139	C	A
2	rs897503	0	33532641	G	C
1	rs572796	0	216361350	T	A
2	rs4852370	0	75432123	C	T
2	rs17024893	0	40114259	T	A
1	rs6684132	0	189377240	T	C
1	rs17162700	0	27845423	A	G
2	rs6435777	0	214034224	G	A
1	rs11589238	0	97519752	G	A
1	rs6690167	0	244718274	C	A
1	rs340882	0	212212354	G	C
2	rs4479378	0	143000635	C	T
1	rs2917439	0	240488720	T	C
2	rs13024819	0	129615846	A	G
2	rs11682611	0	7730167	T	C
2	rs13412033	0	204605586	G	A
2	rs2287105	0	36671811	C	T
2	rs6708591	0	52041250	G	T
2	rs666833	0	166690536	C	T
2	rs12463658	0	191673589	A	C
2	rs11694828	0	228273900	A	G
2	rs6719473	0	221793857	G	T
1	rs10493808	0	88396583	C	T
1	rs1779173	0	77522115	C	T
2	rs2059316	0	53449426	C	T
1	rs1547502	0	217630980	T	C
1	rs656801	0	206144266	C	T
1	rs10914067	0	178926258	G	A
2	rs10186120	0	118144895	C	T
2	rs12473913	0	67269693	A	C
2	rs12612756	0	33539766	T	C
2	rs268875	0	65349391	G	A
1	rs4650079	0	70892397	G	A
1	rs1341316	0	57860377	G	A
2	rs7600432	0	147052622	A	C
2	rs867342	0	210860950	G	A
1	rs12405566	0	83340089	G	A
1	rs1215649	0	90051430	T	C
2	rs1462530	0	183797494	T	C
2	rs6738546	0	18822363	C	T
1	rs862988	0	157427504	A	G
1	rs12021642	0	116499984	G	A
2	rs10191574	0	174451398	A	G
2	rs6727062	0	79725330	T	C
1	rs12033563	0	5924660	T	C
2	rs12621220	0	113314726	T	C
2	rs10490697	0	105924977	G	A
1	rs12026714	0	115673158	G	A
2	rs17030184	0	65401342	C	G
1	rs6688244	0	145384213	C	G
2	rs13020571	0	102025064	T	C
1	rs7415961	0	182629726	C	T
1	rs11206979	0	57399625	T	C
1	rs7523434	0	165323180	T	G
2	rs7592857	0	101545726	T	C
2	rs1453202	0	19821489	C	T
1	rs7527001	0	48749443	A	C
1	rs1414897	0	95439409	G	T
1	rs1188697	0	226535081	A	G
2	rs7608725	0	130377131	T	G
2	rs1374369	0	176430230	G	A
2	rs3821033	0	219215546	T	C
1	rs1013579	0	57195072	C	T
1	rs525476	0	9298173	T	C
1	rs17567019	0	234532039	T	C
1	rs7540131	0	201884014	T	A
1	rs1460936	0	72644228	G	C
2	rs13426867	0	101047107	A	G
1	rs6671591	0	161863262	G	A
1	rs6427703	0	161201316	G	A
2	rs6708917	0	143988356	G	A
2	rs163521	0	44985147	G	A
1	rs28584711	0	45985218	T	C
1	rs7547885	0	15155773	T	C
2	rs7604173	0	223040164	T	C
2	rs10198463	0	59353228	C	A
2	rs7581330	0	173411819	T	C
1	rs2171985	0	4281113	T	G
2	rs1442871	0	59813590	A	T
1	rs7547991	0	232182073	C	T
1	rs7531435	0	219825952	T	C
2	rs1167434	0	36276780	A	C
1	rs7537153	0	120167276	T	C
2	rs11901979	0	77001769	T	C
1	rs12754658	0	59311060	C	G
2	rs10166847	0	198978934	C	T
2	rs7580584	0	81125405	G	A
1	rs221037	0	16400820	A	G
1	rs6695103	0	231699287	A	G
2	rs13026270	0	168029785	G	A
1	rs12564622	0	4410280	A	G
2	rs12622510	0	174705074	G	T
1	rs16858933	0	180650279	A	G
1	rs16840426	0	238823566	C	T
1	rs390468	0	8196605	A	G
1	rs539163	0	110177134	A	G
1	rs332822	0	61446901	C	A
1	rs17694573	0	211605371	G	A
1	rs10748478	0	105036760	C	A
2	rs10169469	0	45930716	T	G
1	rs2185368	0	243982205	G	A
1	rs17033862	0	115834949	T	C
1	rs11102831	0	115019342	T	C
2	rs12623897	0	32466151	T	C
1	rs10863280	0	215165061	A	G
2	rs13012468	0	2194210	G	T
1	rs2595951	0	203174014	A	G
1	rs10874038	0	79723877	C	A
2	rs1107698	0	45208542	C	T
1	rs10494997	0	213526670	A	G
1	rs17115064	0	57354385	T	C
2	rs3850337	0	50892601	T	A
1	rs6673337	0	33093188	G	A
1	rs5744122	0	221379168	T	C
2	rs13417874	0	240397226	T	C
2	rs17174870	0	112381672	T	C
2	rs4666334	0	19665376	G	A
1	rs618072	0	103003616	C	A
1	rs11185191	0	108220075	T	A
1	rs11206801	0	56623274	A	C
2	rs1915772	0	78962102	G	A
2	rs11693505	0	237857291	C	A
1	rs1114839	0	239516326	C	T
2	rs3796058	0	172650694	C	A
1	rs11804052	0	29979378	T	C
1	rs209598	0	40635418	A	G
2	rs11687254	0	3808781	T	C
2	rs7567771	0	191167024	G	A
1	rs1292646	0	10841681	T	C
2	rs16848107	0	142567733	A	G
2	rs842734	0	196312726	A	G
2	rs2015439	0	121861627	A	G
2	rs17029616	0	64984680	G	A
2	rs6707827	0	99489462	A	G
2	rs842075	0	159532173	G	A
2	rs737542	0	122935956	A	T
1	rs12408981	0	225662903	A	G
2	rs7585451	0	79894502	C	T
2	rs17339877	0	80138396	A	C
1	rs2864704	0	23876789	A	C
1	rs9660631	0	77142818	A	G
1	rs3767707	0	36380514	G	A
2	rs12694511	0	220794127	T	C
2	rs16985353	0	18675047	G	A
2	rs1993788	0	157319140	C	T
1	rs9436660	0	62676351	T	C
1	rs531268	0	20861195	T	C
1	rs4655679	0	67372245	T	C
2	rs16838808	0	202669800	C	T
1	rs346569	0	52504292	G	A
1	rs10925076	0	245769509	A	G
1	rs4656020	0	88419479	G	A
1	rs4528095	0	89115029	C	T
2	rs430314	0	40269177	A	G
2	rs4848125	0	121336566	G	A
1	rs1507861	0	69302944	A	G
2	rs12616204	0	174200051	G	A
1	rs550597	0	151772398	C	T
2	rs7565849	0	59886988	C	T
2	rs6742511	0	136975374	T	G
2	rs4668676	0	10356072	C	A
2	rs16839837	0	208079256	T	C
2	rs4853647	0	192460381	A	G
1	rs10920338	0	200389236	C	T
1	rs2820300	0	200175301	A	G
2	rs4672891	0	218979774	A	G
2	rs2076932	0	30490420	A	G
1	rs2811626	0	37653339	C	T
2	rs12463692	0	205707968	A	G
2	rs4954663	0	140275967	A	G
1	rs488959	0	37203397	G	A
1	rs16856809	0	230522040	G	A
2	rs10210639	0	31371227	C	T
1	rs354636	0	91245081	G	A
1	rs542511	0	58494898	G	T
1	rs11579780	0	193671029	C	T
2	rs11898326	0	72855273	G	T
2	rs6760560	0	233571234	A	C
1	rs16854900	0	178122023	G	A
1	rs12409530	0	81193528	C	T
2	rs6725836	0	107229123	C	T
2	rs4676410	0	241212412	A	G
2	rs1159598	0	79514486	A	G
1	rs17131017	0	69927687	C	T
1	rs16823350	0	2922306	A	G
1	rs12754625	0	71760084	T	C
2	rs3914814	0	140322751	C	T
2	rs41393945	0	188017098	G	C
2	rs1438096	0	154111060	A	T
2	rs4594476	0	2887345	A	G
1	rs6700053	0	190885036	G	T
1	rs7517899	0	97680341	T	C
2	rs17496662	0	8441176	C	A
2	rs9309561	0	80715261	C	G
1	rs16858623	0	165406310	G	A
2	rs17687727	0	105232399	A	G
2	rs17739431	0	28389968	A	G
2	rs12619876	0	235502370	G	A
1	rs240504	0	91358588	C	T
1	rs10910288	0	232066567	T	G
1	rs7539725	0	10047994	G	A
2	rs355838	0	165327409	T	G
1	rs7413734	0	82544903	C	T
2	rs4675979	0	241813230	T	G
1	rs16835313	0	33458985	A	G
1	rs12036929	0	108871379	T	C
1	rs9919329	0	67818862	T	C
2	rs1914403	0	209271998	T	C
1	rs11809951	0	240621154	G	A
1	rs2784262	0	219219901	A	G
2	rs13030711	0	143164699	T	C
2	rs16861995	0	174269016	A	G
1	rs479564	0	210696558	G	A
1	rs1208984	0	11917763	G	A
2	rs17821152	0	108272927	G	A
2	rs829568	0	30540929	T	C
2	rs11688481	0	48412123	G	T
1	rs1925952	0	68647960	G	A
1	rs7339895	0	36393243	C	A
1	rs6593653	0	95591366	G	A
1	rs2232825	0	170030172	T	C
2	rs481567	0	230513255	G	A
1	rs10799010	0	34168843	G	A
1	rs17124332	0	63255339	C	T
1	rs9425893	0	34207853	A	G
2	rs7425027	0	179929113	T	C
1	rs11577055	0	202321144	T	G
1	rs3120276	0	43552151	T	C
1	rs12077252	0	236533175	A	G
1	rs2064901	0	119819423	A	G
2	rs10932677	0	217335395	G	A
2	rs7599931	0	211225668	G	T
1	rs10873862	0	87885234	G	T
2	rs4664517	0	152557568	T	G
2	rs12475565	0	212782805	C	T
1	rs651103	0	200031360	A	C
1	rs4360581	0	214738615	T	C
1	rs1934057	0	18834682	T	C
2	rs4664951	0	151671237	C	A
2	rs1919641	0	194395990	T	C
2	rs16823070	0	227599784	A	G
1	rs2767314	0	181839851	A	G
1	rs6682411	0	152014240	T	C
1	rs16835845	0	160229999	T	C
2	rs4973451	0	232170748	A	G
1	rs10489940	0	191932307	T	C
2	rs17448345	0	201161996	A	G
2	rs2055786	0	132027558	T	C
1	rs951060	0	43141892	T	C
1	rs1560570	0	164443670	T	C
1	rs10495141	0	218178079	C	T
2	rs4608493	0	36805164	A	G
2	rs10930737	0	177104694	T	C
1	rs9430155	0	9560178	A	G
2	rs9309362	0	64652042	C	A
2	rs12619625	0	229588143	A	G
1	rs12040805	0	4080702	T	C
2	rs17040669	0	79856820	A	C
1	rs10918682	0	165548618	G	A
1	rs12030998	0	57957630	A	G
1	rs2232721	0	28435656	T	C
1	rs1144256	0	83160157	A	G
2	rs13386020	0	235287314	C	T
2	rs12692783	0	166426623	C	T
2	rs6743569	0	177560066	G	A
1	rs12030752	0	19687907	A	G
1	rs3176860	0	100959807	G	A
1	rs6604877	0	78061633	A	G
2	rs4854249	0	95294357	A	G
1	rs7520470	0	59664409	T	C
2	rs17368019	0	227773173	C	T
2	rs12987254	0	63040618	C	T
1	rs12094930	0	9777379	A	C
2	rs3813230	0	73947160	C	T
2	rs2024034	0	75760132	C	T
2	rs13415963	0	237954952	G	A
1	rs12139131	0	68570290	A	G
2	rs17030786	0	65859949	C	T
1	rs12401300	0	236558833	A	G
1	rs11120527	0	213474680	T	G
2	rs17012919	0	33462043	A	G
1	rs41355644	0	4744683	A	G
2	rs311567	0	86148173	C	T
2	rs7568231	0	67374354	A	G
1	rs11207936	0	62450311	C	T
1	rs241215	0	4503964	A	T
1	rs2789931	0	221196942	A	G
1	rs1429266	0	206722467	A	C
2	rs714154	0	38313087	G	A
2	rs897067	0	3869667	T	C
1	rs17348507	0	204081358	G	A
1	rs10918997	0	167066289	T	G
2	rs12052277	0	6412374	C	T
2	rs11889524	0	12543827	C	T
2	rs3100725	0	138459636	A	G
1	rs1770372	0	205102270	C	T
2	rs12712380	0	34420151	C	T
2	rs719593	0	41858501	G	A
1	rs12239226	0	79892030	T	G
1	rs2566775	0	68451858	G	A
2	rs12470287	0	202213960	A	C
2	rs11692085	0	219671794	T	C
1	rs6670302	0	56571848	A	T
1	rs1910296	0	236893674	A	C
1	rs1561182	0	215074535	T	C
1	rs12405943	0	186679368	G	A
2	rs15628	0	37726375	T	C
1	rs932476	0	185200178	G	A
2	rs3806578	0	65135767	T	C
1	rs3121567	0	933331	T	C
1	rs12120197	0	116570738	T	C
1	rs1018615	0	155572157	T	G
1	rs3008409	0	31814425	T	C
2	rs6433403	0	173962007	G	A
2	rs1562624	0	6248197	G	A
1	rs17016068	0	208625671	G	A
2	rs10187463	0	59838945	T	C
2	rs10169296	0	236431564	G	A
2	rs6723606	0	154224901	G	A
1	rs883151	0	201581983	A	G
1	rs2764677	0	58298845	A	T
2	rs11892473	0	154786208	G	A
2	rs1520344	0	156379589	T	C
2	rs2312547	0	69793345	A	G
1	rs2296452	0	78199071	A	C
1	rs668551	0	57091506	T	C
1	rs17515010	0	224276612	G	A
2	rs6736691	0	218587792	A	C
1	rs3753276	0	86704853	C	T
2	rs931948	0	28453743	T	C
1	rs12083830	0	26114328	T	G
1	rs17112493	0	55861094	C	T
1	rs11247740	0	26009612	A	T
2	rs4676448	0	241341212	A	C
2	rs2279646	0	238348109	G	A
2	rs13430285	0	45191278	A	G
2	rs6431794	0	6344308	T	A
2	rs3915409	0	45429521	A	G
2	rs13412185	0	30195318	T	C
1	rs9662183	0	77095712	T	C
2	rs4927621	0	1487692	A	G
2	rs3755498	0	118426952	G	A
2	rs4353632	0	200371732	T	C
2	rs4321421	0	132979672	G	A
1	rs17618450	0	195604291	C	T
1	rs7519807	0	2296832	A	G
2	rs1179653	0	217502700	A	G
2	rs3771383	0	71060134	T	G
1	rs4515818	0	196592342	C	T
2	rs13386455	0	30334369	G	A
2	rs4664504	0	151023167	A	G
2	rs3769611	0	31982105	A	G
1	rs1572729	0	190556254	C	T
2	rs6723513	0	69268091	G	A
1	rs12041399	0	80923713	T	G
2	rs2317006	0	236532544	G	A
1	rs6424955	0	170736094	T	C
2	rs812952	0	124738622	G	A
1	rs11590076	0	200389406	A	C
1	rs17626030	0	238502410	C	T
1	rs17131039	0	70071884	T	G
1	rs1775403	0	5559319	G	A
1	rs17369068	0	49302179	T	G
2	rs787175	0	144428887	C	T
1	rs10918600	0	165185966	C	T
2	rs6726669	0	188767217	G	A
1	rs12075982	0	202959659	C	T
1	rs1757915	0	56388397	A	G
2	rs17048633	0	129075730	G	A
2	rs4673978	0	215832759	G	T
1	rs1411479	0	179273553	A	G
2	rs793063	0	114091347	G	A
2	rs6731070	0	215753581	C	T
2	rs7574670	0	226952153	C	T
1	rs2354291	0	17900141	A	C
1	rs669647	0	46915062	G	A
2	rs1568452	0	57866337	T	C
2	rs345898	0	8624853	T	C
1	rs4659821	0	233607439	C	T
2	rs6705173	0	40495203	C	T
2	rs16830979	0	189560132	T	C
1	rs11585393	0	41602844	T	C
2	rs849229	0	205969388	G	A
1	rs963264	0	118026633	A	G
1	rs672046	0	96650333	T	G
1	rs10857831	0	111000252	A	G
2	rs12613322	0	72243968	C	A
2	rs10200581	0	33714797	A	C
1	rs6670195	0	18485256	C	A
1	rs1281338	0	180378729	G	A
2	rs11693050	0	106730353	C	T
1	rs288939	0	69601108	C	T
2	rs1446715	0	77064500	C	A
2	rs2271741	0	168786780	C	A
2	rs17249314	0	124061182	T	C
1	rs3765716	0	3591800	A	G
1	rs1725243	0	7489999	G	A
2	rs1371494	0	123079956	G	A
2	rs4499421	0	199025380	C	A
2	rs13013323	0	202664755	C	T
1	rs17027535	0	111711079	A	C
2	rs10196947	0	60838427	T	G
1	rs4311856	0	212796498	C	A
1	rs2253344	0	3135481	T	C
1	rs6673706	0	44735652	C	T
2	rs10203997	0	155443981	C	T
1	rs10802975	0	239880394	T	C
2	rs13427526	0	206398569	G	A
2	rs7583527	0	164172302	G	A
2	rs17008907	0	123384566	G	T
2	rs4672839	0	218226925	G	T
1	rs354168	0	49415285	G	T
1	rs3010318	0	59329351	T	G
2	rs11677782	0	208532296	C	T
2	rs7349403	0	64195973	A	G
1	rs2151244	0	168523357	C	A
2	rs2160335	0	36836299	T	C
2	rs2111066	0	50551658	C	T
1	rs6661726	0	59215941	G	A
2	rs12479064	0	99412470	T	C
1	rs4489540	0	243370532	A	C
1	rs12142473	0	74111199	A	C
2	rs6544546	0	42491167	T	C
2	rs7598187	0	171819196	T	A
2	rs10184885	0	29523326	T	C
1	rs10910493	0	232930164	C	T
1	rs659810	0	18150067	G	A
1	rs1353716	0	67042696	C	G
1	rs17009262	0	219267126	A	G
1	rs11185274	0	108466925	T	C
2	rs10496415	0	107414552	A	G
2	rs13389839	0	27196565	G	A
1	rs2363769	0	201207433	A	C
2	rs7577494	0	58678815	C	A
1	rs161995	0	96494667	C	T
2	rs1190456	0	233143348	T	C
1	rs17130983	0	69721167	G	C
2	rs2570515	0	47150586	C	T
2	rs7605042	0	158806488	T	C
2	rs1358295	0	177500776	G	T
1	rs489723	0	76942605	A	G
2	rs2539986	0	62988604	C	T
2	rs1991966	0	221646370	C	T
1	rs366469	0	76790866	C	A
2	rs2917816	0	65577460	T	C
1	rs12058853	0	178518606	A	C
1	rs2737665	0	198329012	A	G
2	rs7592968	0	148989046	C	T
2	rs6712720	0	60135112	C	G
1	rs1020863	0	60902545	A	C
2	rs4953638	0	48976254	T	C
2	rs7559596	0	178220617	A	G
2	rs10191111	0	9212619	T	C
1	rs1343462	0	38572611	T	C
1	rs12048222	0	160560718	G	A
1	rs17275780	0	176211521	T	C
2	rs3954956	0	141478435	A	G
2	rs7565629	0	169225076	G	T
1	rs987111	0	95456101	G	A
1	rs508594	0	111966694	T	G
2	rs4971342	0	926687	T	C
2	rs7599581	0	12653589	C	T
2	rs4557011	0	840074	G	C
1	rs16835198	0	33099268	T	G
1	rs6424736	0	81340441	G	A
2	rs16986841	0	19748659	A	C
1	rs6702844	0	76370855	A	G
2	rs13420520	0	59642226	T	G
2	rs7597442	0	237819668	C	A
1	rs2300570	0	166632780	A	G
1	rs7512140	0	159730225	A	G
1	rs1875650	0	77100952	G	C
2	rs16835842	0	195007570	A	G
1	rs11541153	0	43624384	A	G
2	rs13383674	0	127927644	G	A
2	rs6542108	0	113471661	T	C
2	rs6752680	0	204487250	A	T
2	rs1169251	0	35114608	G	C
1	rs10798948	0	33672289	T	C
2	rs7582348	0	77905705	C	T
1	rs2696956	0	200616803	T	C
1	rs2996667	0	162872071	C	A
1	rs1930272	0	83264498	T	C
1	rs2165193	0	47986228	C	T
1	rs4546885	0	181292178	C	G
1	rs7519218	0	61841587	A	G
1	rs16851800	0	175984120	G	A
2	rs11682970	0	7394637	C	T
2	rs7580948	0	75860115	A	G
2	rs2422435	0	65111353	A	G
2	rs6748373	0	43798895	G	A
2	rs12467962	0	123502132	A	G
1	rs3116395	0	39576897	A	G
2	rs2678273	0	216192827	C	T
2	rs17591036	0	200500349	G	A
2	rs7594827	0	46064267	C	A
2	rs6738983	0	224566994	C	T
2	rs6751240	0	56384556	G	A
2	rs765396	0	17855455	T	C
1	rs7519687	0	7572302	A	G
1	rs12041258	0	193314559	C	T
1	rs16832857	0	29987734	A	G
2	rs934962	0	104545318	C	T
1	rs17471975	0	22599265	G	A
1	rs2841632	0	203249997	C	G
1	rs12134611	0	177436211	C	G
2	rs10203513	0	224033212	C	T
2	rs4851080	0	105628584	G	C
1	rs299802	0	80207367	G	T
1	rs3795592	0	201088763	T	C
2	rs17006206	0	27760977	G	A
1	rs151268	0	58848392	A	G
1	rs1016140	0	116878070	T	G
1	rs787494	0	67858174	C	T
2	rs6750910	0	67994766	G	A
1	rs10752963	0	184434556	C	T
1	rs12067646	0	63022854	T	C
2	rs16855135	0	216531929	A	G
2	rs3842981	0	50829963	T	G
2	rs7560125	0	34428391	A	G
2	rs7600361	0	219930596	C	G
1	rs4659515	0	236399475	A	G
2	rs41449651	0	56469203	A	G
1	rs1766783	0	119236419	A	C
2	rs17018359	0	80069687	A	G
2	rs11681159	0	102547296	C	T
1	rs11587775	0	200932204	G	A
2	rs6746491	0	36355625	C	T
2	rs17452532	0	115533084	C	T
1	rs1774847	0	201260891	C	T
1	rs6679089	0	11674727	A	G
2	rs17026155	0	40613787	T	C
1	rs7521091	0	206435973	A	G
1	rs10518394	0	72214606	T	C
1	rs2274622	0	177786673	C	T
2	rs17006586	0	71044716	C	T
1	rs4403628	0	158019721	G	T
2	rs6750345	0	134295548	C	T
2	rs1375311	0	168329251	A	G
2	rs13411033	0	49751927	T	C
2	rs1606306	0	9012356	G	T
1	rs9727168	0	77064542	A	C
1	rs2759346	0	230015444	G	A
2	rs9288664	0	230890931	T	C
1	rs869007	0	38479052	T	C
1	rs17507282	0	67742205	A	C
1	rs12073135	0	64964775	C	T
1	rs1223789	0	212375223	T	C
2	rs1390610	0	42570519	C	A
1	rs12088524	0	222942683	G	A
2	rs3754750	0	173595299	C	T
2	rs12474854	0	10814963	G	A
2	rs4853809	0	2918994	C	T
2	rs12618611	0	234763208	T	C
2	rs11123857	0	100970244	G	A
1	rs12042893	0	159952349	T	C
2	rs11563147	0	51591403	G	A
2	rs13430975	0	127559959	G	A
2	rs4592792	0	192240262	G	A
2	rs836650	0	168469745	G	A
2	rs435733	0	111222	G	A
2	rs6719789	0	218766055	A	C
2	rs12476000	0	239583981	A	G
1	rs4920386	0	17996048	T	A
2	rs1667601	0	74259563	T	G
2	rs6735260	0	105413094	T	C
2	rs1067352	0	44523228	A	G
1	rs17567259	0	75465720	G	A
2	rs2215669	0	210509508	G	T
2	rs4669722	0	11447687	G	A
2	rs3755219	0	36462880	A	G
1	rs17123307	0	62510354	A	G
1	rs1805116	0	91921684	T	C
2	rs6761233	0	154545327	G	A
1	rs856069	0	157242073	C	A
2	rs985978	0	195792628	C	A
1	rs10864051	0	211773776	C	T
1	rs9659432	0	230367464	T	C
2	rs415793	0	159890548	T	C
2	rs1076309	0	151468299	T	C
1	rs971224	0	183838556	A	G
2	rs11892597	0	47709747	A	C
1	rs1404390	0	57765645	T	C
1	rs4540630	0	87404362	T	C
2	rs16855489	0	216726501	C	T
2	rs17029550	0	64959873	C	T
2	rs13414801	0	28143851	C	T
1	rs270706	0	44821405	C	G
1	rs513045	0	200825567	A	G
1	rs2566755	0	68407978	C	T
1	rs7521174	0	214120603	G	A
2	rs905676	0	8561883	A	C
2	rs6546069	0	64448987	G	C
1	rs9425014	0	73917666	G	A
2	rs6715959	0	121659598	A	G
2	rs4893966	0	178178384	T	C
2	rs1722636	0	161490019	T	C
2	rs7604971	0	202475966	C	T
2	rs10206071	0	205796347	G	A
2	rs388773	0	7068209	A	G
2	rs6710605	0	143271895	T	A
1	rs12038272	0	225516767	C	A
1	rs12087446	0	160287682	C	T
1	rs12140451	0	213920458	G	A
1	rs4506508	0	77028924	C	A
1	rs12057637	0	85165204	C	A
1	rs11571516	0	210847808	T	G
1	rs475182	0	151402570	G	A
2	rs13010521	0	222062296	C	T
2	rs1250932	0	223948927	A	C
2	rs7595436	0	74270817	G	A
1	rs382192	0	8212247	G	A
2	rs10166134	0	228791305	C	T
1	rs11582927	0	226613110	T	C
2	rs12052874	0	105442109	T	C
1	rs2298919	0	173568604	T	G
2	rs4848993	0	112546636	C	T
2	rs16866293	0	7533441	A	G
1	rs520206	0	24589476	G	A
1	rs12066734	0	48794106	T	C
2	rs432014	0	113605050	C	T
2	rs17331073	0	163604094	A	G
1	rs10873991	0	78839181	A	G
2	rs11695597	0	33693528	A	G
1	rs9645407	0	150796723	T	C
2	rs1468794	0	202268100	C	T
2	rs231774	0	204440468	T	A
2	rs3821305	0	74972245	C	T
1	rs823096	0	203946510	T	G
2	rs2698541	0	64342183	A	G
2	rs10176529	0	50846154	T	A
1	rs2644604	0	155114730	A	G
1	rs3000873	0	12692907	T	A
1	rs12408910	0	180108367	A	G
2	rs17011359	0	31443602	G	A
1	rs11184683	0	106088992	C	T
2	rs1368901	0	80615203	G	A
1	rs2820454	0	217660033	G	A
2	rs12692473	0	12282715	T	C
1	rs12066398	0	40662948	A	G
2	rs13396103	0	50518986	C	T
2	rs17019409	0	80662917	C	T
2	rs7593976	0	175062144	T	G
1	rs10493293	0	60911756	A	G
1	rs4915988	0	64819082	G	A
1	rs12046941	0	208875920	T	G
1	rs12047323	0	29170902	A	G
2	rs6545622	0	57244587	G	C
1	rs2485944	0	2873718	T	C
1	rs319952	0	48886209	G	A
1	rs11799400	0	92030691	A	G
1	rs2805434	0	235752749	G	A
2	rs6728750	0	15822185	G	A
1	rs9651049	0	159525596	A	G
2	rs2140588	0	107040147	C	A
2	rs1454562	0	220870480	G	A
1	rs6674144	0	87585940	C	T
1	rs7516390	0	160957563	A	G
2	rs6752059	0	224711534	T	C
1	rs7545284	0	8115485	A	G
1	rs10914023	0	178770196	T	A
2	rs7558924	0	230253901	C	T
2	rs582830	0	224304875	C	T
2	rs13392201	0	95356081	T	C
1	rs897469	0	22076376	T	C
2	rs3770480	0	217012485	T	C
2	rs2305171	0	238761879	A	G
1	rs480872	0	42099116	G	A
2	rs7566796	0	115665256	G	A
2	rs17496843	0	2587473	T	C
2	rs2289941	0	157849325	C	T
1	rs10798508	0	175498687	C	T
2	rs7579246	0	45831319	C	A
1	rs7535050	0	146291851	A	G
2	rs16853751	0	168120735	T	C
1	rs997662	0	243343416	T	C
2	rs11689168	0	112337670	C	T
1	rs732387	0	42151640	G	A
2	rs6735540	0	150474425	T	C
2	rs13388795	0	12257628	A	G
1	rs7349141	0	217297015	A	C
2	rs10197208	0	69006448	G	A
2	rs1370558	0	201021550	A	C
2	rs11903808	0	157853028	G	A
1	rs4916196	0	171092786	T	C
1	rs12136250	0	85157060	A	G
2	rs6733555	0	177075064	T	G
2	rs4530328	0	180123158	C	T
1	rs17548821	0	217980974	T	C
2	rs12694564	0	221968993	A	C
2	rs4663401	0	234975478	A	T
1	rs17646887	0	148496074	A	G
2	rs10439493	0	68114519	C	A
2	rs7570863	0	120084829	G	A
2	rs3856487	0	35929100	A	T
2	rs2160846	0	186229736	G	A
2	rs11688014	0	180377734	G	A
1	rs62906	0	214476504	G	T
2	rs1821990	0	4859997	T	C
2	rs13392094	0	179006980	G	A
2	rs955681	0	141764229	C	T
2	rs7603932	0	69599800	T	C
2	rs16826034	0	230028293	C	T
2	rs10496161	0	68373048	G	A
2	rs12988669	0	239940507	C	T
2	rs13023745	0	23445823	G	A
2	rs4474867	0	203433266	G	A
2	rs13390144	0	34060514	C	T
1	rs17121983	0	61592660	G	C
1	rs1026514	0	219782342	A	C
1	rs16847451	0	161225827	T	C
2	rs17028480	0	64209337	A	G
2	rs1148951	0	26651649	C	G
2	rs16987836	0	20627392	C	T
2	rs16865535	0	178233617	C	A
1	rs3922806	0	152020464	T	C
2	rs7597060	0	224124808	A	C
1	rs10873963	0	78274941	G	A
1	rs11579502	0	82608006	C	T
1	rs11577320	0	94870658	C	T
2	rs10520218	0	79019533	C	T
2	rs11896330	0	60089072	G	A
2	rs9784007	0	154083120	A	G
2	rs4032051	0	50359162	A	G
2	rs1519713	0	152532801	G	A
1	rs16857194	0	179619223	A	G
2	rs1344983	0	147910119	G	A
2	rs17465721	0	12880269	T	C
1	rs17408644	0	66001166	C	T
1	rs11205277	0	148159496	G	A
1	rs199938	0	179862184	A	G
1	rs3131713	0	20844635	G	A
2	rs12714182	0	86437232	A	G
1	rs12069195	0	204625985	G	A
2	rs6546353	0	68107120	A	G
2	rs7566321	0	147403238	C	T
1	rs237425	0	93784875	G	A
1	rs11165922	0	98109411	G	T
2	rs13004697	0	192147400	G	A
1	rs7513053	0	3699347	G	A
2	rs12621129	0	197973595	C	T
2	rs1859720	0	151481978	C	T
2	rs11680296	0	200045024	C	T
2	rs6741659	0	53214785	C	G
1	rs12118488	0	58712090	A	C
1	rs6695269	0	162914278	T	A
2	rs1549748	0	52984733	G	C
1	rs443850	0	4721157	T	C
1	rs1479739	0	79922626	A	T
2	rs16984782	0	18397355	A	C
2	rs907168	0	13732656	T	C
2	rs6757088	0	118388487	A	G
1	rs2430128	0	186107431	C	A
2	rs733916	0	55009055	T	C
2	rs4622647	0	212119855	G	A
2	rs12477761	0	137132845	A	G
1	rs12565595	0	245575200	A	G
1	rs4076378	0	57906692	G	A
1	rs1496092	0	185613291	C	G
1	rs12758297	0	196205063	T	C
1	rs9725740	0	98950035	G	A
1	rs11800316	0	6180573	A	G
2	rs17554448	0	170463100	G	A
1	rs12057575	0	238424260	G	A
2	rs256575	0	190422866	A	G
1	rs12123472	0	192936490	A	G
2	rs6750766	0	72603238	G	A
1	rs10157127	0	158069626	A	G
2	rs7580216	0	73082507	A	G
2	rs4832591	0	16470077	A	G
2	rs868031	0	79888123	T	C
1	rs12046738	0	35804447	T	G
2	rs12469973	0	102548705	A	G
1	rs2484714	0	43472557	A	G
2	rs11891008	0	12020720	G	A
2	rs17034279	0	67815941	A	G
1	rs12116864	0	218319173	T	C
2	rs1519291	0	123670988	A	G
2	rs10178642	0	118859815	T	C
1	rs7523927	0	219322612	G	A
2	rs13424256	0	56961619	C	T
1	rs10912737	0	172408760	A	G
2	rs10496704	0	133760601	G	A
2	rs4668706	0	11072442	C	A
2	rs11887636	0	108273687	A	G
2	rs10208022	0	234625979	T	C
1	rs6427826	0	198662369	A	G
2	rs11891800	0	40367218	C	T
2	rs6732601	0	33866622	G	A
2	rs9288351	0	204839594	T	C
1	rs11811416	0	55522726	T	C
1	rs10737578	0	188250343	T	C
1	rs650681	0	217119915	T	C
2	rs17016499	0	35442686	C	T
1	rs6429246	0	239401583	G	T
1	rs17028627	0	112152963	C	G
2	rs10198445	0	184101079	C	T
2	rs7588320	0	237196563	C	T
1	rs17542229	0	108104277	A	G
2	rs12104793	0	36344508	G	A
2	rs7585907	0	161398416	C	T
2	rs4853163	0	75694705	A	G
1	rs591979	0	61141543	T	C
1	rs13376493	0	42177586	C	T
2	rs6547906	0	29125976	A	G
1	rs2164614	0	215068210	C	A
2	rs13410944	0	162120243	T	C
1	rs660870	0	93218005	C	A
2	rs6543013	0	101057568	G	A
2	rs16837846	0	155121164	C	T
2	rs10174545	0	116255487	A	G
1	rs2275869	0	203541229	A	G
2	rs766448	0	61588950	T	C
2	rs4302179	0	238516181	G	A
1	rs4908608	0	7215359	T	C
1	rs17023786	0	119819508	C	G
1	rs230284	0	40031580	A	G
1	rs17406922	0	81365994	A	G
1	rs9287125	0	190891983	A	G
2	rs10498222	0	228291147	C	T
2	rs2048765	0	239873091	G	A
2	rs975052	0	79866739	C	A
1	rs549848	0	94297444	C	T
2	rs6722213	0	51519817	T	C
2	rs2110743	0	40392472	G	A
2	rs7578472	0	47114343	C	T
1	rs1336806	0	102166432	A	G
1	rs11119107	0	204834561	A	G
2	rs1560443	0	15010802	A	G
1	rs6685678	0	87681505	G	A
2	rs11676357	0	98474709	G	A
1	rs3013493	0	161621685	A	G
1	rs945323	0	5606348	C	T
2	rs6749366	0	196826557	A	G
2	rs12465339	0	190076603	A	G
1	rs12043814	0	108045374	T	C
2	rs1356743	0	156764148	C	T
2	rs12987376	0	242565979	T	C
2	rs7604052	0	156640947	A	G
1	rs1216537	0	113222925	T	C
2	rs7557391	0	85171226	G	A
2	rs3898028	0	112175405	A	G
2	rs281506	0	46268730	C	T
1	rs4661250	0	221465951	G	A
2	rs7598883	0	191365344	C	T
2	rs13026826	0	40607107	A	G
1	rs4641276	0	33533330	T	C
2	rs10469955	0	67933542	C	T
2	rs17025877	0	40434574	G	T
1	rs6704326	0	243645409	T	C
2	rs11690079	0	88523453	A	G
1	rs3766345	0	78762863	G	C
2	rs13403636	0	130816758	G	A
1	rs3931879	0	74803230	T	A
2	rs849560	0	206322405	A	G
1	rs1246574	0	84534685	G	A
2	rs3821040	0	219947566	G	A
2	rs12478463	0	240766087	A	C
2	rs17042250	0	21465415	C	T
2	rs7584787	0	80563251	C	G
1	rs17013396	0	207037332	C	A
1	rs6670863	0	242849493	G	A
1	rs12141934	0	46125919	G	A
2	rs1002537	0	68191615	C	T
2	rs28768681	0	120715953	T	C
2	rs174231	0	159883525	A	G
1	rs10888508	0	150926805	A	C
1	rs4926491	0	9437433	C	T
1	rs10495192	0	220797249	C	T
2	rs11126785	0	80947564	C	T
2	rs1714950	0	234899831	C	T
2	rs4852537	0	79957839	C	T
2	rs12474196	0	236442622	T	C
2	rs3100706	0	138434221	T	C
1	rs2336597	0	195259962	A	G
2	rs17220405	0	161317015	T	C
1	rs7512165	0	222779530	G	A
2	rs4670876	0	38589594	C	T
2	rs2376740	0	105398723	T	C
2	rs6705923	0	53037381	T	C
1	rs10916769	0	20535525	G	A
2	rs17778603	0	195887944	T	G
1	rs12135128	0	188456461	T	C
1	rs241239	0	4487037	G	A
1	rs6691782	0	240063727	A	G
1	rs12730	0	52146482	C	A
2	rs11899552	0	84323541	T	C
2	rs4368317	0	230977182	T	G
1	rs4233436	0	241101373	A	G
1	rs12095040	0	245931932	T	C
1	rs12144442	0	176013933	C	T
2	rs11886482	0	228347100	A	G
1	rs12088182	0	179119678	T	G
1	rs4653196	0	36813322	A	T
2	rs7608234	0	76838869	A	G
2	rs360807	0	62780363	T	C
2	rs4849799	0	120182247	T	G
1	rs11587212	0	43465605	A	G
1	rs1075473	0	64870724	C	T
2	rs1344836	0	20704663	A	G
1	rs11264585	0	155169302	A	G
1	rs856600	0	51967617	T	C
2	rs6758001	0	216323171	C	T
2	rs1001644	0	149303927	A	G
2	rs13411467	0	88758221	C	T
2	rs2018759	0	161972461	A	G
1	rs12568139	0	20184263	G	A
2	rs7583972	0	221732075	A	C
2	rs12470319	0	57316144	A	T
1	rs7529432	0	111053728	A	T
2	rs2727765	0	198914641	C	A
2	rs3109081	0	177725011	G	C
1	rs9725235	0	244095531	T	C
1	rs7526462	0	167176576	T	C
1	rs6667458	0	150413929	C	A
1	rs4951502	0	209331025	T	C
1	rs597181	0	57185436	T	G
2	rs12477054	0	171103824	C	A
2	rs17801121	0	25157791	T	C
1	rs3111258	0	209487556	T	G
2	rs4672319	0	59884084	A	G
2	rs1866558	0	104559732	A	G
2	rs2690751	0	190763511	G	A
1	rs12128534	0	81358945	A	G
2	rs4676411	0	241209761	T	G
1	rs11799542	0	54658824	T	C
2	rs13403486	0	10708410	A	C
1	rs28924119	0	11656582	T	C
2	rs10495894	0	41987080	C	A
2	rs6727568	0	144422211	T	G
1	rs6701107	0	87528440	T	C
2	rs4462779	0	216450042	C	T
1	rs1536110	0	34213713	G	T
1	rs10489909	0	61636071	T	C
2	rs10439319	0	195853474	G	C
2	rs6705795	0	183708606	C	A
2	rs1524286	0	106982366	G	C
1	rs12046644	0	226850294	T	C
1	rs1228824	0	30312975	G	A
1	rs3911618	0	239211866	A	G
1	rs34002152	0	36138281	T	C
2	rs2920882	0	55165774	G	T
2	rs16850525	0	234720072	G	A
1	rs6683781	0	178026421	C	A
1	rs1355234	0	211860351	T	C
1	rs16858864	0	231412576	C	T
2	rs2889277	0	104081297	A	G
2	rs1175861	0	4201943	C	T
2	rs17774667	0	195718009	C	T
2	rs10190526	0	177597159	C	A
1	rs12750492	0	85388237	A	G
2	rs1344999	0	4926568	T	C
1	rs3000920	0	12728783	A	C
2	rs1002667	0	169186060	G	A
2	rs7586762	0	68092084	A	G
2	rs1812485	0	33343479	C	T
2	rs2072532	0	40219805	G	A
2	rs1595752	0	4863708	A	G
2	rs12465727	0	9181327	C	T
1	rs3842967	0	218725512	C	T
1	rs10489651	0	79488495	A	G
2	rs2056537	0	239820412	A	C
1	rs818521	0	84980114	G	A
1	rs6699375	0	35955696	G	T
1	rs3855975	0	54604389	A	G
2	rs11900776	0	22103900	G	C
1	rs1901421	0	194166442	T	C
1	rs546975	0	91736327	T	C
1	rs3010948	0	12677156	C	T
2	rs12617735	0	28633817	G	A
1	rs3006925	0	241676550	T	C
1	rs2201453	0	79812941	G	A
2	rs10498121	0	222235784	A	G
1	rs3753523	0	207891449	A	G
2	rs16846107	0	162340502	T	G
1	rs6665494	0	39203632	T	C
1	rs10916247	0	222319400	A	C
2	rs13386045	0	18873910	T	C
1	rs17159880	0	145061859	A	C
1	rs12058491	0	73974652	T	C
1	rs615917	0	18062812	C	T
2	rs2376203	0	139701235	A	G
2	rs11688674	0	96600820	G	A
1	rs6704437	0	178749354	A	G
1	rs17344511	0	165421751	A	C
1	rs7554045	0	221754613	T	A
1	rs16842816	0	158148308	T	C
2	rs16828901	0	198818619	C	A
2	rs6726455	0	117539045	T	C
1	rs11119973	0	210801337	A	C
2	rs34667407	0	111240800	T	C
1	rs12081217	0	176306293	C	T
1	rs10909804	0	3760789	T	C
1	rs17468763	0	102027292	G	A
1	rs12145560	0	244334587	T	C
2	rs1156016	0	78902154	T	C
2	rs1020581	0	208686714	A	G
1	rs10863647	0	219923522	G	A
2	rs4441525	0	69540728	T	C
1	rs12117730	0	107208186	C	A
1	rs3753914	0	165289325	G	A
1	rs227995	0	175217657	C	T
1	rs815142	0	90671063	T	C
2	rs11888002	0	170759971	A	C
1	rs4839049	0	116213356	G	A
1	rs6698504	0	182683161	T	C
2	rs1159457	0	79855782	G	T
2	rs5008088	0	126168429	C	T
1	rs12126436	0	22800259	A	G
1	rs6429291	0	239916426	C	T
2	rs4852589	0	80767361	C	T
2	rs7355491	0	237646164	T	C
1	rs10915621	0	4785546	C	T
1	rs1892149	0	190685545	G	A
1	rs17534243	0	38423504	G	A
1	rs532782	0	120055169	G	A
2	rs2683683	0	67599937	T	G
1	rs34714364	0	148501281	T	G
2	rs823234	0	2815357	T	C
2	rs7561864	0	47519812	A	G
1	rs4847116	0	105751418	C	T
2	rs993147	0	184918234	C	T
1	rs12748703	0	177543474	T	C
2	rs10175405	0	100686144	T	G
2	rs6746142	0	142963673	A	G
2	rs672463	0	6742730	T	C
1	rs16850253	0	175082753	A	G
2	rs4436930	0	6711384	G	A
2	rs6745973	0	73387128	A	G
1	rs1415933	0	81137364	T	C
1	rs16831095	0	43960383	A	G
2	rs6727865	0	199737741	G	A
1	rs1288934	0	224894661	G	A
2	rs13393330	0	36421652	G	A
2	rs994973	0	39682789	G	C
1	rs2206112	0	207708148	T	C
2	rs16865401	0	224558794	C	T
1	rs10914141	0	170213939	T	G
1	rs2502841	0	174354809	A	C
1	rs6660331	0	117507558	A	T
2	rs12623182	0	4644258	A	G
2	rs13030799	0	132984317	G	A
2	rs516849	0	224452945	A	G
2	rs17041909	0	111668247	G	T
2	rs10929535	0	8623322	T	C
1	rs4643	0	63898027	C	A
2	rs1525608	0	217202000	A	G
1	rs12729121	0	99853705	T	G
2	rs17337078	0	221351222	A	G
1	rs12122529	0	209289411	T	C
1	rs664182	0	33365474	G	A
2	rs6751528	0	50240747	T	A
1	rs6541369	0	95013210	C	T
2	rs11883802	0	223814427	T	C
1	rs1022487	0	30585834	A	G
1	rs4846189	0	9661466	T	C
1	rs12564431	0	243548221	T	C
1	rs4424543	0	60706212	C	T
1	rs7521256	0	12522983	C	T
2	rs2358175	0	173912495	G	C
1	rs1926840	0	82236182	C	T
1	rs17008917	0	219077940	A	G
2	rs13016348	0	166210843	T	A
2	rs10191989	0	50122215	T	C
2	rs7607086	0	212813896	C	T
2	rs10183203	0	101461512	T	C
1	rs626178	0	210743942	C	T
1	rs6696783	0	236099117	A	G
1	rs910223	0	17332442	T	C
1	rs651372	0	236822419	C	A
1	rs7545940	0	2289487	C	T
2	rs3795874	0	127372853	G	A
2	rs13416295	0	13595479	T	C
1	rs10799329	0	224181122	A	G
1	rs12033122	0	162184574	A	C
2	rs28579990	0	126559867	G	A
2	rs2192699	0	58913375	C	G
1	rs1890554	0	215257438	T	G
1	rs966209	0	216174711	C	T
1	rs3845383	0	177994423	A	G
2	rs10221851	0	7444161	T	C
2	rs17033106	0	67207121	G	A
2	rs13409622	0	159525049	A	G
1	rs7887919	0	169404396	A	C
1	rs17376559	0	7640680	A	G
1	rs315084	0	76761225	A	G
2	rs9808508	0	49105570	C	T
2	rs3811600	0	9354864	T	C
2	rs17023659	0	100165435	T	A
2	rs17584193	0	185260337	G	A
2	rs406222	0	40337008	C	T
2	rs11124068	0	105913180	T	G
2	rs4258750	0	141874002	A	G
2	rs13417207	0	59600842	T	C
1	rs920133	0	223017321	A	G
1	rs10916909	0	21154871	G	C
2	rs3820818	0	238341461	T	C
2	rs1154727	0	116012323	G	A
2	rs6755377	0	209086383	A	G
1	rs6699717	0	233888473	T	A
1	rs11118321	0	217740494	C	T
2	rs16843650	0	242002497	A	G
1	rs266535	0	180768656	G	T
1	rs7516519	0	61070849	C	T
2	rs7573893	0	137632795	C	T
2	rs7596588	0	225356214	T	C
1	rs11485175	0	220677833	C	T
1	rs630572	0	60249011	T	G
1	rs12072693	0	11063030	A	G
2	rs1427547	0	19603457	T	C
2	rs17027385	0	60170937	C	G
1	rs400214	0	156437702	T	C
2	rs11552796	0	219816544	C	T
1	rs2819751	0	236082146	A	C
2	rs3791938	0	218461881	T	C
1	rs17115963	0	97169799	T	C
1	rs16848382	0	222706448	T	C
2	rs2067864	0	62534673	C	T
2	rs16864485	0	5958512	A	G
2	rs17335057	0	212135634	G	T
1	rs4614226	0	4121459	C	T
1	rs2062847	0	199115983	C	T
2	rs6757842	0	29027914	C	G
1	rs41522848	0	70016942	C	G
2	rs11896442	0	34260035	C	A
2	rs6749212	0	136789851	G	A
2	rs1427654	0	144830043	C	T
1	rs12131191	0	103394315	A	G
1	rs9697	0	238719570	A	G
2	rs13394583	0	85196522	T	C
1	rs2481981	0	28303687	A	G
1	rs289701	0	76374713	T	G
1	rs1765230	0	33030165	G	A
1	rs1932063	0	70969714	A	G
1	rs6676329	0	230925823	C	T
1	rs1014647	0	242315657	A	G
2	rs6547232	0	79452642	T	G
2	rs4852352	0	75025287	A	G
2	rs219155	0	33070445	C	G
1	rs6605004	0	186863284	G	A
1	rs6702660	0	4923290	A	G
2	rs2727778	0	198991323	A	G
2	rs12614777	0	16929605	G	A
2	rs13016636	0	31572651	A	G
2	rs11690820	0	26600911	G	A
1	rs12072776	0	112288556	T	C
1	rs2493129	0	228907565	A	G
1	rs4440829	0	3980640	A	G
2	rs12997087	0	119454287	T	C
2	rs4567955	0	106156548	A	G
1	rs1176064	0	245795307	A	G
1	rs335544	0	212909213	T	C
2	rs12622876	0	137564449	A	G
2	rs1123392	0	15750635	A	G
2	rs6727356	0	111629200	G	A
1	rs6670178	0	163220261	G	C
2	rs11540640	0	74237138	A	G
2	rs4662554	0	142971026	G	T
1	rs766354	0	88594490	G	A
2	rs2447753	0	38167444	A	G
2	rs10179859	0	104386141	T	G
1	rs12129878	0	91603685	C	T
2	rs6433201	0	171000120	T	G
2	rs7587554	0	127640661	C	T
1	rs12089656	0	160630615	A	G
2	rs11125820	0	60014595	C	T
2	rs343969	0	44810409	G	A
1	rs425277	0	2059032	T	C
2	rs1519982	0	76744075	G	T
2	rs10165485	0	54335140	C	T
1	rs10925211	0	234977760	G	A
1	rs2270763	0	196141572	C	T
1	rs16864157	0	160859326	T	C
2	rs6742200	0	68476806	G	A
1	rs11165864	0	97647251	C	T
1	rs6691740	0	66625390	A	C
2	rs10490154	0	51255000	C	T
1	rs1251476	0	76285408	G	A
2	rs6746948	0	46412601	C	G
2	rs2540061	0	201267011	G	A
2	rs13025406	0	209584135	C	T
2	rs13383442	0	83809288	C	T
1	rs2221052	0	73919888	T	C
2	rs10153936	0	37950903	G	A
2	rs3816141	0	113038817	G	T
2	rs1022376	0	21920718	C	T
1	rs1421387	0	195854363	T	C
2	rs12619033	0	112180608	T	C
1	rs12084200	0	72856809	A	G
1	rs701176	0	231429553	A	G
2	rs12465759	0	237896542	G	A
1	rs3912900	0	58819471	T	C
2	rs642200	0	45786353	C	A
2	rs1519918	0	34631981	C	T
2	rs7563300	0	76536768	A	G
2	rs7578199	0	241841521	C	T
2	rs16864282	0	223549659	G	A
2	rs7567352	0	8388687	T	C
2	rs741007	0	210265787	A	G
2	rs11692612	0	11069122	A	G
2	rs2861182	0	66927348	G	A
2	rs584529	0	225563330	T	C
2	rs17355277	0	213566075	C	T
2	rs13008221	0	64427632	A	G
2	rs16857788	0	143106328	T	C
1	rs12060879	0	166932435	A	G
2	rs1991110	0	161651157	C	T
1	rs3104202	0	225762491	G	A
1	rs4269772	0	157557285	C	T
2	rs4953002	0	43784680	C	T
1	rs7513835	0	201555366	T	C
2	rs12472156	0	41366630	T	C
1	rs12723678	0	41027974	T	C
2	rs6430924	0	141041666	A	C
2	rs6737756	0	205827111	A	G
1	rs6693169	0	207021267	T	C
1	rs17654742	0	215538888	A	G
1	rs4915517	0	199577356	T	C
1	rs1949681	0	239467334	C	T
1	rs12756255	0	39228057	T	C
2	rs6543881	0	35009799	G	A
2	rs1561311	0	211663614	C	G
1	rs4927086	0	54538689	C	T
2	rs1403450	0	45696779	A	G
1	rs852807	0	58101745	A	G
2	rs6436676	0	227869410	A	T
2	rs16848713	0	164177605	C	T
2	rs2626398	0	52823397	T	C
1	rs7533006	0	162344899	A	G
2	rs13422126	0	240697302	A	G
1	rs4653051	0	33571515	A	G
2	rs7602332	0	1428973	A	C
1	rs12725952	0	197860465	T	C
1	rs6690510	0	160861893	G	A
2	rs6435067	0	154759050	T	C
1	rs12568891	0	61608512	G	A
2	rs2395987	0	224057802	C	A
1	rs10752867	0	180463648	C	A
1	rs12747042	0	243176484	C	T
1	rs3736979	0	20315278	C	T
1	rs10919862	0	198488392	G	A
2	rs10203634	0	117871918	T	A
1	rs17036631	0	11270079	T	C
2	rs2290374	0	173569586	A	G
1	rs12118237	0	202052571	T	C
2	rs6705170	0	11420107	A	G
2	rs2695601	0	57710386	A	G
2	rs4667071	0	186557194	T	C
1	rs10754571	0	234730285	G	A
2	rs10208294	0	11913670	C	T
2	rs13426270	0	78537525	A	G
1	rs12092467	0	163362820	A	G
1	rs11118748	0	219781759	T	C
2	rs6546205	0	66139618	T	C
1	rs953111	0	219929051	C	T
2	rs11891010	0	57172192	A	G
2	rs4350737	0	221035295	A	G
1	rs9651158	0	9311241	C	A
1	rs1467670	0	228884482	T	G
2	rs1705127	0	33929506	C	T
2	rs6709087	0	169507256	G	A
2	rs1406142	0	228944767	T	A
2	rs17413728	0	212216338	C	T
1	rs10914189	0	30980368	T	C
1	rs6662255	0	176306706	T	C
1	rs2805446	0	235759813	T	C
1	rs12141283	0	203187881	G	A
2	rs7576320	0	85889056	C	G
2	rs10496295	0	83211736	C	A
2	rs11885877	0	162369040	A	G
1	rs7417698	0	77444136	A	C
2	rs7556676	0	234322989	G	A
1	rs6600434	0	38818717	C	T
1	rs2069387	0	43600667	G	T
2	rs2215171	0	234476998	G	C
2	rs10203054	0	189192572	A	G
1	rs1192577	0	18157394	G	C
1	rs16846169	0	198401961	C	T
1	rs6700295	0	200842243	G	C
1	rs17322813	0	64696726	C	T
2	rs6716245	0	19842237	T	C
1	rs2452901	0	180397398	T	C
1	rs17734675	0	229136864	T	C
1	rs11805182	0	89147998	T	C
1	rs2248569	0	38699107	A	T
2	rs2668145	0	205939343	A	G
1	rs11247729	0	28137246	A	C
2	rs13418118	0	11463805	C	T
1	rs1336054	0	86334640	G	A
1	rs28533750	0	12314540	C	T
1	rs11576061	0	151241793	A	G
2	rs6746921	0	188159628	C	T
1	rs9287189	0	244095587	C	T
2	rs2278359	0	38661539	C	T
2	rs6715752	0	203621797	G	A
2	rs13397765	0	98915586	A	G
2	rs7575377	0	33381075	G	T
1	rs7554913	0	174274735	G	A
2	rs12619647	0	241936160	G	T
2	rs6748687	0	42153056	A	G
1	rs524646	0	189668601	G	A
2	rs17755617	0	161643670	A	C
2	rs1177290	0	61199637	A	G
1	rs12065814	0	90447013	T	C
2	rs13402707	0	112503461	T	C
1	rs4656264	0	158694579	T	C
2	rs16824770	0	184142320	G	A
1	rs1342738	0	117590806	G	A
1	rs2376922	0	38366988	T	G
2	rs1869452	0	33483780	G	C
1	rs11809002	0	42939497	T	C
2	rs1208074	0	202252321	C	T
1	rs4130774	0	229173035	C	G
2	rs11553753	0	84987117	G	A
2	rs6754463	0	234855175	A	G
2	rs6750610	0	85585369	C	T
2	rs872158	0	180187870	G	T
2	rs2612307	0	57709335	A	C
1	rs2153326	0	49097877	C	T
1	rs4651104	0	179724933	T	C
1	rs6588562	0	55799763	A	G
1	rs1875760	0	240729818	C	T
2	rs17046609	0	117539769	A	G
1	rs12047766	0	95636445	T	C
2	rs13015010	0	40049052	T	C
1	rs12131065	0	67541594	A	G
1	rs3118061	0	58012249	G	A
1	rs2800880	0	111932147	C	T
2	rs3851324	0	45274944	G	C
1	rs12045355	0	211669728	A	G
2	rs1160135	0	226479179	C	T
2	rs3770450	0	172378799	C	T
1	rs1233839	0	196301192	C	T
1	rs6605005	0	186888179	C	T
1	rs790962	0	106054836	T	C
2	rs12622653	0	98912787	G	A
1	rs12141538	0	43104003	G	A
1	rs17437521	0	82602541	T	C
1	rs10925026	0	245670881	C	A
2	rs16867391	0	181837262	G	A
2	rs11691523	0	118992890	C	T
2	rs1437407	0	20923782	C	T
2	rs3789085	0	111510859	G	A
2	rs11889674	0	213735063	A	G
1	rs12095840	0	161643361	A	G
1	rs12741053	0	115209396	C	T
1	rs11810647	0	199363391	C	T
1	rs2011197	0	5942458	C	T
1	rs12032505	0	156311106	A	T
1	rs10915459	0	4130323	C	T
2	rs672524	0	174193684	C	G
2	rs11679555	0	240142568	A	G
2	rs17453682	0	179593377	C	T
1	rs1407721	0	86523703	T	G
1	rs2149277	0	78508311	T	G
2	rs2080399	0	67113944	C	T
1	rs2076020	0	18890992	A	G
1	rs1039010	0	245148006	A	G
1	rs12139561	0	94076827	C	A
1	rs11118598	0	219008067	A	G
2	rs847146	0	176681328	C	A
2	rs4852567	0	80556890	A	G
1	rs10918966	0	166965504	C	T
2	rs964865	0	51255180	C	T
2	rs986293	0	211380506	G	A
1	rs2149397	0	63474566	T	C
2	rs11893837	0	127210789	T	G
2	rs2368423	0	184167077	G	T
1	rs2149823	0	68440880	T	C
1	rs7544686	0	174017565	C	G
2	rs844167	0	74299520	T	C
1	rs2473250	0	22410236	G	A
2	rs11888013	0	206612022	G	A
1	rs7546964	0	246481583	A	G
2	rs17039348	0	2112281	A	G
1	rs2748986	0	1837716	G	T
1	rs495875	0	57433410	G	A
1	rs11588833	0	170041106	G	A
2	rs7579926	0	107055157	C	T
1	rs1001567	0	9117201	G	T
2	rs16862519	0	15399203	T	C
2	rs2345953	0	46174235	A	G
2	rs7603617	0	180414747	G	A
2	rs169925	0	234417747	G	A
1	rs2800235	0	223115370	A	G
2	rs1876811	0	48342005	T	C
2	rs17039844	0	2468148	A	G
2	rs10166169	0	142351144	T	C
1	rs820621	0	14535306	C	T
1	rs7543744	0	218749640	G	A
2	rs10172350	0	116522627	G	C
2	rs7568314	0	21501457	C	A
1	rs16847669	0	199313701	T	C
2	rs6706122	0	33300596	A	C
1	rs4437822	0	25057784	C	T
2	rs12468632	0	240349200	A	G
2	rs6542788	0	108926815	G	C
1	rs12068612	0	36754349	T	C
1	rs11804846	0	47738905	C	A
2	rs2241457	0	1618129	C	T
2	rs11893827	0	54872787	T	G
1	rs10923183	0	117308255	G	C
2	rs7582695	0	202738196	T	A
2	rs13032427	0	156635209	T	C
1	rs2745322	0	18758323	C	A
2	rs1533655	0	100531245	T	C
1	rs16853737	0	202692449	A	G
1	rs2072751	0	20553305	A	G
2	rs7567525	0	32783751	T	C
1	rs6691569	0	155914722	A	G
2	rs4669299	0	8656912	T	C
2	rs3791500	0	239740482	C	T
2	rs4109456	0	19601457	T	C
1	rs415508	0	214437395	C	T
1	rs2990655	0	168513389	A	G
1	rs1979568	0	243259095	C	T
2	rs10204796	0	120144153	A	G
2	rs10204095	0	57652544	C	T
2	rs11686137	0	150318167	A	G
1	rs7533363	0	67033667	C	T
2	rs1263128	0	191306848	C	T
2	rs6712455	0	119794713	A	G
2	rs4622731	0	121664777	G	A
2	rs7560210	0	49632194	G	C
2	rs2089657	0	30323682	T	C
1	rs2802957	0	233082136	A	G
2	rs7571294	0	85056730	G	A
2	rs2222848	0	76520380	C	T
2	rs1902156	0	84431095	T	C
1	rs12096258	0	34527390	C	T
2	rs296069	0	123363894	T	C
2	rs4522608	0	122291321	T	C
1	rs16835813	0	236017849	G	A
2	rs1519108	0	66470030	G	A
1	rs11801284	0	192532206	T	C
2	rs2115850	0	16473174	A	G
2	rs2198006	0	83800316	A	T
1	rs10889222	0	61688376	A	G
2	rs13385831	0	16101310	C	T
2	rs7561344	0	131201105	T	G
2	rs11885527	0	54555980	T	C
1	rs12240061	0	66718865	T	G
1	rs6679827	0	239034050	G	A
1	rs171980	0	180693220	A	C
1	rs6658711	0	113135638	C	G
1	rs1416888	0	99811917	A	G
1	rs10494675	0	191417496	C	T
2	rs7566541	0	70866112	G	A
1	rs1286234	0	115501850	T	G
1	rs10493807	0	88395319	A	G
2	rs10497471	0	177497784	G	A
1	rs12091004	0	185816380	T	C
1	rs17372114	0	57016042	C	T
2	rs12694942	0	158518681	G	T
2	rs13407358	0	122173754	C	T
1	rs6696033	0	97368372	C	T
1	rs10917995	0	162615188	C	T
1	rs6682219	0	113135409	T	G
1	rs7519206	0	23047178	A	G
2	rs7564109	0	127321046	G	A
1	rs17372425	0	58830677	G	A
2	rs5546	0	40194892	C	T
1	rs1389138	0	227041392	T	C
2	rs16829171	0	149170424	A	G
1	rs708776	0	224990128	G	T
1	rs12125340	0	144265807	C	T
1	rs3820093	0	78868114	A	G
1	rs651752	0	76969182	T	C
2	rs6711319	0	179425462	G	A
2	rs9789531	0	23373277	G	A
2	rs10460493	0	105314878	G	T
2	rs7575840	0	21126995	T	G
1	rs4654069	0	243974376	C	T
1	rs11578748	0	110910660	G	A
1	rs11580058	0	211579682	A	G
2	rs6746082	0	25512748	C	A
2	rs11123433	0	118079745	T	A
2	rs17016867	0	79405243	C	T
1	rs7537031	0	246409460	C	A
1	rs4269763	0	236759564	T	A
1	rs2809295	0	214619647	T	C
2	rs11691303	0	81521386	T	C
2	rs17479267	0	145347232	T	C
2	rs636701	0	134931295	A	G
1	rs10449893	0	1244993	A	G
1	rs704657	0	243615577	A	G
2	rs2233381	0	233605345	C	T
1	rs16835308	0	151671432	C	T
1	rs16826398	0	22266156	T	C
2	rs1344639	0	170315996	G	A
2	rs1440463	0	164103355	T	C
1	rs1498208	0	81994104	C	T
1	rs680390	0	60278166	A	G
2	rs12474447	0	112735803	A	G
2	rs10179203	0	188329742	C	G
2	rs13031323	0	151485867	A	G
1	rs3897492	0	14551313	G	A
1	rs6541014	0	12086677	T	C
2	rs2241845	0	111595571	A	G
2	rs7574241	0	50037010	A	G
1	rs2487446	0	45640350	G	A
1	rs10799633	0	20612603	A	C
2	rs2193474	0	56305327	A	G
2	rs10153948	0	2264504	T	C
1	rs488552	0	151391674	T	C
2	rs10221808	0	162522053	G	A
1	rs17466882	0	184416327	G	A
2	rs1603326	0	240853429	A	G
1	rs1905978	0	72338388	G	A
2	rs17049296	0	58090046	C	T
1	rs12070283	0	116724376	A	G
1	rs2820094	0	111664861	C	A
2	rs2722610	0	5866931	C	T
1	rs672138	0	24509394	A	T
2	rs1558696	0	202568156	G	C
2	rs41444246	0	143038649	C	T
2	rs4954592	0	136729995	T	C
2	rs4503982	0	233756768	C	T
1	rs12726247	0	36780574	G	A
2	rs6544404	0	41356049	C	T
1	rs7542028	0	166954446	T	C
2	rs2882449	0	188733329	C	A
1	rs6683782	0	168014080	T	C
2	rs1542604	0	131309515	A	G
2	rs13416887	0	215108829	A	G
2	rs1430045	0	16507364	G	A
2	rs17029187	0	103803992	A	G
2	rs1896854	0	197856021	T	G
2	rs2087024	0	141318000	A	C
1	rs12091293	0	75868521	A	C
1	rs1025714	0	189117603	G	A
2	rs16842230	0	158445332	G	A
2	rs1498799	0	49683134	G	A
2	rs7598681	0	61807222	G	A
2	rs4665670	0	21361417	T	C
2	rs936127	0	128841000	A	G
1	rs1546204	0	73981721	G	A
2	rs2412024	0	240445651	A	G
1	rs3935162	0	3931187	G	A
2	rs7604359	0	192043539	C	A
2	rs3752739	0	113505061	G	C
2	rs3771291	0	128244175	A	C
1	rs17012891	0	206816662	G	C
2	rs6730981	0	69884331	C	T
2	rs10803967	0	184248347	G	A
1	rs1930212	0	104126342	G	A
2	rs1947444	0	33245405	A	G
2	rs1014395	0	195575344	T	A
1	rs2066379	0	238967960	A	G
1	rs12039791	0	80916829	A	G
1	rs2011623	0	59132991	A	G
2	rs7577813	0	150694151	A	C
1	rs11582767	0	179393126	A	G
2	rs1515256	0	146404491	A	C
2	rs1624522	0	2957754	A	G
1	rs17422073	0	47876764	G	A
2	rs3849400	0	22766039	C	T
2	rs2111378	0	75208112	T	C
1	rs17104060	0	48277740	G	T
1	rs3738281	0	199624927	A	C
2	rs4673601	0	211778172	C	T
1	rs305532	0	64685546	A	C
2	rs10496046	0	55704409	C	T
1	rs7521902	0	22363311	A	C
2	rs314723	0	125274283	G	A
1	rs12133305	0	55096738	T	C
1	rs12033947	0	169948513	T	A
2	rs17046494	0	24805187	T	C
1	rs1655524	0	54879395	T	C
1	rs6669511	0	149460428	T	A
1	rs6537707	0	111916595	C	T
1	rs9432010	0	230007460	G	A
2	rs3814370	0	237060438	C	T
2	rs7608235	0	223722595	T	A
1	rs2296877	0	107954153	T	G
1	rs12954	0	169521418	T	C
2	rs2861913	0	80045946	G	A
2	rs4664855	0	157657938	G	T
1	rs2490113	0	90228685	C	G
1	rs642696	0	30650950	C	T
1	rs12030416	0	156043032	C	T
1	rs10489527	0	36800027	C	G
1	rs1339556	0	193754419	A	C
1	rs6659701	0	225653024	A	G
1	rs351599	0	4280489	T	C
2	rs10497673	0	187439629	C	T
2	rs4854190	0	3086042	A	G
2	rs17026745	0	40932658	G	A
2	rs1453177	0	207457611	T	C
1	rs1316533	0	15412070	G	A
1	rs10800591	0	197063314	G	A
2	rs11899277	0	131615281	G	A
2	rs334113	0	178780427	G	T
1	rs11583843	0	18564271	G	A
2	rs12618854	0	6165998	G	A
2	rs3731631	0	25212926	A	G
2	rs582318	0	165011802	A	T
1	rs10489697	0	182934354	C	T
1	rs10158366	0	102515938	A	G
2	rs736377	0	47079395	C	T
1	rs12036597	0	39302307	C	T
2	rs10166707	0	66573007	G	A
2	rs2278213	0	98502491	G	A
1	rs12125619	0	208454185	A	G
2	rs2583544	0	85144134	A	C
1	rs6680887	0	106256512	A	G
2	rs1377637	0	5209709	C	T
1	rs12024798	0	65026362	A	G
1	rs1781466	0	20764912	T	C
2	rs10865377	0	69182711	A	C
1	rs7513209	0	65332097	T	C
2	rs10490411	0	56625841	C	T
1	rs822062	0	58707134	C	T
2	rs13002000	0	41078427	T	C
1	rs10799059	0	34688976	A	T
1	rs2146205	0	167145977	T	C
1	rs12036840	0	220365593	C	A
2	rs2052815	0	126156621	G	T
1	rs7536754	0	229281819	G	A
2	rs10929698	0	10807239	C	A
2	rs16827588	0	231392016	C	T
1	rs7546050	0	58321958	T	C
1	rs11185443	0	104690765	A	C
1	rs4839073	0	116834306	A	G
2	rs12464806	0	178905497	G	A
1	rs10924729	0	244662605	A	G
2	rs11571293	0	204425958	T	G
2	rs16856088	0	217000959	C	T
1	rs2802720	0	4708980	T	C
1	rs12059752	0	199639102	A	T
2	rs17690726	0	209881322	G	A
1	rs2145419	0	118740045	C	T
1	rs1933559	0	207159254	G	T
1	rs885092	0	160270470	A	G
2	rs11883493	0	36732263	G	T
1	rs1529540	0	234833695	A	G
1	rs335546	0	212905798	T	C
1	rs12403071	0	238686754	G	A
2	rs2385313	0	2700741	A	G
2	rs3731661	0	19974337	A	G
2	rs4362542	0	67696416	G	A
1	rs4659995	0	238902308	A	G
2	rs12474719	0	217331968	A	G
2	rs16837504	0	196156925	T	C
2	rs11125091	0	46863250	C	T
1	rs2089861	0	218546230	C	T
1	rs10753265	0	33036599	G	A
1	rs1391387	0	217134871	C	T
2	rs2551926	0	208154612	T	G
1	rs1193094	0	206269300	A	C
2	rs7602030	0	111511980	T	C
2	rs16848653	0	164143655	C	T
2	rs1451463	0	52976930	T	C
2	rs10202262	0	94808644	T	C
2	rs7582092	0	207542093	A	G
1	rs10159394	0	19888542	A	G
1	rs4131688	0	161176593	G	C
2	rs4953274	0	45936499	T	C
2	rs4666167	0	29208807	C	T
1	rs17131582	0	92108120	G	T
1	rs2065971	0	94579690	C	A
1	rs723999	0	222130076	G	A
1	rs669689	0	114476970	G	A
2	rs11680171	0	238476051	G	A
2	rs10865385	0	71557453	C	A
1	rs4573554	0	56170625	T	C
2	rs1840413	0	134952720	C	T
2	rs1478	0	113691537	G	T
1	rs4506428	0	185736227	G	A
1	rs7552513	0	231385647	G	A
2	rs35791379	0	73832990	G	A
1	rs3766306	0	17842165	T	G
2	rs7574482	0	28678236	A	G
1	rs338237	0	58709654	G	C
1	rs880554	0	19826601	T	G
2	rs4675842	0	241525153	G	C
2	rs1868592	0	23188939	G	C
2	rs895432	0	233465941	A	G
2	rs12694534	0	221285095	T	G
1	rs17129578	0	67238184	C	A
2	rs1346776	0	133824018	C	G
2	rs12998375	0	170565670	G	A
2	rs744499	0	220635534	C	A
1	rs10926807	0	240877802	T	C
1	rs2819522	0	225734804	G	A
2	rs17575539	0	62619631	A	G
2	rs16823058	0	170026150	C	T
2	rs11884468	0	104519420	C	T
2	rs17047557	0	118418090	G	A
1	rs2292566	0	224086276	A	G
2	rs7607574	0	17897358	A	G
2	rs2124045	0	234065106	A	C
1	rs7525079	0	30489172	T	C
2	rs12613704	0	19820773	T	C
1	rs12043475	0	171773817	C	T
1	rs2495082	0	14030573	A	G
1	rs556353	0	94311887	G	A
1	rs10489784	0	192094040	C	T
1	rs1281020	0	10929659	G	T
2	rs734586	0	241383427	T	C
2	rs1386382	0	77871584	G	A
2	rs4073363	0	233637789	G	A
2	rs1220110	0	158296706	T	A
2	rs7559272	0	238505598	C	T
2	rs1435560	0	133934157	C	T
2	rs1895704	0	34160557	C	G
2	rs10195918	0	232991067	T	C
2	rs17357652	0	189493175	C	T
1	rs7524284	0	244256625	T	C
2	rs4384829	0	30320306	A	G
1	rs2902093	0	175319659	A	G
1	rs3845300	0	46407736	A	G
1	rs17661321	0	193528686	A	G
1	rs822572	0	155281326	A	G
1	rs477569	0	197614846	C	A
2	rs1429328	0	141298847	A	C
2	rs1130165	0	3481405	T	C
1	rs11590865	0	246228417	G	A
1	rs10799489	0	227006493	C	T
2	rs11679712	0	156173260	A	G
2	rs711868	0	12968145	A	G
2	rs13019963	0	52050904	T	A
1	rs12062710	0	200269684	T	C
1	rs6679537	0	66051587	T	C
2	rs6748518	0	11024696	G	A
1	rs10489590	0	118253910	C	T
2	rs13396934	0	85297331	A	G
1	rs41519945	0	185173570	C	T
1	rs825218	0	64529331	C	A
2	rs17188399	0	205739367	G	A
1	rs1265169	0	95167123	C	G
1	rs2352039	0	78592533	T	G
2	rs7572148	0	177315659	G	A
1	rs11120222	0	212080759	G	A
1	rs10753411	0	224313394	G	A
2	rs6414069	0	165286827	A	G
2	rs165231	0	164540066	A	C
2	rs7603221	0	154079218	A	G
1	rs6577339	0	99318745	C	T
2	rs13401183	0	100186061	A	C
2	rs11691168	0	74852622	A	G
1	rs12569023	0	193253692	A	G
1	rs2765268	0	62534235	C	T
2	rs250928	0	234673620	A	G
1	rs1294382	0	115562110	C	T
1	rs1753579	0	232903982	C	T
1	rs11803463	0	240855989	C	T
1	rs2362913	0	244070880	A	C
1	rs10493592	0	76966247	A	C
2	rs11695345	0	177069762	T	G
2	rs11123131	0	112666845	A	G
2	rs7577544	0	8262682	G	A
2	rs17049606	0	58710138	A	G
1	rs6429223	0	239026696	G	A
2	rs4674919	0	225105414	T	C
2	rs4667582	0	169125465	C	T
2	rs17038123	0	56482575	A	C
2	rs6750496	0	230025195	G	A
2	rs494905	0	134956794	A	G
2	rs17267929	0	53314941	A	G
2	rs2683443	0	170127690	A	G
2	rs2056789	0	180755406	G	T
2	rs10202374	0	56624262	T	C
2	rs13027051	0	42871962	T	C
1	rs1360180	0	68484946	A	G
1	rs6428668	0	117070184	C	T
1	rs12043436	0	58778297	A	G
1	rs6678151	0	196077905	A	C
1	rs4601565	0	190888480	C	T
2	rs4662670	0	130385289	T	G
1	rs7524309	0	179784261	G	A
2	rs11903740	0	116621740	C	T
1	rs6689537	0	56008107	T	C
2	rs11890013	0	118411719	A	G
2	rs7567296	0	166004081	G	A
2	rs11681962	0	241726730	C	T
2	rs17625845	0	120806201	C	T
1	rs12047954	0	73849295	G	A
2	rs7588841	0	177395743	A	C
1	rs2877652	0	179820420	C	T
1	rs2292059	0	47277304	G	A
1	rs10908457	0	153357666	C	T
1	rs2810569	0	41668084	T	C
2	rs1444725	0	184010576	T	C
1	rs1697404	0	21774044	A	G
1	rs2235910	0	17298416	T	G
2	rs868985	0	64490732	G	A
2	rs7598438	0	224136929	G	A
2	rs16863672	0	5433772	C	A
1	rs12128754	0	168092153	G	A
1	rs12137396	0	61169807	A	G
1	rs1279707	0	80844959	G	A
1	rs12410306	0	62083923	G	A
2	rs1509361	0	22470306	C	T
2	rs7602170	0	68420563	G	A
2	rs925796	0	124381547	A	G
2	rs2521934	0	130093398	A	G
2	rs11903875	0	51256792	G	A
2	rs6542759	0	108252327	T	C
1	rs17130574	0	68438437	C	T
2	rs13026982	0	40546985	C	G
1	rs767173	0	234068284	A	G
2	rs7233	0	42250226	A	G
1	rs16858227	0	160435790	T	G
1	rs17094736	0	74257341	T	G
2	rs6546435	0	68865429	A	G
2	rs4674771	0	223820783	A	G
2	rs7564245	0	143506839	G	C
2	rs6542826	0	109416151	G	A
2	rs6722288	0	126186980	A	T
1	rs11572437	0	215245586	D	I
2	rs1439684	0	35680191	A	G
2	rs12619445	0	146108820	A	C
2	rs41344245	0	207056162	G	A
2	rs2442085	0	46293070	T	C
1	rs7549030	0	199312648	T	G
1	rs11805412	0	5493986	T	C
1	rs1831704	0	79273717	A	G
2	rs10496417	0	107998161	A	G
2	rs2037382	0	176963853	G	A
2	rs17011403	0	31461939	T	C
1	rs17099766	0	50061750	T	C
1	rs3120123	0	43522342	G	T
2	rs12989240	0	173336650	C	T
2	rs17044733	0	116049123	G	A
2	rs10175944	0	4732368	T	C
2	rs16855458	0	216719066	A	C
2	rs6720882	0	34117605	G	A
1	rs12026971	0	55836321	A	G
1	rs12049202	0	77740111	T	C
2	rs17202792	0	169111967	T	C
2	rs17010881	0	124594596	T	G
1	rs11807837	0	14713776	A	C
1	rs11578560	0	100943587	T	C
2	rs12464282	0	162157101	T	C
2	rs7559701	0	149292439	G	C
1	rs10917443	0	19596666	G	T
2	rs6716286	0	152284682	C	T
2	rs2300483	0	66641765	G	A
1	rs2797222	0	213982001	T	C
2	rs2279990	0	28490244	G	A
2	rs165380	0	180401392	G	A
2	rs7596898	0	219427976	T	C
1	rs4630120	0	40331098	A	G
1	rs4845139	0	205036825	G	C
1	rs752220	0	60205858	G	A
1	rs1927780	0	78580216	G	A
1	rs2635029	0	162912321	G	A
1	rs3766588	0	99929246	T	C
1	rs573117	0	95845342	T	C
2	rs6531112	0	18761435	G	A
2	rs10432492	0	152921318	G	A
2	rs2046510	0	107995692	A	C
2	rs893809	0	42155208	G	C
2	rs13406277	0	37705171	A	G
2	rs12713012	0	48758054	C	T
2	rs1448561	0	33707848	G	A
2	rs17009746	0	74292282	T	G
1	rs1539694	0	199583105	C	T
1	rs1188236	0	59724293	T	G
1	rs2236360	0	226001978	T	C
1	rs11102258	0	111701802	T	C
2	rs4663357	0	234769706	C	G
2	rs917235	0	75679327	G	A
1	rs10127539	0	110421640	C	T
1	rs10915269	0	29626839	G	C
1	rs12091763	0	65447698	G	T
1	rs10788883	0	48454621	C	A
1	rs6702233	0	221740713	T	C
1	rs2367617	0	43754548	G	A
2	rs10169298	0	236354390	G	T
2	rs1609007	0	76372748	A	G
1	rs12730697	0	87767809	G	A
2	rs10208137	0	61031675	A	G
1	rs4660011	0	239106394	A	C
1	rs1193227	0	7423624	T	C
1	rs392809	0	76384590	G	A
1	rs10924772	0	244763219	A	G
1	rs11161563	0	85483646	T	C
2	rs1516454	0	189552245	G	A
2	rs9284745	0	44144837	C	T
1	rs12727034	0	79262949	A	T
2	rs4663819	0	238562113	G	A
2	rs13392863	0	56780795	G	C
1	rs12562587	0	179975855	G	A
2	rs881184	0	148999540	T	G
2	rs745874	0	34109455	G	A
1	rs17021745	0	212213073	G	A
2	rs17022764	0	38549747	T	C
2	rs6737995	0	55673256	T	C
2	rs7586879	0	24970481	C	T
2	rs11680001	0	220569955	C	T
1	rs2632567	0	228571557	A	C
1	rs17095873	0	75007450	A	T
1	rs10493144	0	50055241	G	A
2	rs12151787	0	118590057	A	G
1	rs548096	0	236835280	T	C
1	rs12119724	0	112270337	T	C
1	rs12128497	0	73150625	T	C
1	rs10917682	0	161378828	G	A
2	rs13412672	0	30029588	A	G
1	rs6676033	0	218142398	G	C
1	rs6663934	0	192973817	A	C
2	rs6727339	0	47163421	T	C
2	rs28892332	0	118253041	T	C
1	rs6685563	0	242412289	T	C
2	rs7563939	0	57163258	C	T
1	rs11165782	0	97340519	C	T
2	rs11899193	0	181588257	G	A
2	rs2350701	0	49767459	G	A
1	rs9726970	0	104695312	G	A
1	rs6541247	0	229170848	T	C
1	rs3753423	0	231215136	T	G
2	rs13021484	0	31150931	T	G
2	rs10931143	0	185083271	G	T
2	rs576062	0	169423932	G	A
1	rs12087706	0	18113896	T	C
1	rs4661526	0	14973526	C	T
1	rs3918001	0	36705090	T	C
1	rs1361166	0	81067309	A	G
1	rs17038096	0	118619005	C	T
2	rs13429694	0	121007110	G	T
1	rs6665546	0	2291551	A	G
2	rs10490507	0	53315826	T	C
2	rs2045037	0	129985323	A	G
1	rs12047301	0	207161152	T	G
1	rs1288335	0	53403119	G	A
2	rs357950	0	3757059	A	G
1	rs12138925	0	84767115	C	T
2	rs16839883	0	208137587	G	A
1	rs1938341	0	240807646	A	G
1	rs1359748	0	197694719	A	C
1	rs17034079	0	115972284	T	C
2	rs6747854	0	57244173	A	C
1	rs12748277	0	243549981	T	C
1	rs4077429	0	66081794	G	A
1	rs6663729	0	209576572	A	G
1	rs6668266	0	191850685	C	T
1	rs12096217	0	226601075	A	G
1	rs4658124	0	89562133	A	C
1	rs199940	0	179863063	G	A
1	rs357603	0	91261921	A	G
1	rs11581530	0	61308050	C	T
2	rs16830395	0	199319581	C	T
1	rs12128453	0	94822444	A	G
1	rs16851157	0	201473644	G	C
1	rs12741722	0	104347244	A	G
2	rs6432315	0	12637762	T	C
2	rs4672951	0	201372644	G	T
1	rs4838929	0	110502060	G	C
2	rs4371401	0	48580784	C	T
1	rs4847000	0	228848364	A	G
2	rs1405129	0	235144082	A	G
1	rs277391	0	75054852	T	C
2	rs3820807	0	238325319	A	G
2	rs17029656	0	65025166	C	G
1	rs7521782	0	119054994	T	C
1	rs6685721	0	81616474	A	G
1	rs1078877	0	55762338	C	T
1	rs7551503	0	227104974	C	T
2	rs17773661	0	211138705	T	G
2	rs16839935	0	156624725	C	T
1	rs10799705	0	21831174	G	A
1	rs12145743	0	154967275	G	T
1	rs4252675	0	202761199	C	T
1	rs12737465	0	163010402	G	A
2	rs7582260	0	2223395	C	T
1	rs10157521	0	245672291	T	C
1	rs1005716	0	181426000	C	T
1	rs12078544	0	178831136	A	G
1	rs844494	0	94923734	A	C
2	rs17031467	0	105637516	A	C
2	rs11124362	0	34261470	G	C
1	rs12135764	0	83897872	C	T
1	rs7551258	0	224738529	C	T
2	rs1437296	0	139654878	G	A
1	rs2526822	0	17651158	G	T
1	rs228727	0	7770423	T	C
1	rs957828	0	84314304	A	C
1	rs11211073	0	45283888	T	C
2	rs4672179	0	57061252	T	C
2	rs1709851	0	239988598	C	A
1	rs1413226	0	57399606	C	A
2	rs2556370	0	60670984	G	A
2	rs12470443	0	160615134	A	C
2	rs7567635	0	151490816	G	A
2	rs2885631	0	177327477	T	G
2	rs7569824	0	234386513	T	G
2	rs17180544	0	196258979	C	T
2	rs6437265	0	242173260	A	G
1	rs12070718	0	230503302	A	G
2	rs10205096	0	230994050	G	A
1	rs1289663	0	117445005	C	T
2	rs893428	0	23503810	C	A
2	rs6735997	0	33602417	G	A
2	rs11694318	0	88316440	C	T
2	rs16845233	0	141529686	A	C
1	rs17669038	0	238363653	C	A
2	rs10174156	0	73000141	G	A
2	rs1369066	0	232146542	T	C
2	rs7595499	0	242545562	C	A
1	rs6427047	0	165180882	G	A
2	rs4047536	0	44232458	T	C
1	rs12045323	0	11686868	T	C
2	rs2555083	0	17648604	T	C
1	rs1771513	0	243853370	A	G
1	rs7546054	0	238845354	G	A
2	rs8179696	0	46308820	A	G
1	rs313149	0	28363418	A	T
2	rs7563494	0	210849512	C	T
2	rs10173698	0	41759689	G	A
2	rs10175800	0	79747827	G	A
1	rs12566450	0	179097218	C	T
2	rs10498241	0	230439745	A	G
2	rs17024434	0	100478896	C	T
1	rs2500236	0	239299727	G	T
1	rs10803014	0	240306191	A	G
2	rs11689629	0	204341320	T	C
1	rs12143658	0	83243583	C	T
2	rs1834774	0	214385723	T	G
2	rs11895264	0	239404185	C	T
2	rs299544	0	123534766	G	T
1	rs7540267	0	30773222	T	C
2	rs1283776	0	156217448	C	T
2	rs12694867	0	230998220	C	T
2	rs6430748	0	138336185	C	A
2	rs17035560	0	46824391	G	A
1	rs2319971	0	120928505	T	G
2	rs2292390	0	160598115	G	A
1	rs951617	0	238734512	T	C
2	rs10865288	0	24514724	G	A
1	rs16857578	0	230735854	T	C
2	rs17015772	0	78960503	T	C
2	rs4664837	0	157299222	C	G
1	rs17095653	0	74828173	C	T
1	rs17121239	0	61146283	G	A
1	rs7548281	0	231248037	G	T
2	rs2278536	0	86112295	G	T
1	rs1407122	0	34091377	A	T
2	rs4853368	0	78149653	C	A
2	rs13401986	0	68945276	C	T
2	rs1834134	0	222565357	A	G
1	rs41471345	0	116706578	C	T
1	rs2258497	0	165674697	C	A
1	rs12076332	0	20023669	G	A
1	rs10916517	0	227769128	A	G
2	rs1025249	0	49735769	C	G
1	rs7537762	0	176075086	A	G
1	rs17123954	0	101496360	C	T
1	rs829399	0	21870565	C	A
1	rs6683974	0	2775531	T	C
1	rs2811181	0	97745739	T	C
2	rs17049228	0	129663623	G	A
1	rs11240302	0	203115658	A	C
2	rs1510514	0	239101107	C	T
1	rs654897	0	199796742	C	T
1	rs6697433	0	244952888	T	C
2	rs4132617	0	28884816	A	C
2	rs4369815	0	156835210	G	T
2	rs4663627	0	236461287	T	C
2	rs2951282	0	66264450	T	C
1	rs4915076	0	108161028	C	T
2	rs1043833	0	220112892	T	C
2	rs7576666	0	118846284	T	G
1	rs1691310	0	43323123	G	A
2	rs10183114	0	57001806	G	A
2	rs17040041	0	2559239	T	C
2	rs207887	0	216783413	T	G
2	rs6757382	0	219896315	C	G
2	rs17049067	0	129543627	T	C
1	rs3904686	0	76554164	T	C
1	rs12089484	0	202503888	A	G
2	rs7563595	0	226752512	A	G
2	rs17024849	0	40098968	G	A
1	rs6661457	0	240268921	G	A
1	rs12239437	0	157242181	G	A
1	rs10782930	0	103510532	G	A
1	rs10864143	0	213266926	A	T
1	rs12125232	0	200498421	G	A
1	rs17113617	0	56508639	C	T
2	rs12469824	0	5987460	G	A
1	rs4074803	0	200344018	A	G
2	rs7569104	0	51759601	T	C
1	rs2047762	0	242991598	C	T
1	rs8179281	0	145774736	T	G
1	rs10913728	0	177578858	A	G
2	rs16864831	0	224058386	C	A
1	rs9628697	0	13648417	C	T
2	rs12328982	0	31370888	T	C
1	rs4658629	0	242583377	C	A
1	rs12082238	0	62533213	C	T
2	rs3670	0	159882841	C	T
2	rs10168822	0	158488936	A	G
2	rs2368180	0	181223502	G	T
1	rs12092121	0	58925598	G	A
2	rs17049831	0	59007263	G	A
2	rs755345	0	15718094	C	T
2	rs16858528	0	197392686	C	A
1	rs12033827	0	200830663	A	C
1	rs3768411	0	224978819	A	C
1	rs11208093	0	63260061	C	T
2	rs6717488	0	134483303	A	G
2	rs3789065	0	111631493	G	C
2	rs2655838	0	167337982	T	C
2	rs7578551	0	46102180	T	C
2	rs12620692	0	181746690	G	T
1	rs2067994	0	62480927	G	A
2	rs7595929	0	54479744	T	C
2	rs7578545	0	1953215	A	G
2	rs6712787	0	221302741	T	C
1	rs6541145	0	218666941	T	C
1	rs7548237	0	183394873	T	C
1	rs2430081	0	186049990	G	A
1	rs7547839	0	164600684	C	T
1	rs1770561	0	85002281	G	A
2	rs17029175	0	64707826	C	T
2	rs890094	0	65927736	C	T
2	rs7581217	0	25378448	T	C
2	rs2542532	0	71349147	T	C
1	rs12081229	0	55919076	C	T
2	rs6742282	0	158526730	A	G
1	rs2791519	0	86706764	T	G
1	rs12408551	0	112269455	C	T
2	rs7559470	0	17651909	T	C
2	rs981274	0	221536452	T	C
1	rs10916145	0	225688987	C	T
2	rs1060906	0	114451886	T	C
2	rs4675560	0	206471415	C	G
1	rs3737772	0	47399833	C	T
2	rs6436576	0	226210724	C	T
2	rs6435814	0	214697684	T	C
1	rs10442656	0	195873331	T	C
1	rs6699492	0	8925496	T	C
2	rs6725996	0	66730128	C	T
2	rs7596030	0	206236131	A	C
2	rs11688841	0	236460540	A	G
1	rs6702901	0	218554811	A	G
2	rs12464359	0	200862410	C	T
1	rs1509031	0	161521026	C	T
1	rs12060919	0	171138121	C	T
2	rs13003661	0	20686700	T	C
2	rs13404650	0	232938731	C	T
2	rs10185029	0	191256472	C	T
1	rs9662092	0	219762637	T	A
1	rs1343779	0	89931307	T	C
1	rs648673	0	109528807	C	G
1	rs812454	0	44727499	C	T
1	rs17617240	0	74946526	T	C
2	rs4665848	0	26372100	G	T
1	rs6704463	0	217614448	T	G
1	rs3917686	0	167857788	C	T
1	rs12722986	0	159732044	G	A
1	rs494805	0	115850604	A	T
1	rs3006864	0	109057036	G	T
2	rs10497031	0	148635305	G	A
2	rs360263	0	126778836	C	T
2	rs16988102	0	20919643	G	C
1	rs12568157	0	244413495	A	G
2	rs16827429	0	186600499	G	A
2	rs16865872	0	178442049	T	C
1	rs11164964	0	93920515	C	T
1	rs11162806	0	79972719	A	G
2	rs741204	0	59269690	T	C
1	rs7545671	0	48172127	T	C
1	rs9436127	0	148757189	A	G
2	rs11896752	0	70834450	C	G
2	rs6720571	0	181747846	C	T
1	rs2813907	0	242857049	C	T
2	rs11902709	0	179316452	T	C
1	rs2173268	0	104713877	A	C
1	rs28999075	0	8853107	T	C
1	rs12742784	0	22554953	T	C
1	rs6670981	0	83643291	A	C
1	rs1697618	0	209139900	G	A
1	rs6690942	0	149896582	G	A
2	rs847201	0	176662357	A	G
1	rs870875	0	165666358	C	A
1	rs7555286	0	159033873	C	T
2	rs6706981	0	7247211	G	T
2	rs6750723	0	190732044	A	G
2	rs13419980	0	238805421	C	T
1	rs6426106	0	224381855	T	G
1	rs4601642	0	216923367	A	G
2	rs17025984	0	85247773	G	T
1	rs1154699	0	114435922	T	C
2	rs4850030	0	4065528	T	C
2	rs3943747	0	229218732	C	A
1	rs17020443	0	211535659	A	G
1	rs11802196	0	94366631	C	A
1	rs7521134	0	6579827	T	C
1	rs1287809	0	180863441	T	C
2	rs3769573	0	32835469	T	C
1	rs2813909	0	242844667	T	C
1	rs1038493	0	29160665	A	G
1	rs638423	0	57169130	T	C
2	rs2138157	0	226811961	A	C
1	rs6704084	0	83807136	A	G
1	rs4660472	0	41081305	G	A
2	rs13410732	0	21440730	G	A
2	rs17803470	0	95237860	T	G
1	rs1175641	0	112800750	G	A
2	rs1532791	0	8591378	A	G
2	rs10929648	0	10323447	A	G
1	rs4659905	0	233731117	C	T
2	rs12620995	0	230059802	A	G
1	rs7542662	0	234341549	T	C
1	rs645248	0	237974354	G	C
1	rs1295105	0	6007979	T	C
2	rs13401739	0	164290058	A	G
2	rs17019687	0	80825688	C	T
2	rs7584409	0	113459205	G	A
1	rs6425203	0	171330902	C	T
2	rs41444351	0	187154439	C	G
1	rs12409348	0	2768903	T	C
2	rs10192430	0	67114227	C	T
1	rs7537155	0	19079208	A	G
1	rs4565695	0	90557223	G	A
2	rs13017562	0	28568434	G	C
1	rs492220	0	94315157	C	T
1	rs10917632	0	161131100	C	T
1	rs1572827	0	162771427	C	T
2	rs10496248	0	82278399	G	A
2	rs6736357	0	122284208	A	G
2	rs2289076	0	133844629	A	G
2	rs4672367	0	60251920	T	C
1	rs17103311	0	79746027	A	G
1	rs10911042	0	180472038	C	T
2	rs41330544	0	101658951	T	C
1	rs770410	0	33994911	C	T
1	rs7522922	0	228171018	A	G
2	rs11886268	0	202495367	A	G
1	rs16860953	0	160600541	A	G
2	rs13390196	0	54828326	C	G
1	rs9659646	0	95576655	C	T
1	rs3765962	0	9050045	A	T
1	rs10489819	0	117943967	T	C
1	rs527203	0	162617143	A	G
1	rs11265416	0	158738437	G	A
1	rs4916280	0	171065966	C	G
2	rs1470413	0	241726358	A	G
2	rs17045446	0	116516202	C	A
1	rs10800408	0	167403457	T	C
2	rs10496388	0	104915836	C	T
2	rs2162024	0	56651511	G	A
2	rs13425039	0	204196892	A	G
2	rs6542668	0	4027664	T	G
2	rs13420292	0	74451492	A	C
1	rs514881	0	53109325	C	T
2	rs6746735	0	45462232	A	C
1	rs17370725	0	188810118	G	A
1	rs12129788	0	44844661	T	G
1	rs12025833	0	158758576	G	T
2	rs28928303	0	113549790	A	G
1	rs12042471	0	69682062	C	T
2	rs1900723	0	223655836	C	T
2	rs2089110	0	127668216	C	T
1	rs2293915	0	17423621	T	A
2	rs2058659	0	102420988	A	G
1	rs1473537	0	204171991	T	C
1	rs2411887	0	4576947	T	C
2	rs10803775	0	161620433	A	T
2	rs11888451	0	9682295	A	G
2	rs11893350	0	80252723	T	C
2	rs868714	0	45190363	G	T
1	rs12035243	0	106489840	G	C
1	rs1341259	0	82044354	G	A
1	rs12080800	0	164111666	T	C
1	rs2358194	0	232230463	T	C
1	rs11207217	0	58631256	C	T
1	rs7546314	0	154045306	T	C
2	rs184028	0	217019035	G	C
2	rs6542837	0	98811133	G	A
1	rs10923537	0	118648190	G	A
1	rs1043096	0	111483830	C	G
1	rs789185	0	181820904	G	A
1	rs2745304	0	18708091	C	T
2	rs7606108	0	29855830	C	T
1	rs6672807	0	144171357	G	A
2	rs10164731	0	161542334	A	G
2	rs6546898	0	74350961	A	G
2	rs341948	0	196457315	C	T
1	rs12083698	0	102784129	G	A
2	rs13417064	0	54216230	G	A
2	rs1367415	0	222817246	G	A
2	rs7593137	0	43107903	T	G
2	rs17655859	0	20612272	G	A
2	rs4088114	0	132306644	T	C
2	rs880973	0	20942360	G	A
1	rs12564555	0	107887209	C	T
1	rs12127899	0	40253371	T	C
2	rs7562063	0	162772040	C	T
1	rs2095663	0	97842259	T	C
2	rs11692400	0	216547176	T	C
2	rs17028348	0	64117435	C	A
2	rs12104638	0	104495454	T	C
1	rs6428282	0	193533695	A	C
2	rs6706062	0	120650568	T	G
1	rs3010102	0	27225729	A	G
2	rs312046	0	21327992	T	C
1	rs473186	0	38048968	C	T
1	rs7514995	0	169153646	T	C
2	rs13404913	0	33462461	C	A
1	rs4304627	0	97960343	C	T
1	rs2762694	0	42825954	G	T
2	rs11678520	0	71956173	A	G
1	rs4601591	0	115976399	A	G
1	rs12030604	0	81817658	A	G
1	rs17115767	0	57648278	C	T
1	rs4477283	0	228999065	T	C
1	rs10913052	0	173896720	T	C
1	rs12132243	0	48452476	T	G
1	rs2272988	0	6187955	G	A
2	rs7594686	0	33828498	T	C
2	rs11895604	0	105902566	A	G
1	rs12757377	0	193533676	G	A
1	rs9442514	0	9278523	T	G
1	rs2295630	0	118296676	G	T
1	rs1214609	0	165716232	T	C
2	rs6727827	0	180828866	G	C
1	rs12128546	0	22809681	G	T
2	rs6708183	0	78238254	T	C
1	rs1772283	0	221619812	T	C
2	rs3922282	0	40419203	G	A
1	rs1329644	0	90347735	T	C
1	rs10908618	0	156326553	T	C
1	rs17124604	0	63327087	A	G
2	rs6432233	0	11749187	T	G
1	rs11164280	0	101965397	A	G
2	rs17025442	0	84759681	G	A
1	rs1198586	0	98337623	C	T
1	rs514714	0	187914780	T	A
1	rs9436605	0	60015770	G	T
1	rs2859909	0	193354813	A	G
2	rs2883286	0	51430116	T	C
1	rs7514814	0	170839625	G	A
2	rs17028197	0	41716288	C	T
2	rs6545073	0	48923473	A	C
2	rs1914319	0	45222194	A	G
1	rs4517392	0	81610784	A	G
1	rs6703894	0	217804756	C	T
1	rs1289666	0	117439793	C	T
1	rs4915292	0	196727687	T	C
1	rs7529802	0	49002572	G	A
2	rs13407328	0	45133612	A	G
2	rs1441093	0	233937223	A	G
1	rs10802930	0	239413199	C	T
2	rs7586146	0	140489344	C	T
1	rs10927006	0	241624282	C	T
1	rs7519073	0	54823220	T	C
2	rs2160205	0	102865889	T	C
1	rs11804045	0	145628401	A	G
1	rs11580998	0	64310331	A	G
2	rs10168525	0	239859848	G	A
2	rs7580171	0	108310880	T	C
2	rs10495790	0	33572977	T	C
1	rs857782	0	157047208	A	T
1	rs12026860	0	161066831	G	T
2	rs7567224	0	124824418	C	T
2	rs17018186	0	36156902	G	C
1	rs742479	0	166873997	G	A
2	rs10174738	0	142696845	G	A
1	rs10493196	0	55818993	A	G
2	rs17360019	0	5530344	A	G
1	rs7517103	0	148038514	A	G
2	rs17314045	0	83248796	C	T
1	rs4525008	0	38253575	T	C
1	rs12080823	0	237325886	A	G
1	rs7539874	0	239533786	G	A
2	rs11676676	0	109133605	T	C
2	rs6732990	0	7389183	G	A
2	rs13431259	0	10978607	G	A
2	rs1997450	0	76549769	A	G
2	rs7605811	0	33683457	G	A
1	rs12043745	0	178922682	G	T
2	rs6718621	0	74454061	C	A
1	rs3738163	0	28407558	C	G
1	rs11801847	0	236377066	T	A
1	rs12074590	0	187466113	A	G
1	rs12407438	0	31800999	G	A
2	rs7602808	0	137502776	A	G
2	rs13391272	0	29523731	T	C
2	rs17175114	0	180562865	G	A
1	rs12073615	0	210605079	G	T
2	rs1533974	0	35948942	C	T
2	rs10169419	0	98014356	T	C
2	rs17366146	0	6088371	A	G
1	rs6577380	0	99735839	A	C
2	rs13393312	0	151470312	A	C
1	rs3928852	0	76986588	C	T
2	rs6706023	0	19558356	T	C
1	rs241497	0	49547479	A	G
2	rs290039	0	77407438	C	T
2	rs6719434	0	12780356	C	T
2	rs12994085	0	27805910	T	C
1	rs17122048	0	61618531	C	T
2	rs344696	0	139842930	T	A
2	rs1470480	0	38053645	C	T
1	rs12088528	0	213271000	A	G
1	rs816060	0	12142497	G	A
2	rs9678814	0	1295027	A	C
2	rs11892684	0	11176052	A	G
2	rs10932835	0	220727702	A	G
2	rs6742107	0	36730449	C	G
1	rs6427957	0	200829050	G	A
1	rs2843159	0	2225532	T	C
1	rs17121168	0	61114180	A	G
2	rs1370328	0	142184912	A	G
1	rs877674	0	32014793	A	G
1	rs7539837	0	61905900	C	A
2	rs7603563	0	202274986	T	C
1	rs604716	0	145011345	A	G
1	rs1212907	0	35740902	C	T
2	rs6434455	0	191793386	A	G
1	rs10494250	0	145490671	A	G
2	rs17027903	0	63527498	C	T
2	rs919868	0	174033151	A	G
1	rs17115220	0	57388102	A	G
1	rs7524870	0	99912318	T	C
2	rs4973409	0	232020115	C	T
1	rs1016867	0	42343390	G	A
1	rs17123732	0	101378039	T	G
2	rs6726560	0	104368837	T	C
2	rs6715880	0	240309056	T	C
1	rs3010082	0	200510680	T	G
1	rs16852295	0	161538896	C	T
2	rs16836820	0	205559321	T	C
2	rs91166	0	13999356	C	T
2	rs13386589	0	163254530	T	C
2	rs13393229	0	68811414	A	C
2	rs645711	0	161440492	A	G
2	rs707497	0	124781779	T	C
2	rs454999	0	7080330	G	A
2	rs1441615	0	235287171	A	C
1	rs2359229	0	34588481	T	C
2	rs4294999	0	234300206	A	G
1	rs10916409	0	227222871	C	A
1	rs234637	0	183172450	A	G
2	rs12464727	0	52402976	A	G
2	rs10194038	0	67866306	T	C
1	rs3855951	0	1794162	C	T
1	rs10864731	0	228423130	A	G
2	rs13405741	0	111629527	C	T
1	rs12082710	0	91927925	C	T
1	rs6676101	0	241036365	C	T
2	rs4386305	0	204951144	G	T
2	rs1025586	0	221628269	A	G
1	rs16837451	0	237014010	G	A
2	rs1598758	0	81235144	G	A
1	rs10733135	0	14703653	G	A
2	rs1226906	0	168208635	T	C
2	rs28817054	0	53425312	C	T
2	rs302676	0	238462548	C	T
1	rs12747700	0	4647597	A	G
2	rs4674661	0	223078193	G	T
2	rs6719206	0	217817592	T	C
1	rs7537219	0	219565305	C	G
2	rs13411746	0	217014861	C	T
2	rs6705798	0	63113385	C	T
2	rs4675292	0	203357877	A	G
2	rs4672960	0	220491566	T	C
2	rs1534548	0	151055112	G	A
2	rs13014896	0	171509193	T	G
1	rs4661681	0	16194110	C	T
2	rs1405959	0	49500716	A	G
1	rs7547963	0	229921863	C	T
1	rs7516613	0	146273468	T	C
2	rs2169943	0	4657165	A	G
2	rs10174275	0	171492739	T	C
2	rs12612797	0	239155114	A	G
1	rs6665757	0	2729793	T	C
2	rs16987257	0	20023388	C	T
1	rs10922670	0	89841836	T	C
1	rs4661727	0	16441200	G	A
2	rs12623539	0	224922296	G	A
1	rs855873	0	157314336	A	G
1	rs6429178	0	238292083	T	G
1	rs900489	0	21921238	T	G
2	rs12992084	0	234520093	C	T
2	rs512681	0	119166633	A	C
2	rs6709462	0	241730935	T	C
2	rs12712186	0	104247881	C	T
1	rs12071896	0	58624926	A	G
2	rs17480531	0	36564686	T	G
1	rs35506390	0	221123656	A	G
1	rs12038793	0	245690885	G	A
2	rs2033770	0	86021340	C	T
2	rs11692280	0	71544368	A	G
2	rs10205699	0	114944128	A	C
2	rs11695148	0	113448734	G	A
2	rs10186614	0	134859446	A	T
2	rs10191970	0	39606453	A	G
2	rs6744310	0	66665842	G	A
1	rs3127482	0	242610657	C	T
1	rs17162311	0	27047553	G	A
1	rs16825415	0	21693445	A	G
1	rs2250042	0	235998241	C	T
2	rs17678034	0	230236045	T	C
2	rs6726001	0	114204875	G	A
2	rs4381764	0	201835108	C	T
2	rs4952862	0	47109227	A	G
1	rs17356825	0	61638583	T	C
2	rs2052812	0	126204253	T	C
1	rs1304757	0	196246571	A	G
2	rs1401803	0	151315902	T	C
1	rs16850871	0	228286093	G	A
2	rs893745	0	188796494	A	G
2	rs2663891	0	208281566	A	G
2	rs11893974	0	224905504	C	A
1	rs13376233	0	78622775	G	A
2	rs6735549	0	59877776	A	G
2	rs10210418	0	118209547	G	A
2	rs17047165	0	118086415	A	G
2	rs11694107	0	19149578	A	G
1	rs6680495	0	219993289	C	A
1	rs12127734	0	102738259	T	C
2	rs7594476	0	139164070	G	C
2	rs7588130	0	147229242	T	C
1	rs6664168	0	81288334	G	A
2	rs10179528	0	41987155	A	G
1	rs11583668	0	64558427	T	A
2	rs17611288	0	220914212	C	T
2	rs10930559	0	173061070	T	C
1	rs946217	0	113488672	A	G
2	rs938732	0	221163407	C	T
2	rs10177034	0	30919403	G	A
2	rs1579491	0	37872165	A	G
2	rs11687420	0	145762035	T	A
2	rs12989808	0	112496205	G	A
2	rs4852531	0	79903226	T	C
2	rs17433057	0	14953718	T	C
2	rs7599161	0	138818027	G	A
2	rs6547099	0	76829238	T	C
1	rs12404173	0	4917938	T	C
1	rs12742304	0	64891497	T	C
1	rs1033455	0	22427212	A	G
2	rs2359125	0	206668069	G	A
1	rs6540965	0	11248108	G	C
2	rs4952763	0	45461570	T	C
2	rs10432404	0	8688612	A	G
2	rs13401688	0	4025292	A	C
2	rs1513788	0	124242792	G	A
1	rs7534879	0	104991422	G	A
1	rs7520038	0	23627409	A	G
1	rs2646804	0	215547379	A	G
2	rs291408	0	190828865	T	C
2	rs6431005	0	128743219	A	G
2	rs508506	0	169493201	A	C
1	rs12127588	0	196862129	A	G
1	rs16850172	0	227954630	C	A
2	rs4414678	0	241329306	G	T
1	rs11206997	0	57438357	A	G
2	rs17025915	0	85195345	C	T
2	rs4594478	0	22912382	G	A
2	rs13415701	0	47771312	A	G
2	rs13431698	0	46911399	C	T
1	rs1432430	0	186227095	T	C
1	rs10874304	0	82527445	C	T
1	rs12142294	0	61363205	A	G
1	rs1321703	0	44930325	C	T
2	rs6718489	0	112997351	T	C
1	rs1069215	0	243645224	G	A
2	rs6724006	0	235769600	G	C
2	rs4429409	0	142942365	A	G
1	rs10874427	0	84305720	C	G
2	rs10933175	0	227841756	G	A
1	rs12567921	0	96884368	T	C
2	rs7558299	0	169980939	T	C
1	rs7542467	0	152935137	T	C
1	rs12077062	0	8512438	C	T
2	rs17020828	0	37581444	C	T
2	rs17538127	0	60846941	A	T
2	rs11891578	0	147979861	C	T
1	rs10801821	0	90896251	G	T
2	rs17661512	0	64904028	T	C
2	rs2056751	0	145434747	C	A
2	rs4954386	0	138360320	T	C
1	rs2477786	0	65504830	T	C
2	rs966391	0	11973774	G	A
1	rs16837493	0	237037831	C	T
1	rs17420712	0	101559009	T	C
1	rs3010228	0	11327219	G	A
2	rs2540057	0	201270100	G	A
1	rs977214	0	71198848	G	A
2	rs13390397	0	13206377	T	C
1	rs2485568	0	235351568	G	A
1	rs2092434	0	14252393	C	T
1	rs777060	0	105893637	G	T
1	rs6691827	0	193077945	A	T
2	rs7580639	0	11275670	T	C
1	rs11809814	0	76553728	T	C
1	rs17028950	0	112228135	C	T
1	rs2887480	0	203147961	T	C
2	rs1032807	0	68019584	G	A
2	rs799822	0	155007126	A	G
1	rs528664	0	43380665	A	C
1	rs2297025	0	89355290	G	A
1	rs822434	0	155170781	A	G
1	rs2150906	0	155051980	T	C
1	rs9662589	0	230344234	C	A
1	rs1612154	0	229791491	G	A
2	rs13394764	0	76781727	A	C
2	rs12617901	0	39361796	G	A
1	rs792310	0	74438081	A	G
1	rs12563198	0	59718894	G	A
2	rs772783	0	234906700	A	G
1	rs573140	0	230643904	G	T
2	rs1527400	0	178230257	G	A
1	rs2064251	0	25342500	G	A
1	rs7531098	0	239376347	A	G
1	rs4908591	0	7033097	A	G
2	rs4665960	0	27321102	T	C
1	rs12082367	0	162210497	C	T
2	rs334142	0	127953892	G	A
1	rs12024828	0	231096075	T	C
1	rs7414734	0	18967325	A	G
2	rs7607215	0	46355719	G	C
1	rs10753872	0	198466814	A	C
2	rs2521933	0	130119479	T	C
2	rs41439449	0	114235780	G	A
1	rs3011227	0	44097996	G	A
2	rs243087	0	60422852	G	A
1	rs2764406	0	154601735	T	C
1	rs1015235	0	145510166	A	G
1	rs11209865	0	72134926	G	T
2	rs1214050	0	124441020	C	T
1	rs2488226	0	31107002	C	A
2	rs10202056	0	101640815	A	G
2	rs16837950	0	137524538	G	A
2	rs12615619	0	161328350	G	A
2	rs908079	0	181946895	G	A
2	rs12479227	0	11311804	T	C
1	rs16855989	0	203834376	T	C
2	rs11684281	0	123098501	T	G
2	rs6713911	0	46931006	A	G
1	rs11808834	0	211215834	T	A
1	rs17451835	0	55864399	T	G
2	rs13391423	0	130799109	T	G
2	rs4973499	0	228093877	G	T
1	rs34648406	0	24571765	C	T
1	rs1027306	0	94945791	A	G
1	rs12408261	0	187679798	A	G
1	rs17034495	0	10058239	T	C
1	rs12086296	0	20505933	C	A
2	rs9789490	0	213565724	G	C
2	rs17025508	0	84798619	C	A
1	rs4528199	0	214701051	G	A
1	rs10800176	0	164200175	T	G
2	rs3114951	0	187421657	C	T
1	rs831751	0	199425599	G	A
2	rs12477458	0	56740791	G	C
2	rs10187481	0	188286647	T	C
2	rs6732445	0	5889385	A	G
1	rs1779453	0	119224436	G	A
1	rs11118860	0	220020181	T	C
2	rs12712542	0	37683481	C	T
1	rs7355046	0	226859869	T	C
1	rs1030920	0	189014524	C	T
2	rs6720902	0	211802396	G	T
2	rs7420937	0	88218283	C	G
1	rs17221819	0	112326608	A	G
2	rs2042474	0	45364475	C	T
1	rs1333680	0	70735956	C	T
2	rs1583631	0	211771056	A	C
1	rs6672325	0	5448034	G	A
2	rs10932398	0	212335504	G	A
2	rs1006342	0	116025663	G	A
2	rs16829353	0	151610150	A	G
1	rs7521958	0	224506646	A	G
1	rs12049547	0	236842238	G	T
1	rs7556600	0	54083307	A	G
2	rs17016985	0	118305993	C	A
2	rs7581509	0	123273849	A	G
1	rs6664821	0	201566137	G	C
1	rs35431111	0	234120288	A	G
2	rs991500	0	66184159	G	A
2	rs4664941	0	158808887	G	T
1	rs1288386	0	53308066	A	G
2	rs4476391	0	30621942	G	C
2	rs6725131	0	202514883	G	A
1	rs2071921	0	166092109	T	C
2	rs17619192	0	154556528	T	C
1	rs3820142	0	151541949	A	G
1	rs12724861	0	90961989	T	G
1	rs1436086	0	76745833	T	G
1	rs1415268	0	160273075	T	A
1	rs944683	0	150998798	C	T
1	rs12738689	0	21974625	T	G
2	rs867733	0	23995166	A	T
1	rs17105580	0	81114888	C	T
1	rs12144352	0	178254525	C	T
2	rs16824600	0	145666389	G	A
2	rs17045788	0	54375914	T	C
2	rs17007441	0	122734277	A	C
1	rs12146056	0	120991757	G	A
2	rs3112142	0	38900658	A	C
1	rs2647463	0	218221851	C	T
1	rs516243	0	10673019	G	A
1	rs4564178	0	60802957	C	T
2	rs17049217	0	57960240	C	A
1	rs2345434	0	74936150	A	C
1	rs2221644	0	160541595	G	A
1	rs879265	0	227869174	C	T
1	rs1163482	0	106161563	A	C
2	rs12613323	0	36364298	C	T
1	rs1891221	0	69778917	C	G
1	rs12024594	0	97065611	G	A
1	rs12029767	0	18111249	G	A
1	rs2027866	0	173579095	A	G
1	rs1076708	0	208634053	G	A
1	rs12564600	0	33684234	T	C
2	rs717542	0	171176735	C	T
1	rs164285	0	158868764	T	C
2	rs17010551	0	124350167	G	A
1	rs949984	0	87987872	C	T
1	rs622179	0	20777685	T	C
1	rs942962	0	154829649	A	G
2	rs10497109	0	153146837	C	G
1	rs11240240	0	202883128	C	T
1	rs16828131	0	186377403	G	A
1	rs4539115	0	191707777	G	A
1	rs10489588	0	2941694	A	G
1	rs947433	0	119562561	A	C
2	rs7570807	0	77976621	T	C
2	rs16850211	0	165737504	A	G
1	rs12084384	0	41940181	T	C
1	rs12023104	0	30161102	T	C
2	rs6727168	0	207697715	C	T
1	rs3885983	0	94883035	T	G
1	rs12122277	0	148488558	A	C
2	rs4952901	0	48064958	T	G
1	rs11583252	0	117275111	G	A
2	rs6705545	0	177577424	T	C
2	rs7582263	0	10178937	A	C
2	rs10496712	0	134260660	C	T
2	rs10207490	0	36762165	T	C
2	rs7591446	0	45687580	T	C
1	rs753647	0	209752643	T	C
1	rs4141743	0	197073882	C	T
1	rs7539658	0	183496424	T	C
2	rs6757228	0	33469744	A	C
1	rs6703872	0	26671231	T	G
2	rs4972279	0	148808224	C	T
1	rs1467645	0	117420497	A	G
1	rs1325190	0	197509851	A	G
2	rs828911	0	216685568	A	G
2	rs6714759	0	142561592	A	C
1	rs12729755	0	217003416	A	G
2	rs3761707	0	111469920	C	G
1	rs10493823	0	89839941	A	C
2	rs7561693	0	157164482	G	A
2	rs4849451	0	116723873	A	G
2	rs741532	0	53711274	T	C
2	rs10932811	0	220117945	T	C
2	rs9917369	0	10479498	T	C
2	rs13404751	0	45850713	A	G
1	rs2797234	0	213915210	C	T
1	rs6689169	0	239005040	G	A
2	rs3791978	0	218422931	A	C
1	rs12078135	0	145028110	T	C
2	rs16865916	0	7134923	G	A
1	rs316840	0	240389152	A	G
2	rs2015110	0	20272803	A	G
2	rs13385731	0	33555394	C	T
2	rs1567680	0	2410944	A	G
2	rs13420591	0	40939070	C	G
2	rs6758822	0	67810327	T	C
1	rs17712208	0	212217068	A	T
1	rs2376362	0	103523264	T	C
2	rs6739684	0	29101398	A	G
2	rs12052321	0	235388432	T	A
1	rs6426220	0	245343017	G	A
1	rs17524671	0	74344439	C	T
2	rs10929903	0	14257740	C	T
1	rs4844600	0	205745930	A	G
1	rs7516055	0	79926279	T	C
2	rs769961	0	200420386	C	A
2	rs11903068	0	82418953	A	C
1	rs7518613	0	60186478	C	T
2	rs17562177	0	64013889	G	A
2	rs17393058	0	45390401	T	C
2	rs506134	0	45764454	A	G
2	rs10189510	0	183199011	G	A
2	rs1988964	0	34282728	A	G
2	rs6741698	0	67944733	C	T
1	rs17106671	0	81781261	G	T
1	rs3864596	0	83568538	A	C
1	rs17459671	0	160506934	C	T
2	rs17831149	0	196971582	T	C
1	rs2807356	0	22366259	T	C
2	rs13413373	0	25731901	C	T
2	rs13416349	0	104945453	C	T
2	rs207811	0	216853152	A	G
1	rs12065732	0	173833340	T	C
1	rs2275859	0	62102941	T	C
2	rs10803609	0	130384106	G	A
1	rs7526063	0	235038621	T	C
2	rs1348780	0	53073699	G	C
1	rs17534481	0	165737441	T	C
1	rs7525470	0	147982207	T	C
2	rs949951	0	216229452	A	G
2	rs12622834	0	173246793	G	A
1	rs3790431	0	65808616	G	A
2	rs7563995	0	158559734	A	C
1	rs10753732	0	164687375	C	G
2	rs12474526	0	100516051	A	G
1	rs12046339	0	71018291	C	T
2	rs12465119	0	67774519	C	T
2	rs1020626	0	166106880	A	G
1	rs7553758	0	206365192	A	G
1	rs6670505	0	169693072	A	C
2	rs3748026	0	113058522	T	G
1	rs6593791	0	145459530	G	A
1	rs1339363	0	14483798	G	A
1	rs12022563	0	71066558	T	C
2	rs6436346	0	223382566	G	A
1	rs927729	0	234150747	G	A
2	rs2592087	0	4788204	C	T
2	rs702902	0	65618716	T	C
1	rs1778214	0	94833943	A	G
2	rs1483533	0	111474389	T	C
1	rs11164909	0	91775094	C	T
2	rs4668756	0	12408182	T	C
1	rs2225860	0	162420025	G	A
1	rs2622911	0	47609991	C	A
1	rs644341	0	243226445	T	A
2	rs12621435	0	76747364	A	G
1	rs12122205	0	164935377	T	C
1	rs4575071	0	230052154	A	G
1	rs6425993	0	30671330	G	A
2	rs12712185	0	104194423	T	A
1	rs845262	0	7345138	T	G
1	rs12564849	0	158640436	C	T
2	rs3749146	0	48678005	T	C
2	rs679170	0	4492647	G	A
2	rs3791911	0	218502228	A	G
1	rs835369	0	59519568	A	G
1	rs2516838	0	159280994	G	C
1	rs11209020	0	41089607	G	A
1	rs12074329	0	89898478	G	A
1	rs660414	0	20283382	G	A
2	rs7573142	0	220597422	T	C
1	rs16832100	0	188382654	G	A
2	rs17726121	0	172682995	T	C
2	rs16850470	0	234706841	G	A
2	rs4952125	0	30064365	G	A
2	rs10496116	0	64521801	G	T
1	rs2789535	0	111884087	C	T
2	rs12464258	0	114972881	T	A
1	rs11102124	0	110823084	A	G
1	rs484673	0	110180838	T	C
1	rs4949526	0	30204806	C	T
1	rs10920473	0	200987771	T	G
2	rs16986463	0	19514613	T	G
1	rs7521092	0	80417401	A	C
2	rs13391402	0	133056823	C	T
2	rs13396943	0	16871839	T	C
2	rs11693064	0	19711437	C	T
1	rs9426746	0	21423590	T	G
1	rs12048757	0	42510729	G	A
1	rs1269025	0	234511596	T	C
2	rs1869826	0	138407083	G	T
1	rs35608965	0	204391035	C	T
1	rs2359378	0	196288761	C	T
2	rs4673792	0	214495299	T	C
2	rs2279014	0	218969420	T	C
1	rs1507293	0	86412022	C	A
1	rs2871360	0	204743844	G	T
2	rs2284870	0	162596973	T	C
1	rs4655983	0	87889448	G	C
1	rs12047347	0	53032711	G	A
1	rs16840968	0	4191147	C	T
1	rs12403612	0	4911150	G	C
2	rs12470031	0	139301576	G	A
1	rs2297754	0	145151716	C	T
1	rs12757682	0	197247864	C	T
1	rs1037666	0	238425108	C	T
1	rs17020474	0	211559930	T	C
2	rs6707819	0	59806013	C	T
1	rs2580210	0	240626064	T	C
1	rs12755908	0	34389843	T	C
1	rs12216996	0	177744214	G	A
2	rs16860612	0	220502269	A	G
2	rs1344969	0	81783992	C	G
2	rs2600375	0	143567599	C	T
1	rs12408494	0	234357274	C	G
2	rs4668631	0	9750675	C	T
2	rs6544922	0	46865427	C	G
1	rs524331	0	229421693	A	G
2	rs6543213	0	103481861	G	A
1	rs17013249	0	207013422	C	T
1	rs12760805	0	18894131	C	T
2	rs4292042	0	192052246	C	T
1	rs2989971	0	194017270	G	A
1	rs1883655	0	208598061	A	G
2	rs13000630	0	164802211	G	T
2	rs17725929	0	209930686	C	G
2	rs6544412	0	41452260	G	A
1	rs1380665	0	69500994	G	A
1	rs16848431	0	238373671	T	C
2	rs10206405	0	181875345	C	T
2	rs13002606	0	113761852	C	G
2	rs12999912	0	196859074	A	G
2	rs3821080	0	53820750	G	A
1	rs4388642	0	194761170	C	T
2	rs871872	0	28635768	A	G
1	rs17123757	0	101395548	C	T
2	rs17022872	0	83073500	G	A
1	rs10753026	0	185991233	G	A
2	rs7593751	0	228214671	T	C
2	rs4107594	0	132141962	G	A
2	rs6432851	0	166457159	A	G
2	rs6432187	0	11412303	A	G
2	rs2011781	0	230246405	G	A
2	rs10193964	0	60980168	G	A
2	rs11687200	0	218652860	G	A
1	rs4525073	0	196565767	T	C
1	rs4846125	0	12581396	A	G
1	rs16823705	0	37187556	A	C
2	rs4849513	0	117378726	A	G
1	rs17377218	0	61472847	G	T
2	rs6725295	0	170307936	A	C
2	rs7608036	0	146318661	C	T
2	rs11889164	0	106898591	A	G
1	rs11166066	0	92308103	C	T
1	rs718003	0	80728907	C	T
1	rs4381150	0	182592237	C	T
2	rs13384038	0	205516598	G	T
1	rs4659335	0	117979623	C	A
1	rs2493272	0	3339373	T	C
1	rs1181878	0	3670503	A	G
1	rs12078586	0	156039028	T	C
2	rs10490487	0	214629141	A	G
2	rs17049535	0	58630531	T	C
1	rs2911562	0	84898731	C	T
2	rs10179529	0	88782771	C	T
2	rs17038101	0	26903338	T	C
2	rs7588499	0	54581780	A	G
2	rs3936747	0	158828967	C	T
1	rs6577408	0	7022879	G	A
2	rs406952	0	76160853	C	T
1	rs17163852	0	115715361	G	C
1	rs1715778	0	243794155	C	T
1	rs6593686	0	96069014	G	A
2	rs4538209	0	115977762	G	T
2	rs17270987	0	189781363	A	G
1	rs117312	0	30561794	G	A
1	rs6687729	0	7158215	C	G
2	rs2374338	0	41982365	G	C
1	rs1194594	0	152511478	G	A
2	rs7586178	0	167743587	T	C
2	rs4670544	0	36434135	T	C
2	rs7558870	0	115307828	A	G
1	rs12722765	0	172669330	G	A
1	rs2750016	0	168175726	C	T
1	rs12239121	0	87735025	T	C
2	rs13411769	0	74644457	T	C
2	rs2117289	0	79979700	T	C
2	rs17046742	0	25019329	A	G
1	rs911228	0	158411922	G	A
2	rs3755442	0	74423541	T	C
2	rs847175	0	176630030	T	C
1	rs10890203	0	42854823	G	A
1	rs7532411	0	175110793	G	A
1	rs11799731	0	243834328	A	G
1	rs2937300	0	60630160	G	A
1	rs6703457	0	211666436	T	C
1	rs7515516	0	155462802	T	C
1	rs11803553	0	118324068	G	A
2	rs13428497	0	129693628	A	G
1	rs1237236	0	165679443	T	G
2	rs11888123	0	40408981	C	T
2	rs17047732	0	56344307	T	C
2	rs205628	0	74814524	G	A
1	rs12122642	0	200360309	G	A
1	rs7553036	0	226030970	T	C
2	rs13419939	0	214910163	A	T
1	rs2788616	0	62085730	A	G
2	rs13425186	0	35113911	C	A
1	rs3856064	0	179297835	C	T
2	rs4666744	0	188412142	C	T
2	rs2541408	0	217342059	T	C
2	rs7573873	0	192404903	C	T
2	rs4675397	0	204583479	C	T
2	rs4971536	0	20947813	C	T
1	rs2315931	0	21949292	G	A
2	rs12691590	0	141576119	G	A
1	rs6686721	0	190177842	C	T
2	rs6760678	0	153427667	T	C
1	rs874350	0	119822670	A	G
1	rs2478151	0	65019982	C	T
1	rs17127878	0	85791895	T	G
2	rs4853821	0	1907774	C	T
1	rs6672666	0	236499507	C	T
2	rs13014594	0	173910241	C	G
1	rs961566	0	101782355	C	T
2	rs10497255	0	165547022	G	A
2	rs11122825	0	121308178	C	G
2	rs6709625	0	230807414	T	C
2	rs1393820	0	67940414	A	G
1	rs3211053	0	24161063	C	T
2	rs2023514	0	56203443	C	T
1	rs12132335	0	68407230	A	G
1	rs4950129	0	98700859	A	G
1	rs12408719	0	179161994	T	C
1	rs696629	0	80113908	A	G
1	rs10789398	0	74791009	C	T
2	rs6725808	0	213326030	C	T
1	rs4534351	0	87890011	T	C
2	rs17010782	0	124532820	C	T
1	rs2788189	0	216518692	C	T
1	rs4656873	0	158297954	C	T
2	rs17022951	0	38660945	A	G
1	rs3006476	0	151615734	A	C
2	rs17570579	0	50955087	T	C
2	rs13028985	0	159967504	A	G
2	rs6759018	0	200329008	C	T
1	rs12024993	0	229384810	C	G
1	rs11260963	0	18436036	G	A
2	rs17049234	0	57965025	G	A
2	rs6725869	0	180109669	C	T
2	rs16850088	0	165613039	G	A
2	rs7593062	0	54544468	A	T
1	rs12026267	0	70356096	G	A
2	rs6719039	0	4975158	C	G
1	rs589332	0	85185024	T	C
2	rs13034476	0	154447035	C	T
1	rs13374347	0	237184443	C	T
1	rs11265204	0	157706537	G	A
1	rs16860526	0	166650792	G	A
2	rs7562622	0	70712376	G	A
2	rs11684337	0	3374294	G	A
1	rs2820699	0	213930201	A	G
1	rs7518042	0	161508031	T	C
1	rs17033725	0	115688658	A	G
1	rs1830893	0	80134543	T	G
1	rs10801639	0	196237903	T	G
1	rs2819742	0	236056745	A	G
1	rs12729863	0	97773542	T	C
2	rs1996765	0	78961469	T	C
1	rs1172130	0	203511576	A	G
2	rs7594399	0	231958642	T	G
2	rs1014173	0	229660301	A	G
2	rs7564090	0	68034952	G	A
2	rs2074814	0	70758068	T	C
1	rs17351284	0	14245807	T	C
2	rs3116534	0	204542014	T	C
1	rs4491067	0	104191797	G	A
2	rs1876820	0	231542083	A	G
1	rs12563814	0	245763480	G	C
2	rs6715551	0	67889466	C	T
1	rs1495964	0	67567406	A	G
2	rs7579475	0	224608972	A	C
2	rs4608527	0	122955455	T	C
1	rs672832	0	223561191	A	G
1	rs1266437	0	19968807	T	G
1	rs11120086	0	211319770	T	C
1	rs2809287	0	214743973	C	T
2	rs13011586	0	59158391	A	G
1	rs7522074	0	15287671	G	T
2	rs860864	0	177398126	C	T
1	rs771147	0	34382325	T	G
2	rs4233908	0	14512655	A	C
2	rs2059303	0	207075905	C	A
1	rs698964	0	95082360	T	C
2	rs4673090	0	224733675	C	T
2	rs17035754	0	108153070	T	C
2	rs11676039	0	147237006	A	G
1	rs12734818	0	15063839	A	G
2	rs2406822	0	129934648	T	C
2	rs17007326	0	119331471	G	T
2	rs10181675	0	130169701	T	C
1	rs1158048	0	211696011	A	G
1	rs2111736	0	235441461	C	A
1	rs3027046	0	157448820	T	C
1	rs3790861	0	63860032	G	A
2	rs17504614	0	50933985	C	T
1	rs7523883	0	151481491	C	T
2	rs10185983	0	41923939	G	A
1	rs10494095	0	109067710	G	A
2	rs4851616	0	102518294	C	T
2	rs17589374	0	200099465	G	A
1	rs7554451	0	111571683	T	C
1	rs7526800	0	63232615	T	C
1	rs7513755	0	19046201	G	T
2	rs13000023	0	217632639	A	G
2	rs12474020	0	124213074	A	C
2	rs16850249	0	165782519	G	A
1	rs10754914	0	14380326	A	G
1	rs6701250	0	93556383	A	G
1	rs672859	0	58792108	G	T
2	rs4662904	0	129684497	A	T
1	rs4240535	0	113060142	C	T
1	rs9887944	0	163067107	G	A
1	rs199931	0	180009390	T	G
2	rs11678763	0	152640233	C	T
1	rs16833210	0	162853542	G	A
2	rs13389381	0	169788842	C	T
1	rs11165842	0	92174117	C	T
2	rs6732245	0	184679322	A	G
2	rs11695540	0	237294055	G	A
1	rs2473781	0	68859575	C	T
2	rs2676520	0	173463160	A	G
1	rs7554268	0	110831228	T	C
2	rs309295	0	7105689	G	A
2	rs11126314	0	71109832	A	G
2	rs12329114	0	180777020	T	C
1	rs5744402	0	86732276	C	G
1	rs12119848	0	71327519	G	C
1	rs7554147	0	58030175	C	T
2	rs705067	0	129009498	C	A
2	rs833125	0	182891021	G	A
1	rs1200131	0	167345483	A	G
2	rs11687971	0	227173305	T	C
1	rs6678522	0	88758165	A	G
1	rs1289873	0	117666298	T	C
1	rs1578275	0	241747065	C	G
1	rs1418208	0	236682489	A	G
1	rs12125224	0	89826151	G	A
2	rs348971	0	222626435	G	A
1	rs7554943	0	100761409	A	G
1	rs633352	0	208533670	A	G
1	rs12125796	0	210389070	T	G
2	rs13405738	0	1929865	C	T
2	rs11687176	0	42945054	A	G
2	rs13385199	0	103874777	T	C
2	rs1403263	0	147821187	C	A
2	rs268228	0	175754661	G	A
1	rs12751719	0	60461739	A	G
2	rs13415546	0	225703789	G	A
2	rs16837410	0	206116703	G	A
2	rs7589372	0	20731660	G	A
1	rs9887831	0	98204227	A	G
1	rs1472554	0	15987920	G	C
1	rs6698597	0	245682218	T	C
1	rs4650366	0	81563801	A	G
1	rs10911836	0	184415858	T	C
2	rs17014766	0	34206277	T	G
1	rs17038170	0	118665310	G	A
2	rs1960521	0	7207138	C	T
1	rs11207944	0	62480201	T	C
2	rs6594036	0	109781649	A	G
1	rs7529232	0	239641490	A	G
1	rs737301	0	151467432	A	G
2	rs7594912	0	46452877	A	C
2	rs6733060	0	25531501	C	G
2	rs1900374	0	23111360	C	T
1	rs6679565	0	21835138	A	G
2	rs4233657	0	152813829	C	T
2	rs1431904	0	168173116	A	G
1	rs7527274	0	178477414	C	A
1	rs7542481	0	96288708	G	A
1	rs6604129	0	109190009	G	C
1	rs10888897	0	55285649	T	C
2	rs17035272	0	46645865	C	A
1	rs6670920	0	4075966	T	C
2	rs7579297	0	207458600	C	G
2	rs3171845	0	102157813	A	G
2	rs1440073	0	223599568	A	G
1	rs7534162	0	153331783	G	A
1	rs7523641	0	42128069	T	G
2	rs2167393	0	187477654	A	G
1	rs12034813	0	164559205	A	C
1	rs6677504	0	56558942	T	C
2	rs6548063	0	1674040	T	C
1	rs10493350	0	63938133	G	A
1	rs16839502	0	4677487	T	A
2	rs7560743	0	33803565	G	A
2	rs6717105	0	181533470	A	C
2	rs2264166	0	238646040	C	A
1	rs12140615	0	59102860	C	A
1	rs10918897	0	166704892	C	T
2	rs12052813	0	108217276	G	C
1	rs1156032	0	78624078	G	A
2	rs10191449	0	172738660	C	T
2	rs280762	0	34982808	T	C
1	rs2810003	0	240748540	G	T
1	rs6687249	0	79186590	T	C
2	rs1362349	0	102318404	C	G
1	rs2076589	0	112094070	T	C
1	rs11584399	0	39761599	A	G
2	rs17432343	0	212982350	G	A
1	rs6691869	0	217665785	A	G
1	rs6425895	0	34700908	G	A
1	rs16824993	0	38607645	C	G
1	rs557602	0	33951223	T	A
1	rs7522837	0	84710137	A	C
2	rs12693521	0	189528759	T	A
1	rs10913511	0	169935574	A	G
1	rs298166	0	60579291	T	G
1	rs17028000	0	111908510	C	T
2	rs2683966	0	565302	A	G
2	rs17008837	0	123355936	G	A
2	rs6547260	0	79779477	A	C
1	rs1991879	0	212168664	A	G
2	rs12470692	0	59968573	G	C
1	rs602700	0	100136789	T	C
1	rs6684903	0	215302165	G	A
1	rs1668874	0	203502404	A	G
2	rs1543132	0	118062518	G	A
1	rs17110749	0	54820778	A	G
1	rs1501491	0	163616555	A	G
1	rs489319	0	43904381	T	C
1	rs4436441	0	200354559	A	C
1	rs11261014	0	18666223	T	C
2	rs7585985	0	45952112	T	C
2	rs10932135	0	206469262	G	A
1	rs2104958	0	41685995	G	A
1	rs2228342	0	207855310	A	G
2	rs4673830	0	215048028	A	G
2	rs6713957	0	164056825	G	A
1	rs11260992	0	18569315	A	G
1	rs591904	0	55085487	G	C
1	rs11807353	0	51387611	A	C
1	rs12128672	0	59953923	A	G
1	rs17163838	0	221598360	T	G
1	rs3738353	0	35033992	G	T
1	rs2491302	0	88086312	T	C
1	rs271764	0	232739896	A	G
1	rs7530486	0	64955414	T	C
1	rs1390136	0	4241703	C	T
1	rs13375698	0	51831996	A	T
1	rs12079887	0	226090091	C	A
2	rs7565363	0	109121873	G	A
2	rs6731709	0	40014234	T	A
1	rs619895	0	55152527	A	G
1	rs2994339	0	241708043	G	A
2	rs10932428	0	212793338	T	C
2	rs16840441	0	196404788	C	A
2	rs1432164	0	81895843	C	A
1	rs12031789	0	118408969	T	A
1	rs2121598	0	61148816	A	C
2	rs6708377	0	64564169	T	A
2	rs10497332	0	168548561	G	A
2	rs3791723	0	233128087	A	G
2	rs13400473	0	13309764	A	C
2	rs8447	0	219821628	A	G
1	rs697680	0	7764136	A	C
2	rs7568461	0	233203236	T	C
2	rs1367272	0	7479337	C	T
1	rs2274986	0	10450048	G	A
1	rs3928272	0	69706644	A	G
2	rs13400898	0	154583859	C	T
1	rs3806373	0	117555582	C	T
1	rs2473381	0	23985283	C	A
1	rs12027725	0	162103648	T	C
2	rs263310	0	157777031	T	C
2	rs11901885	0	5732741	C	G
2	rs1567989	0	146397788	C	A
1	rs11119129	0	207014817	G	T
2	rs3815971	0	222015539	A	T
1	rs2941063	0	227456767	C	T
1	rs10489725	0	182707164	C	T
1	rs16828416	0	171819326	A	G
2	rs16866033	0	7305224	G	A
1	rs7545578	0	167066382	A	G
2	rs13418354	0	194383627	A	G
1	rs7536825	0	243769907	T	C
2	rs5015511	0	22400357	G	A
1	rs538599	0	42096073	C	G
2	rs7562952	0	234505096	C	T
2	rs17033959	0	45718340	C	G
2	rs11883899	0	6342243	G	T
2	rs17049926	0	59193491	C	G
1	rs7547865	0	8983629	T	C
2	rs2048666	0	174456818	C	T
2	rs6545368	0	53893908	G	A
1	rs2795396	0	230966112	A	G
1	rs17124643	0	63359634	G	A
2	rs3814360	0	47654107	T	A
1	rs7418296	0	19003667	A	G
2	rs10175664	0	221525276	C	T
2	rs1000916	0	31168059	C	T
2	rs12989588	0	194838617	T	C
2	rs17553204	0	4361158	C	G
1	rs4926658	0	55055664	T	G
1	rs2772232	0	202896359	T	G
2	rs10179416	0	193437742	C	T
2	rs7595282	0	113745190	T	C
1	rs12119556	0	3913814	A	G
2	rs4624418	0	894795	C	T
2	rs10165217	0	233552070	T	C
1	rs10915579	0	4623873	C	T
2	rs35240459	0	1582633	C	T
2	rs7595922	0	15883079	C	T
1	rs7548028	0	83920050	G	A
1	rs1233809	0	196338082	G	C
1	rs12075758	0	25350591	G	A
1	rs12090526	0	238744457	G	A
2	rs12473048	0	124844138	A	G
2	rs6741522	0	185544143	A	G
1	rs9628616	0	3463205	T	C
1	rs2153382	0	244526808	A	G
2	rs10198080	0	67047333	A	T
1	rs699670	0	113635951	G	A
1	rs2793660	0	56496643	T	C
2	rs1371203	0	212392191	G	A
1	rs11583718	0	67930625	T	C
2	rs2924943	0	135016952	A	G
1	rs600031	0	206391867	A	G
2	rs7575097	0	119642482	A	T
2	rs7566831	0	101964993	C	T
2	rs4346320	0	141866755	A	G
2	rs10166356	0	202748912	A	T
1	rs808860	0	53969517	T	C
2	rs16864519	0	177395780	A	G
1	rs11587932	0	80798110	A	T
1	rs1080976	0	196812175	G	T
1	rs12123578	0	238837450	G	A
1	rs6661748	0	230661638	G	A
1	rs623356	0	216714009	C	T
2	rs12619898	0	133208676	G	A
2	rs1869560	0	70036087	G	A
1	rs1192419	0	91852647	A	G
2	rs7562473	0	70438855	A	G
1	rs16834832	0	151218692	A	G
1	rs10801784	0	90326166	T	C
2	rs2029730	0	3952233	A	G
2	rs16830193	0	199145830	G	T
2	rs11892485	0	158554815	C	T
1	rs17127955	0	65966136	G	A
2	rs9808434	0	18558366	T	C
1	rs751411	0	182227529	C	T
2	rs1678195	0	231136065	A	G
2	rs13389204	0	220314253	A	T
1	rs1121276	0	241777030	C	T
1	rs7553111	0	7018859	T	C
2	rs11694785	0	68866755	T	C
2	rs13016717	0	141434116	G	A
2	rs11894364	0	83729727	A	C
1	rs12065834	0	42245844	C	T
1	rs10925081	0	245792705	T	C
1	rs2248673	0	198281851	C	T
2	rs12712977	0	46740282	C	T
1	rs12757054	0	239006014	T	C
1	rs2802350	0	26293187	T	C
2	rs11889205	0	61301997	A	G
2	rs711801	0	182043118	C	T
2	rs4233659	0	152956975	C	T
2	rs11892166	0	230340958	C	T
1	rs6688102	0	242523514	A	G
1	rs622623	0	10477844	C	T
2	rs2738278	0	217012397	T	G
2	rs11884738	0	170983803	T	C
2	rs4971680	0	50547737	A	G
2	rs6433355	0	172960050	T	C
2	rs6706964	0	36867544	C	T
2	rs10185045	0	213825548	G	A
1	rs17450126	0	100135620	G	A
1	rs265130	0	215682728	C	T
2	rs12992601	0	142097642	C	T
2	rs2583547	0	85267651	G	A
2	rs13408088	0	206882804	G	A
1	rs17129934	0	87533403	G	A
1	rs4658883	0	229943390	C	T
1	rs528011	0	238084930	G	T
2	rs2673183	0	123543863	C	T
2	rs10205197	0	45555619	C	G
2	rs1318141	0	197840846	T	G
1	rs16838868	0	155860519	C	G
1	rs16846549	0	163771536	A	G
2	rs6750886	0	168299319	G	A
2	rs6544180	0	38989431	T	C
1	rs34415902	0	177519163	A	G
2	rs12712501	0	36467202	A	T
2	rs11688994	0	191839213	A	G
1	rs11805621	0	215638910	T	C
2	rs1541980	0	51888761	G	A
1	rs11584454	0	79860044	C	T
2	rs11686291	0	2724610	A	G
2	rs13022580	0	130780271	A	G
1	rs12048994	0	177801163	G	T
2	rs7576937	0	108281860	C	T
1	rs1016610	0	162047690	T	C
2	rs4953219	0	45357147	C	T
1	rs259589	0	236536804	A	G
1	rs7541796	0	240854157	T	C
2	rs17010743	0	124514307	A	G
1	rs10799324	0	224061138	C	A
1	rs6593955	0	203826174	C	G
2	rs12991707	0	177241309	C	G
1	rs4079028	0	200565708	C	T
2	rs3924673	0	189018933	G	A
2	rs17014630	0	77933512	C	T
2	rs1534540	0	197735139	C	T
2	rs2303293	0	24285715	C	T
1	rs531729	0	57326655	G	T
2	rs11693994	0	59273044	A	G
1	rs2946750	0	97194652	T	C
2	rs174230	0	159883556	T	C
2	rs35364714	0	20975244	A	G
1	rs12564602	0	4259243	A	T
2	rs1882622	0	144282806	T	G
2	rs10432547	0	224434511	C	T
2	rs10496522	0	117058573	T	C
1	rs6685981	0	196648732	A	G
1	rs11208035	0	63047126	T	C
1	rs1325184	0	197578903	T	C
2	rs1437865	0	19936320	A	G
1	rs11572313	0	60137327	T	C
1	rs1340113	0	206854363	G	A
2	rs1400008	0	182676513	G	A
2	rs10185459	0	159985063	T	G
2	rs6741459	0	220938084	A	G
1	rs10922792	0	90416138	A	G
2	rs4669800	0	12108943	G	T
2	rs2868995	0	56127624	T	C
1	rs9435847	0	227359980	A	G
2	rs3769802	0	182751579	C	T
1	rs602620	0	242556992	T	C
1	rs956409	0	163053423	A	G
1	rs12747833	0	110518034	T	C
2	rs1921666	0	207096781	G	A
1	rs1472003	0	186668364	T	G
1	rs12133665	0	202281316	C	T
1	rs1694212	0	61252588	A	G
1	rs10737768	0	116631820	A	G
1	rs13375432	0	47552523	T	A
1	rs11207960	0	62592205	G	A
1	rs1011552	0	186417274	A	T
2	rs4848909	0	124494103	A	T
2	rs1990588	0	58948113	T	C
1	rs773609	0	113612487	C	T
2	rs705727	0	223457806	T	C
1	rs6604654	0	215346340	C	T
2	rs13028428	0	57737934	A	C
2	rs11895535	0	158872594	T	C
1	rs442028	0	214351362	G	A
2	rs16853306	0	167808042	C	T
2	rs16838570	0	207262399	A	C
1	rs11164339	0	102177649	G	T
1	rs2089432	0	91433973	T	C
2	rs2663872	0	208271372	A	G
1	rs7520026	0	82344876	C	G
2	rs11681750	0	81823497	C	A
2	rs17630293	0	200855021	G	T
2	rs4670265	0	38786281	T	G
2	rs4129711	0	68661118	G	A
1	rs16827226	0	185782416	G	T
1	rs12027119	0	59925273	G	A
2	rs3769165	0	173767653	C	T
2	rs11123482	0	118753105	T	G
2	rs16843017	0	140369296	T	C
2	rs10191800	0	47624197	A	G
2	rs10190128	0	235952005	A	G
2	rs7591360	0	10533665	T	C
1	rs11583729	0	173336516	G	A
1	rs16828001	0	23318859	G	A
1	rs7554044	0	105471866	C	T
2	rs7560289	0	17912687	C	T
1	rs6702679	0	17775885	A	G
1	rs1248486	0	79097520	A	G
2	rs10179610	0	160691413	G	A
1	rs7513317	0	20797231	A	G
2	rs975951	0	20194819	T	C
2	rs10519309	0	73526137	T	C
2	rs3811589	0	233583960	T	C
1	rs10923081	0	88723363	C	T
2	rs4625890	0	201375768	A	G
2	rs6745523	0	4886578	A	G
2	rs4666415	0	20583718	G	A
1	rs7542239	0	90085330	G	A
2	rs6749398	0	49060936	A	G
2	rs17350188	0	73818350	G	C
2	rs11895152	0	50366443	T	C
2	rs1469366	0	19639154	A	C
2	rs3732157	0	20680974	T	C
2	rs13012910	0	139098383	G	T
1	rs12039875	0	213336427	C	A
1	rs3795730	0	154557650	T	C
1	rs1226757	0	45365473	G	A
2	rs10185569	0	4808417	A	G
2	rs12466056	0	134577790	T	C
2	rs838103	0	119701144	C	T
2	rs9677784	0	27173330	A	G
2	rs7575536	0	72190482	T	G
1	rs3845395	0	178479890	C	G
2	rs10211084	0	239928521	A	G
2	rs16858693	0	12392665	G	A
1	rs10921542	0	192591090	C	T
1	rs3762374	0	111483641	T	C
1	rs7355053	0	219896407	A	C
1	rs34550543	0	43945045	T	C
2	rs7422399	0	217670274	T	C
2	rs4673645	0	212567669	G	A
1	rs12741858	0	208691856	G	C
2	rs9808399	0	178404874	G	A
2	rs1469963	0	197567964	A	C
1	rs11260743	0	16337990	G	A
2	rs13404560	0	189417630	G	C
2	rs16859497	0	219614611	T	C
1	rs10909989	0	3528942	A	G
2	rs16851478	0	166645366	T	A
1	rs11591110	0	105010195	T	G
2	rs2264132	0	238659415	T	C
1	rs2651902	0	3064166	T	C
2	rs13415927	0	33641277	G	A
2	rs12185625	0	234540172	G	A
2	rs16842018	0	158329602	T	G
2	rs985864	0	103511597	T	G
1	rs693808	0	71950674	G	A
2	rs7607256	0	233193940	C	A
1	rs10494860	0	203434422	G	C
2	rs11678101	0	185039562	G	T
1	rs12128690	0	225073712	T	C
1	rs652363	0	227222334	G	A
2	rs9749785	0	1338628	C	T
1	rs17096897	0	59151631	G	A
1	rs7519352	0	164558365	A	T
1	rs17018875	0	107746244	G	A
2	rs6547188	0	78187663	C	T
1	rs1431721	0	237952433	A	C
1	rs7521056	0	7219987	T	A
2	rs2897293	0	128839922	G	T
2	rs4952453	0	41423389	C	T
2	rs10199559	0	111264458	T	C
2	rs2540998	0	37108519	G	A
2	rs6704731	0	171236212	C	T
1	rs6702974	0	84898653	A	G
2	rs3770059	0	86289578	C	A
2	rs12328987	0	8548200	A	G
1	rs10926614	0	240293632	G	A
1	rs12062573	0	207231108	T	C
2	rs1553255	0	196065116	A	C
1	rs16852612	0	161563946	C	A
2	rs4851950	0	106252621	A	G
1	rs12137158	0	238727441	A	G
1	rs11806873	0	191974561	A	G
2	rs12613353	0	53827727	G	T
1	rs172259	0	163757763	A	C
1	rs11573142	0	20180031	G	A
1	rs12062921	0	175891995	T	G
2	rs7596630	0	218141409	G	A
1	rs6685813	0	204851432	C	T
2	rs11682194	0	11064704	C	T
2	rs16843390	0	210228078	G	A
1	rs1938489	0	65821210	G	A
1	rs11184227	0	104958888	A	G
1	rs6659163	0	104580869	C	T
2	rs6731960	0	8844493	A	C
2	rs4143555	0	11035268	G	A
2	rs1992938	0	149073626	G	T
1	rs2644157	0	225744817	C	T
2	rs12328008	0	1896723	A	G
2	rs2160231	0	171186648	C	A
2	rs283892	0	79203764	T	C
2	rs4952523	0	41957481	T	C
2	rs16828975	0	187970976	T	C
2	rs16848400	0	132468322	G	T
2	rs7572991	0	109727545	A	C
2	rs11688931	0	121034636	G	C
2	rs343939	0	44867042	G	T
1	rs7514446	0	114764078	C	T
2	rs12475610	0	381781	C	T
1	rs12074523	0	103040347	T	G
1	rs1883645	0	14164432	A	G
1	rs2790717	0	28264069	T	C
1	rs11799952	0	159913431	T	C
2	rs4670947	0	39672965	G	T
1	rs515565	0	146292172	T	C
1	rs6420974	0	86496645	A	C
2	rs2139311	0	134628584	A	G
2	rs16863159	0	16030265	G	T
2	rs4672720	0	215210245	A	C
1	rs1999856	0	66629612	C	A
2	rs2884023	0	192623483	G	T
1	rs2690024	0	15084411	A	C
2	rs2676159	0	171526992	C	A
2	rs1146033	0	158337311	C	T
1	rs6690864	0	245557330	A	G
2	rs12692160	0	235700030	A	G
2	rs7592260	0	161259317	A	C
2	rs6732206	0	44191258	G	A
1	rs16830141	0	25111876	C	T
2	rs2356194	0	52660978	A	G
1	rs2765279	0	180693520	T	G
2	rs12615509	0	26952270	A	G
2	rs17792798	0	55618410	G	A
2	rs6753305	0	4853310	T	G
2	rs12615088	0	19825625	T	G
1	rs3820099	0	158015812	C	A
1	rs961558	0	111715046	A	G
1	rs11572839	0	214743980	C	T
1	rs12059171	0	228952022	G	T
2	rs4662582	0	127943311	G	A
2	rs7561482	0	137569168	T	C
2	rs9309301	0	57629406	A	G
1	rs2281184	0	24625160	C	A
2	rs9752357	0	50831483	C	T
2	rs2044971	0	208550639	A	G
2	rs7573259	0	229620709	T	A
2	rs6727698	0	46338985	C	T
2	rs4668205	0	170706367	T	C
1	rs9803857	0	152458415	A	G
1	rs1003815	0	165766223	T	C
2	rs13019067	0	240524525	A	G
1	rs1411116	0	90338757	T	C
2	rs17008994	0	123437079	C	T
2	rs2597900	0	202231592	C	T
1	rs6657383	0	31937646	T	C
2	rs7585499	0	236904414	T	C
2	rs2372935	0	217581834	C	G
1	rs4951022	0	202051616	C	T
2	rs3771829	0	75217653	G	C
1	rs946857	0	200885296	A	G
1	rs12085538	0	5291940	G	A
2	rs3770721	0	64672344	T	A
1	rs11264799	0	155937381	T	C
1	rs12141007	0	196080181	C	T
2	rs10183888	0	223824840	A	G
1	rs7531749	0	60518281	C	G
1	rs7519202	0	224826294	G	C
1	rs6691538	0	24667681	T	G
1	rs2010970	0	116508860	C	G
2	rs6724640	0	146283881	C	T
2	rs7595106	0	45255904	A	G
1	rs7545552	0	237294093	C	T
1	rs1064835	0	6508126	C	T
2	rs1562305	0	113468084	A	G
2	rs4853529	0	191490705	G	A
2	rs3749002	0	167814856	A	G
1	rs17096872	0	58745260	G	A
2	rs6546374	0	68408145	G	T
2	rs4416158	0	144039308	G	A
2	rs7609152	0	159959818	A	G
2	rs1607265	0	179945987	A	C
2	rs7564996	0	141041447	C	A
1	rs1887285	0	65670335	G	A
2	rs6431414	0	236526878	A	G
1	rs3890758	0	221864857	G	A
1	rs17488131	0	200374750	G	C
1	rs6671927	0	48058355	C	T
2	rs2062339	0	22630513	A	G
1	rs4301679	0	202271641	T	C
2	rs7558225	0	103342708	T	C
2	rs11897618	0	212418043	G	A
1	rs994637	0	104779599	T	C
1	rs11102782	0	114680306	T	C
1	rs1136258	0	32915281	T	C
2	rs10166726	0	109345648	T	C
2	rs6736986	0	143031673	G	A
1	rs750012	0	22983092	T	C
2	rs10497138	0	154493292	G	T
1	rs2744658	0	166998771	C	G
2	rs2216851	0	205511952	G	A
1	rs9629018	0	63246861	T	C
2	rs11679833	0	121023152	A	G
2	rs2863807	0	70909887	T	C
2	rs2216504	0	169597354	T	C
2	rs1446825	0	176309719	T	C
2	rs7573787	0	235641304	T	G
2	rs11896860	0	133914313	T	C
2	rs4673510	0	210873129	C	T
2	rs2551971	0	208220327	A	G
2	rs11883891	0	50751015	C	T
1	rs6692806	0	185725885	G	T
2	rs10201496	0	145120061	T	C
2	rs10490610	0	21538700	A	T
2	rs13418918	0	126744667	A	G
2	rs13412212	0	62516208	A	G
1	rs10493890	0	97361418	T	C
1	rs12117996	0	221557747	T	C
2	rs13408500	0	57396386	C	T
2	rs6748459	0	14464231	T	C
1	rs12140277	0	230664888	T	C
1	rs12080227	0	230357451	C	T
1	rs2780293	0	56677660	A	G
1	rs7543981	0	211605153	G	A
1	rs2297419	0	225249377	A	G
2	rs1491547	0	117012012	A	G
1	rs926631	0	206093600	T	C
2	rs16861417	0	173812951	G	C
2	rs6741131	0	153174848	A	G
1	rs17373183	0	48809804	T	C
2	rs11893216	0	40127514	C	T
1	rs2774334	0	233813049	G	A
2	rs6431262	0	233864276	G	T
2	rs11695782	0	100044630	A	C
1	rs6428926	0	243734755	G	A
2	rs11096663	0	20483574	A	G
1	rs12411095	0	93611088	T	A
2	rs2302052	0	241712121	A	G
2	rs6724950	0	21377827	T	C
1	rs9427711	0	199306803	A	G
2	rs330774	0	119557799	C	G
1	rs11206217	0	53989607	G	A
2	rs2074954	0	158699771	G	T
2	rs4674739	0	223680217	C	T
2	rs11900973	0	138106719	T	C
1	rs2864098	0	23845327	G	A
2	rs12624234	0	170357595	A	G
2	rs2871344	0	100205862	G	A
1	rs2295942	0	67945852	T	C
2	rs7579211	0	167410321	G	A
2	rs16861923	0	14677115	A	T
1	rs1867402	0	112398735	C	T
1	rs11575806	0	156496432	G	C
2	rs10179010	0	204567879	C	G
1	rs7537892	0	230604463	G	C
2	rs11892762	0	207724413	A	G
2	rs17040195	0	2626523	A	C
2	rs3770236	0	220109372	C	T
2	rs1541568	0	40079478	G	C
1	rs17121199	0	85339627	G	A
2	rs2028201	0	201011255	T	G
2	rs10197919	0	112641444	A	G
1	rs6686663	0	79607654	T	C
1	rs584517	0	58505914	G	C
2	rs7576824	0	73464789	G	A
1	rs7553966	0	214284408	C	T
2	rs16863112	0	175855075	T	C
1	rs648236	0	234672456	G	C
2	rs12991585	0	169844426	C	A
2	rs13407351	0	43310238	G	A
1	rs1640869	0	221431454	G	A
1	rs1655203	0	118139768	G	T
2	rs2442322	0	232033024	A	G
1	rs17029184	0	6112902	T	C
1	rs17101590	0	83515305	G	C
1	rs17360017	0	22367802	A	G
2	rs7574477	0	54241714	G	A
2	rs2580816	0	232506210	T	C
1	rs2276404	0	157246574	G	A
2	rs17119615	0	96180738	G	A
2	rs16830706	0	134970753	T	G
1	rs12142485	0	52502396	A	G
1	rs1008173	0	241711120	G	A
2	rs10803676	0	16035958	A	T
2	rs7593379	0	213579139	C	T
2	rs17050158	0	59508696	G	C
2	rs7581058	0	176196489	T	A
1	rs3917651	0	167866686	T	C
2	rs4848137	0	112134390	T	C
2	rs13020200	0	104561781	T	C
1	rs1014098	0	119259738	T	C
1	rs4656152	0	166677584	T	A
1	rs2580237	0	240619604	G	A
2	rs4309587	0	162264833	T	C
1	rs2246413	0	161351838	A	G
1	rs12407355	0	19500463	C	T
1	rs1773781	0	243656782	T	C
2	rs656797	0	224308531	C	G
1	rs12407863	0	83990579	T	C
1	rs945640	0	176197265	A	G
1	rs9287202	0	244196275	A	G
2	rs11684252	0	128545836	T	A
1	rs34229647	0	221059363	G	T
2	rs17663443	0	101003441	C	T
1	rs706363	0	57266139	C	T
1	rs1289669	0	117435128	T	C
1	rs12040345	0	35637158	G	A
1	rs3766377	0	159067183	G	A
2	rs10432420	0	171368558	A	G
1	rs817137	0	191541652	G	A
1	rs7520209	0	114821233	T	C
1	rs10482766	0	216629491	T	C
2	rs4611689	0	99646630	G	C
1	rs12084338	0	226444536	G	A
1	rs4653384	0	34294153	C	G
2	rs17768352	0	118604967	A	T
1	rs6671923	0	206392425	A	G
1	rs17112489	0	55855854	T	C
1	rs1565696	0	227108756	G	A
2	rs1484678	0	22727377	A	C
1	rs17018982	0	107762383	A	G
1	rs1775692	0	191073802	T	C
2	rs7585039	0	240635787	A	G
1	rs41434745	0	205098415	T	C
2	rs7576113	0	195146677	A	C
1	rs12098223	0	157278318	A	G
2	rs17619675	0	4492381	T	G
1	rs11265472	0	158941084	C	T
2	rs4665557	0	23232585	C	T
2	rs6724179	0	10423359	T	C
1	rs17374740	0	48990417	C	T
1	rs12562552	0	198888740	T	C
1	rs12097614	0	238939510	T	C
1	rs209709	0	22750400	G	A
2	rs12328912	0	78099384	C	T
1	rs6683900	0	176747674	T	C
1	rs765040	0	42012304	C	T
1	rs1389766	0	163304997	G	A
2	rs6742520	0	202381303	T	G
1	rs11584149	0	17932851	T	C
2	rs10208557	0	134343156	T	C
2	rs17747388	0	212021645	C	T
2	rs334137	0	127989144	A	G
1	rs16838374	0	237728972	A	G
2	rs7597737	0	129345920	C	T
1	rs11206839	0	56788096	A	G
2	rs2311552	0	112126313	G	A
2	rs4362518	0	181333909	G	A
1	rs2642420	0	219044273	A	C
2	rs6749320	0	79438564	A	G
2	rs13398472	0	127338939	A	G
2	rs888428	0	172048210	C	T
2	rs4953456	0	47144074	C	T
1	rs16836628	0	236500739	T	C
2	rs17019264	0	4556855	C	A
2	rs17017356	0	79707600	G	A
1	rs4434872	0	152040900	T	C
2	rs3731707	0	202275009	T	C
1	rs17026031	0	214313843	A	G
1	rs12038600	0	159095226	C	T
2	rs3116224	0	232853513	G	A
2	rs10176771	0	95697521	T	G
1	rs1328179	0	192019846	T	C
2	rs16866624	0	179645015	C	G
1	rs6426280	0	244351285	C	T
1	rs6588446	0	53197848	G	A
1	rs1192549	0	18172840	A	G
1	rs4132958	0	145430649	G	A
1	rs9659407	0	18259897	A	G
2	rs4670185	0	37209038	G	A
2	rs16856596	0	169762488	A	G
1	rs10159228	0	189558562	T	A
1	rs3930079	0	148181307	G	A
2	rs13411863	0	221000179	A	G
2	rs12621521	0	241384333	T	G
2	rs16841722	0	157986459	C	T
1	rs2783680	0	26384287	A	G
1	rs1825021	0	96629325	A	C
2	rs12468979	0	126469352	G	A
2	rs11695382	0	139594615	G	C
1	rs3125902	0	68676854	T	C
1	rs2045331	0	2832130	A	G
2	rs17005812	0	27139364	T	C
2	rs17321024	0	45378944	T	C
1	rs12140120	0	97496597	T	C
2	rs2053708	0	215394461	C	T
2	rs17010183	0	123991778	G	A
1	rs12079422	0	191155789	A	C
1	rs560335	0	5246660	G	T
2	rs11096672	0	20607197	A	G
1	rs625178	0	174004437	T	C
1	rs3753391	0	158580503	T	C
2	rs10199082	0	55893603	C	T
1	rs7526579	0	209252540	C	T
2	rs12621886	0	202259940	A	G
1	rs12402123	0	179756641	T	C
1	rs10799149	0	4931239	G	A
1	rs2356868	0	50552533	C	T
1	rs4658931	0	229261965	T	G
2	rs11690238	0	46225227	C	T
2	rs7593808	0	207066261	G	T
2	rs7577180	0	6478897	T	C
1	rs6537876	0	110124673	T	C
1	rs10801032	0	187167768	G	A
2	rs6751137	0	11191264	T	C
1	rs10489932	0	98505543	A	G
2	rs1191694	0	113801306	T	C
1	rs1166900	0	207038767	T	G
1	rs17368816	0	162400572	G	T
2	rs3213736	0	102151574	C	G
1	rs12065104	0	117532203	C	T
2	rs11683598	0	79456829	A	G
2	rs2059755	0	231137464	C	T
2	rs4848739	0	122471772	A	C
2	rs1866136	0	240343139	T	G
1	rs7528035	0	19669293	T	C
2	rs12468506	0	43414923	T	C
2	rs7580507	0	112595680	A	G
1	rs17160530	0	145610511	C	T
2	rs2289083	0	20592412	T	C
1	rs17024304	0	120150943	A	G
2	rs13035763	0	240075537	A	G
1	rs214343	0	19554045	T	C
1	rs12036552	0	5568789	A	G
1	rs12737988	0	91094275	A	G
2	rs16856013	0	10294563	A	G
1	rs10802630	0	235922354	T	C
1	rs10754597	0	235529608	G	T
2	rs6758911	0	43845357	G	T
1	rs4920494	0	18597610	C	G
2	rs16864755	0	223982866	A	G
1	rs4659620	0	234268232	G	T
2	rs17050305	0	119179307	C	T
1	rs7554793	0	169947535	T	A
1	rs2806492	0	168469790	C	A
1	rs11163028	0	80720064	C	G
2	rs10495682	0	18390272	C	T
1	rs629514	0	193446067	C	T
1	rs627178	0	40900563	T	C
1	rs7551720	0	228928212	A	G
1	rs12732681	0	196700229	G	A
2	rs2373327	0	38075590	A	G
1	rs2465136	0	980280	C	T
1	rs17131393	0	70909724	A	C
1	rs1774870	0	80980468	G	A
2	rs6726527	0	230892350	T	G
2	rs4850927	0	100335499	G	A
2	rs6760135	0	25942273	T	C
2	rs2374381	0	41998936	C	T
1	rs2235950	0	63558299	T	C
1	rs6658650	0	197188263	A	G
2	rs4954910	0	141950109	G	A
2	rs16857862	0	218128722	C	T
2	rs12467836	0	144401728	A	G
1	rs4846967	0	228642056	C	A
1	rs12410255	0	196551634	A	G
2	rs1027928	0	239188821	A	G
2	rs10177883	0	180284232	A	G
2	rs6719609	0	143729953	A	G
2	rs1370666	0	182916327	A	G
2	rs787154	0	144399434	C	T
2	rs3736341	0	237935284	C	T
2	rs17020855	0	104717529	A	G
2	rs6431905	0	5377043	A	G
1	rs1003502	0	166521644	A	G
1	rs6662762	0	11376221	A	G
1	rs4543780	0	229241054	T	C
1	rs16834508	0	31725669	C	T
1	rs16829481	0	187118882	T	C
2	rs4850535	0	193130111	C	T
2	rs7355533	0	35993868	C	T
2	rs6724257	0	241871070	G	A
1	rs17131274	0	91304076	A	G
2	rs6717094	0	22324687	A	C
1	rs1241	0	117487083	G	A
1	rs2797975	0	101805830	C	T
2	rs2103389	0	52260564	T	G
1	rs1923227	0	73619933	G	A
1	rs2275325	0	202067358	C	G
2	rs10199881	0	169551558	A	G
1	rs4653158	0	36328774	G	A
1	rs3128337	0	2035742	A	G
2	rs7576418	0	199564508	T	A
1	rs11572643	0	214997095	T	C
1	rs11203290	0	17262167	T	C
2	rs17714747	0	204718436	A	G
1	rs17131241	0	70452479	T	C
1	rs2050163	0	37621380	C	A
2	rs4853475	0	192078393	C	T
2	rs6736919	0	139706163	A	G
1	rs1202531	0	229023632	G	A
2	rs2005771	0	241714829	T	C
2	rs2699179	0	36346905	G	T
1	rs17433242	0	204179859	A	G
1	rs4844798	0	207497805	C	T
2	rs4851212	0	99533671	A	G
2	rs6544658	0	43505621	C	T
1	rs2787988	0	244316262	C	G
1	rs12566637	0	9683238	T	C
2	rs2160142	0	59553433	C	T
1	rs4564190	0	81643631	C	A
1	rs2950243	0	53908239	A	G
2	rs6748415	0	42349599	C	T
1	rs17131431	0	91648228	G	T
1	rs1188453	0	30932206	C	A
2	rs2971617	0	220627825	A	G
2	rs4667881	0	166736087	G	A
2	rs842730	0	161362741	T	G
2	rs7577659	0	168920865	G	A
2	rs13002956	0	17211182	A	G
1	rs2911602	0	84843293	G	A
2	rs7593772	0	102579482	A	G
2	rs6760426	0	66029040	C	T
2	rs13409792	0	55887667	G	A
1	rs1885560	0	155832594	A	G
2	rs2356964	0	192761739	C	T
1	rs2274848	0	28473194	G	A
2	rs13016305	0	98576991	C	T
2	rs1861025	0	72194663	C	T
1	rs634218	0	54377190	T	G
2	rs4425130	0	134231156	G	A
1	rs12750333	0	232897826	G	T
1	rs10518566	0	95434128	G	A
2	rs7594864	0	10454767	A	G
1	rs6576869	0	87399117	T	C
1	rs12138223	0	75387614	T	A
1	rs6689316	0	31373063	A	G
2	rs1993103	0	21761994	T	C
2	rs1503999	0	124980088	A	G
2	rs2580333	0	121771433	G	C
1	rs1199039	0	43557543	G	A
2	rs2300880	0	37390989	G	A
2	rs12464007	0	44949376	T	G
1	rs12037768	0	86458434	A	G
2	rs6733609	0	220307777	C	T
1	rs4659630	0	234359973	C	T
1	rs7511984	0	84650816	T	C
1	rs17547995	0	233832785	T	C
1	rs16834550	0	31769104	T	G
2	rs2177640	0	9721115	C	A
2	rs6740833	0	236185677	T	C
2	rs920280	0	129368883	A	G
1	rs12145027	0	21720135	C	T
2	rs2974173	0	79975239	T	G
2	rs34960812	0	158203038	T	C
1	rs17482876	0	166067534	G	C
1	rs914962	0	40014902	T	C
1	rs12060150	0	173709319	G	T
2	rs10187531	0	75929615	T	C
1	rs1777448	0	108462797	C	T
1	rs12039843	0	53646651	T	C
2	rs10202807	0	56520453	T	C
2	rs13032994	0	52563063	C	T
1	rs624331	0	239230547	C	T
2	rs4528745	0	233213766	T	C
1	rs12037319	0	83812068	A	G
2	rs188836	0	80333899	G	A
1	rs6679531	0	48296767	C	T
2	rs10172526	0	37771277	A	C
2	rs17047862	0	118679801	T	C
1	rs10493680	0	81111506	A	G
2	rs6531240	0	20528842	C	T
2	rs4536600	0	127719042	G	A
2	rs10171020	0	130321270	T	C
1	rs2057006	0	6239471	C	G
1	rs12080989	0	112239402	T	C
1	rs12129787	0	159759211	T	C
1	rs6664244	0	40146973	C	T
2	rs1124649	0	27113973	A	G
2	rs11124590	0	37631256	T	C
2	rs6541772	0	121693024	A	G
1	rs7516447	0	32287638	T	C
2	rs4271774	0	126621071	A	C
1	rs11576657	0	116506748	T	A
2	rs1607331	0	199302489	G	T
1	rs10494082	0	108244035	C	T
2	rs6706428	0	237488702	T	C
2	rs7573784	0	156474113	A	G
2	rs975719	0	209940711	C	T
2	rs4674301	0	218951106	C	T
2	rs6716709	0	117422221	G	A
2	rs10176759	0	215332924	T	C
2	rs357958	0	3761591	A	G
2	rs1567974	0	239945517	C	T
1	rs1155002	0	60146363	T	C
1	rs10798040	0	170759121	T	C
1	rs2789954	0	221226003	G	A
1	rs10158995	0	50425232	T	C
1	rs4659362	0	26220636	A	G
1	rs17036925	0	117533694	A	G
2	rs17464221	0	187986448	T	C
1	rs2317191	0	104805144	A	G
2	rs10497599	0	182987775	A	G
1	rs12760605	0	66114352	T	C
2	rs11894623	0	52585387	A	C
2	rs11901688	0	46818286	A	G
2	rs11563107	0	51912643	C	A
2	rs7580991	0	4577070	A	G
2	rs7568726	0	149370361	C	G
1	rs17163711	0	26415245	A	G
2	rs1461197	0	166632718	G	A
1	rs13374431	0	238122028	G	A
1	rs5705	0	202397809	G	T
1	rs3819946	0	74948474	T	C
2	rs13013415	0	128236267	C	T
2	rs11678719	0	119468337	T	C
2	rs897877	0	218900999	A	G
1	rs17507919	0	37634267	A	G
2	rs17039812	0	123439382	A	T
2	rs13012856	0	239305126	T	C
2	rs6722296	0	57435518	C	G
2	rs10185789	0	131471624	T	C
1	rs332819	0	61451145	T	C
2	rs12329372	0	174286768	A	G
1	rs4845503	0	151226563	G	A
2	rs7560341	0	125120616	T	C
1	rs12030383	0	71510774	C	T
1	rs1534957	0	175087680	A	G
1	rs12090496	0	192430672	G	C
2	rs357714	0	180378315	G	A
1	rs10924866	0	245151494	T	C
1	rs1857226	0	213955335	G	T
2	rs6738615	0	222599119	A	G
1	rs10908368	0	37916855	T	G
2	rs2290074	0	239017752	T	C
1	rs617763	0	176151861	T	C
1	rs41499648	0	199892025	T	C
2	rs10211393	0	238259527	T	C
1	rs2783617	0	26291352	G	A
2	rs1485096	0	151671327	T	C
2	rs2576710	0	55341433	T	C
2	rs735370	0	121478563	T	C
2	rs1394432	0	98262470	C	T
1	rs4949748	0	77030356	G	A
2	rs6740503	0	40723947	T	G
2	rs6760866	0	152001799	C	A
1	rs12040487	0	200931407	A	G
2	rs17037667	0	48945613	G	A
1	rs10926280	0	238723447	A	C
2	rs10498146	0	223560280	G	A
2	rs1454538	0	220916994	A	G
1	rs2435228	0	197928472	G	C
1	rs2791398	0	244032174	A	G
1	rs12403843	0	192218692	C	T
2	rs4666524	0	19698194	A	G
1	rs12129652	0	241642092	A	G
2	rs17045337	0	53958119	C	T
1	rs17027754	0	111814948	G	T
1	rs4584453	0	202536006	G	A
1	rs6428747	0	116170202	G	A
1	rs2914937	0	205555391	G	A
1	rs2994953	0	84804218	A	G
2	rs848245	0	150279612	A	G
2	rs6733352	0	209181014	C	A
1	rs9659298	0	85007987	T	C
1	rs12562956	0	155644609	G	T
1	rs6689978	0	100847493	G	A
1	rs17534774	0	221067494	G	T
2	rs10205941	0	129907654	G	A
1	rs6704394	0	233904928	T	G
1	rs12048828	0	55508322	T	C
2	rs1437792	0	216091518	T	C
2	rs7564374	0	236181219	G	A
1	rs10518522	0	245371803	C	T
1	rs611514	0	114452599	G	A
2	rs11903923	0	46112445	T	C
1	rs7547168	0	120236686	G	A
1	rs4653279	0	37580444	T	C
1	rs6696048	0	106671309	G	A
2	rs6728904	0	198201082	T	C
2	rs11096582	0	19181973	A	G
2	rs7589010	0	134156604	A	T
2	rs2060413	0	232175975	C	T
2	rs6753396	0	224676545	T	C
1	rs1416798	0	236077583	A	C
2	rs13413245	0	101080336	T	C
1	rs1499404	0	5568363	A	C
2	rs995842	0	220569837	T	C
2	rs17031132	0	43697072	C	T
2	rs10928176	0	143902583	T	G
2	rs2552517	0	218364531	A	G
1	rs819906	0	99533254	T	G
2	rs17043069	0	113652278	T	G
1	rs2422031	0	71993752	A	C
2	rs6748378	0	158503029	A	G
2	rs7570018	0	240167054	C	T
2	rs1471057	0	46796695	T	C
1	rs12070881	0	164349304	T	C
2	rs3806499	0	119322727	C	A
1	rs2716166	0	59195507	A	G
2	rs17016956	0	79453331	G	A
2	rs1947326	0	164998504	C	T
2	rs17041861	0	111574296	G	A
1	rs12139627	0	5879929	A	G
2	rs16865564	0	6787470	A	G
1	rs12125356	0	103429004	G	A
2	rs11886344	0	133977130	C	T
2	rs9677250	0	225945666	G	A
1	rs1391813	0	63290169	G	A
1	rs6424648	0	78247787	A	G
2	rs7562683	0	206519180	G	T
2	rs13032073	0	1974181	A	G
2	rs7600155	0	23466173	C	T
1	rs4652790	0	181508518	T	C
1	rs3917984	0	36709188	G	A
2	rs2310174	0	102037117	T	G
2	rs748780	0	47617399	T	C
2	rs1968290	0	173475719	T	C
2	rs13005268	0	49553266	G	C
2	rs7607421	0	220500564	T	C
1	rs863933	0	157057377	G	A
2	rs4665866	0	26592239	A	G
1	rs10802703	0	236753269	T	C
1	rs17131682	0	93251558	A	G
1	rs4656427	0	163328364	T	C
1	rs12564444	0	13735894	A	G
1	rs4656349	0	160316448	A	G
1	rs4253902	0	192836671	A	G
1	rs518769	0	74472500	G	A
1	rs35342093	0	198643318	T	C
2	rs357705	0	180364206	T	C
2	rs2034749	0	221560779	T	G
2	rs1015294	0	217765135	C	T
2	rs10932022	0	204369442	A	G
1	rs852753	0	58053852	C	G
2	rs3768999	0	136404922	C	G
1	rs12062401	0	158325403	T	C
2	rs10179068	0	216036605	G	A
1	rs11800469	0	182151083	T	C
1	rs1000947	0	112079120	C	T
2	rs1374455	0	23152152	T	C
1	rs10925459	0	235805168	C	T
1	rs6689013	0	185247441	C	A
2	rs6576988	0	96879670	T	G
1	rs3845559	0	191116061	C	A
2	rs896842	0	80124710	C	T
1	rs10888589	0	247065611	T	C
2	rs1076454	0	234369346	T	C
1	rs7520488	0	4867599	C	G
1	rs6665783	0	95106694	G	A
2	rs2063702	0	174476347	G	A
1	rs4660770	0	44314583	T	C
2	rs12475451	0	140201727	T	G
1	rs4916187	0	170686238	T	C
2	rs12053284	0	67371741	A	G
1	rs11809356	0	195560086	G	A
2	rs11892088	0	80437285	A	G
2	rs6708332	0	39943014	A	G
2	rs1558721	0	66671790	G	A
1	rs2125229	0	241944271	C	A
1	rs863017	0	157481168	A	T
1	rs41511047	0	104240667	A	G
2	rs10865221	0	47199261	C	T
1	rs2455109	0	3142828	A	T
2	rs10190561	0	214735476	A	G
1	rs871664	0	94382066	C	T
1	rs578039	0	40561548	A	G
1	rs17029339	0	112387285	A	C
1	rs41508450	0	176300758	C	T
1	rs3850881	0	48006338	C	T
1	rs16855332	0	203510384	C	T
1	rs946824	0	241750642	T	C
2	rs2193226	0	206443788	G	A
1	rs1935720	0	99699479	A	C
1	rs12120173	0	227201654	G	T
1	rs12404945	0	200888925	T	C
1	rs10798888	0	31971686	T	G
1	rs12047092	0	189884752	A	G
2	rs2288704	0	166435473	T	G
1	rs1436744	0	64788507	C	T
1	rs10493058	0	34761541	T	C
2	rs4852797	0	71590314	C	T
1	rs10916727	0	20430169	G	A
1	rs7540030	0	63022563	A	G
2	rs1432170	0	81905623	T	C
2	rs798378	0	16686503	A	T
1	rs3738572	0	85163728	A	G
2	rs4549018	0	139996073	G	A
1	rs6688793	0	217549139	G	T
1	rs751581	0	115897533	A	G
2	rs17645512	0	78789008	T	A
2	rs12712745	0	41347020	T	C
2	rs7596224	0	62651021	C	T
1	rs35498542	0	154444413	C	A
2	rs1026983	0	134423045	G	A
1	rs663465	0	70649346	A	G
1	rs12060228	0	208618166	T	C
2	rs7605134	0	226441175	A	T
2	rs1835353	0	124880297	T	G
1	rs17127999	0	66026461	A	G
2	rs17009716	0	119441621	T	C
2	rs12474313	0	57774950	C	T
1	rs659514	0	4371886	T	C
1	rs676715	0	114455198	C	A
2	rs13018599	0	226610806	G	T
2	rs12329052	0	6338839	A	G
2	rs10931917	0	201316613	A	G
2	rs16846917	0	212405787	T	G
1	rs12410581	0	238677465	A	G
1	rs3219492	0	45568941	T	G
2	rs2966376	0	83775740	G	A
1	rs408986	0	36324482	A	G
1	rs449250	0	6720271	G	A
1	rs8617	0	11733092	T	C
2	rs4674892	0	224975244	T	C
1	rs17010904	0	220075380	C	T
1	rs7550873	0	245770519	A	G
2	rs6434967	0	198845064	A	G
2	rs6716214	0	198777174	A	G
2	rs16844072	0	140948458	A	G
1	rs4140450	0	191112430	C	T
2	rs6722069	0	88314266	T	C
1	rs2054020	0	77600740	C	T
1	rs12082018	0	83827157	G	A
2	rs17798260	0	158381029	C	T
2	rs2584980	0	117091721	T	C
2	rs971326	0	200158489	G	A
2	rs1430665	0	222935038	A	G
1	rs7530636	0	227140987	G	A
1	rs10754303	0	90633594	T	C
1	rs4652309	0	176908568	G	T
2	rs13426502	0	158558588	A	G
1	rs10914789	0	34067461	T	C
2	rs3736594	0	27849285	C	A
2	rs12615778	0	101803170	G	A
1	rs9437408	0	76527751	A	C
1	rs1751353	0	117918357	C	T
1	rs11810084	0	174094306	G	A
2	rs10187467	0	121584006	C	T
2	rs10496759	0	137319874	G	C
2	rs10445765	0	176695466	T	G
1	rs12082800	0	233018430	A	G
2	rs7568831	0	12680694	G	A
2	rs7595667	0	15031539	C	T
1	rs7535998	0	228081550	C	T
1	rs16839468	0	4649979	C	T
2	rs16857937	0	11920052	G	C
2	rs10169420	0	183230229	T	C
2	rs17590172	0	200239966	G	A
2	rs6746628	0	53838970	T	C
2	rs10173665	0	223348448	A	T
2	rs6548043	0	30934334	T	C
2	rs3730276	0	208140591	G	A
2	rs6724076	0	32849060	G	A
1	rs9439728	0	18914052	C	T
2	rs12987284	0	29092582	G	T
1	rs11582914	0	206188483	T	C
1	rs2412147	0	7253934	A	G
2	rs16841160	0	157554200	C	T
1	rs11260997	0	18589169	T	G
2	rs13397308	0	194467413	T	C
2	rs4413115	0	159711165	C	T
1	rs6698087	0	80218800	G	T
2	rs9677524	0	181444753	G	A
2	rs10191729	0	12622597	T	C
2	rs2552353	0	52463211	C	A
2	rs6730178	0	3437407	T	C
2	rs6434311	0	189598131	A	T
2	rs1128965	0	192408645	T	C
1	rs655274	0	54494518	C	T
2	rs10188425	0	165969721	C	T
2	rs3755547	0	160707038	C	A
2	rs2033171	0	204496401	C	T
1	rs2503012	0	29327589	G	A
1	rs16861392	0	181883994	T	C
1	rs13374241	0	55606801	G	A
2	rs2049707	0	29345311	G	A
2	rs11691114	0	146978743	A	G
2	rs10177102	0	120861822	T	C
1	rs6540477	0	206804282	C	T
2	rs17019135	0	60348093	G	A
1	rs10911619	0	182839705	A	G
2	rs11675853	0	155049766	T	G
2	rs12988911	0	36118503	T	C
2	rs12053209	0	111131438	C	T
2	rs1385766	0	140987256	A	C
2	rs6719359	0	99770661	C	G
2	rs11890696	0	120994000	T	A
1	rs2363570	0	198303630	G	A
2	rs4280420	0	29959646	T	C
1	rs11809943	0	53547813	C	T
1	rs10493344	0	63506702	C	A
2	rs1029283	0	8289827	T	C
1	rs1004517	0	63324700	G	A
1	rs2794860	0	203235015	C	T
2	rs3181106	0	204299398	C	A
1	rs11184508	0	105614077	A	G
1	rs34405972	0	29747355	T	C
2	rs17759986	0	84756194	C	T
2	rs6545561	0	56310240	G	A
2	rs3827763	0	113547760	A	G
1	rs17104522	0	48813010	T	C
2	rs10178850	0	150730290	C	A
2	rs7572469	0	219041535	C	T
1	rs2482863	0	62160186	T	C
2	rs7451	0	64713183	T	C
1	rs12755165	0	201286370	A	G
1	rs12079530	0	201634840	T	C
1	rs1691289	0	43410136	G	A
2	rs2060449	0	163310366	G	A
2	rs12468777	0	95402537	G	A
2	rs979290	0	7599822	A	G
2	rs10164756	0	47020769	T	G
2	rs12622575	0	10144712	G	A
2	rs1734370	0	10896161	G	A
1	rs1020812	0	108286155	C	T
2	rs1871238	0	70427822	T	G
2	rs12474491	0	142252787	T	A
1	rs798053	0	117127973	G	A
1	rs2764418	0	43485906	C	T
2	rs11693620	0	183836766	A	G
1	rs17106487	0	51525982	G	A
1	rs2811946	0	23775003	A	C
2	rs3792235	0	48663260	C	T
1	rs677277	0	120003821	A	G
2	rs6754557	0	63110931	A	C
1	rs10493267	0	59831294	G	A
2	rs2553058	0	105969416	G	T
2	rs1037619	0	184809992	T	G
2	rs17587496	0	195087979	A	G
2	rs11126176	0	68183229	A	G
1	rs1891467	0	216646608	A	G
2	rs2610695	0	103956736	A	G
2	rs6759468	0	48809921	T	C
1	rs6660589	0	180290135	A	G
1	rs604941	0	33414519	A	G
2	rs4667510	0	166736966	G	A
1	rs4652869	0	35151521	G	T
2	rs9287721	0	10733284	G	A
1	rs6693655	0	211893892	C	T
2	rs6758976	0	127041468	G	T
1	rs3001080	0	161701374	G	T
1	rs545474	0	189632233	C	G
2	rs16840911	0	208888056	T	C
2	rs1377688	0	44213374	C	G
1	rs6693185	0	165244659	G	A
2	rs11892626	0	15052160	T	G
2	rs3811599	0	9375911	G	A
2	rs1515239	0	146395952	T	G
1	rs1569469	0	175565579	T	C
1	rs4384176	0	73443396	G	A
2	rs13000846	0	171889468	G	T
2	rs10193017	0	233746895	A	G
2	rs7559189	0	51189191	A	G
2	rs17267769	0	53212409	C	T
1	rs1514494	0	97329661	T	G
2	rs9808140	0	103854224	T	C
2	rs4668543	0	7492243	T	C
2	rs10170837	0	44625039	G	T
1	rs4661474	0	14334733	G	A
1	rs1758779	0	180882759	T	G
2	rs9287675	0	6412212	A	G
2	rs16858511	0	171060796	A	G
1	rs6656360	0	119712028	A	G
1	rs6426469	0	225915700	A	G
2	rs7601117	0	85363936	A	G
1	rs6540967	0	9599589	C	T
1	rs2797249	0	213928092	C	A
2	rs11125037	0	45948309	C	T
2	rs10188946	0	119720250	G	A
2	rs4674860	0	224630058	T	C
2	rs6414036	0	235773187	A	G
2	rs16855322	0	16031746	A	G
1	rs12077571	0	238200369	G	A
1	rs6659327	0	181672476	A	G
2	rs6719096	0	66928841	C	T
2	rs17012565	0	33179988	G	A
1	rs2819523	0	225736961	T	C
2	rs10208726	0	192098177	T	C
1	rs10913887	0	178017270	A	G
2	rs1035974	0	57035134	C	A
2	rs1275512	0	27224707	A	G
1	rs1416819	0	20066209	C	A
2	rs1016839	0	88551883	A	G
1	rs212544	0	21479370	A	G
2	rs3770317	0	80645450	T	G
2	rs2103338	0	42704089	C	T
1	rs11121447	0	9566905	C	T
1	rs12729624	0	167197084	T	C
1	rs4651114	0	172880524	C	T
2	rs2278502	0	105346162	A	C
2	rs13035213	0	101538221	A	G
2	rs4353628	0	37593016	A	G
2	rs10490666	0	36785997	T	A
2	rs4675703	0	208300502	T	G
2	rs1836809	0	132187307	C	T
1	rs7514204	0	191073538	C	G
2	rs17020042	0	36987718	T	C
2	rs1374280	0	113513137	T	C
2	rs9967819	0	153083667	G	A
2	rs1078763	0	103763	T	C
1	rs12061713	0	54797450	T	C
2	rs2288331	0	170300955	G	A
1	rs12128887	0	232285835	G	A
1	rs10888853	0	54692047	T	A
2	rs1366676	0	190824211	A	G
2	rs2028862	0	138156161	A	C
1	rs9661282	0	230302965	C	A
1	rs9659237	0	11903857	A	G
1	rs6676187	0	160445790	A	G
1	rs2331996	0	179182753	T	G
1	rs6677092	0	238239905	C	T
2	rs1404074	0	129847118	C	T
2	rs17030805	0	65866587	A	G
2	rs7597295	0	8289090	G	T
1	rs10495194	0	220800594	T	C
1	rs6666777	0	173658364	T	C
1	rs16832634	0	188925052	C	T
1	rs7540216	0	183441639	T	C
2	rs1940269	0	154144922	C	T
1	rs17122212	0	61676142	T	C
1	rs11581754	0	175906990	C	A
1	rs3861953	0	171447011	T	C
2	rs868252	0	102049884	A	G
2	rs6547186	0	78187232	A	T
1	rs743604	0	225174607	A	T
2	rs13397662	0	25702041	T	C
1	rs12124669	0	211061390	T	G
1	rs4141897	0	104273907	A	G
1	rs12146097	0	181595884	T	C
1	rs10908445	0	153116214	G	A
2	rs243047	0	60447138	C	T
2	rs6735360	0	53715065	T	C
1	rs3121168	0	56570711	G	T
2	rs2688892	0	50235248	T	C
1	rs6577446	0	7494583	A	G
1	rs411761	0	30728112	T	G
1	rs11122129	0	6731264	G	C
2	rs10167778	0	165287311	G	T
2	rs3749123	0	180016028	G	A
2	rs17046149	0	54764376	C	T
2	rs3754552	0	46622706	T	C
2	rs7585717	0	152090445	A	G
1	rs12064827	0	238679480	T	C
2	rs11679997	0	44846991	T	C
1	rs6673711	0	19108104	C	T
2	rs7590257	0	105589652	C	T
1	rs11248973	0	25250945	A	G
2	rs1392842	0	227063275	A	G
2	rs10193189	0	218895847	C	A
2	rs2049681	0	14596717	C	T
1	rs16830311	0	162664241	A	C
2	rs17354508	0	231138221	A	G
1	rs2761472	0	176875979	G	A
2	rs771165	0	6877822	A	G
2	rs4459743	0	115591012	C	T
1	rs2235948	0	63557977	T	C
1	rs636969	0	43389013	G	T
2	rs2122952	0	195004717	C	T
2	rs34545171	0	8459181	T	C
1	rs1990150	0	44186714	G	C
2	rs1583480	0	51921830	C	T
1	rs1484324	0	43082135	G	A
2	rs7580273	0	71130206	G	A
2	rs7603077	0	151593802	G	A
2	rs6542479	0	119258258	C	G
2	rs17014993	0	127620713	C	T
2	rs11125490	0	53468948	G	T
1	rs17026208	0	214408326	C	T
1	rs41510850	0	32518976	A	G
2	rs12469725	0	459494	G	A
2	rs10496361	0	102949489	C	T
2	rs13410163	0	34040760	A	G
2	rs4365462	0	215067149	A	C
1	rs12065591	0	212037009	C	G
2	rs10180866	0	41931161	C	T
2	rs13006235	0	17653923	G	C
2	rs13407315	0	54468544	T	C
2	rs13415008	0	39988580	G	A
2	rs2704785	0	146220514	C	T
2	rs7598617	0	24637672	C	T
2	rs7571233	0	59091501	T	G
2	rs10169963	0	12570382	C	T
1	rs1736560	0	169325774	G	C
2	rs2042069	0	162577916	C	T
2	rs1816811	0	173871566	C	G
1	rs7539462	0	34785013	T	C
2	rs7580316	0	188238823	A	G
2	rs934615	0	25438588	C	T
1	rs1926279	0	68223269	G	A
2	rs6729413	0	67038774	A	G
2	rs17023260	0	83243371	G	A
1	rs696620	0	95090052	G	A
2	rs13003580	0	68255864	G	A
1	rs12063329	0	148269060	C	T
1	rs12746810	0	26885720	A	G
1	rs4314881	0	208529629	G	A
1	rs3828107	0	198387650	G	A
1	rs841326	0	94939342	T	C
2	rs9309179	0	50311683	A	G
2	rs13006877	0	178692574	C	T
2	rs1869335	0	236910761	C	T
2	rs6737255	0	37960634	T	C
2	rs12618102	0	173278376	G	A
2	rs4673482	0	210053933	A	G
2	rs7580132	0	172481365	C	T
1	rs1561624	0	22974275	T	G
2	rs17631680	0	66943871	C	T
1	rs2993066	0	27231379	C	T
2	rs12998913	0	166631001	C	T
2	rs6717227	0	225722104	A	G
1	rs11184278	0	105080037	G	A
2	rs1400733	0	206253168	G	C
1	rs9428894	0	240036549	A	G
1	rs12745827	0	111501524	G	T
1	rs17127247	0	65288341	C	T
1	rs17578280	0	74071652	G	A
1	rs10925299	0	235280387	T	C
2	rs1862061	0	16664099	T	C
1	rs12081821	0	223058157	G	A
2	rs1869026	0	121057751	C	A
1	rs7525485	0	161236646	A	G
1	rs6697878	0	176877861	G	T
2	rs2253551	0	137234556	G	A
2	rs7605925	0	44139096	C	T
1	rs10925145	0	234733530	T	C
1	rs11800501	0	112428124	A	G
2	rs2043229	0	85336514	A	G
2	rs10189932	0	64748776	A	G
1	rs5744121	0	221379942	C	T
2	rs10185126	0	59805399	G	A
1	rs12410243	0	225736097	C	T
2	rs6736000	0	8941342	G	T
1	rs926434	0	22378746	A	G
2	rs11682819	0	159456997	G	T
1	rs1163518	0	106141008	C	T
1	rs7520548	0	206272266	A	C
2	rs6705417	0	74824445	A	G
1	rs1331746	0	59351373	T	C
2	rs7563651	0	218192012	A	G
2	rs4284788	0	23633520	T	C
1	rs1342806	0	191011435	T	G
1	rs1319898	0	164273648	T	C
2	rs968756	0	128050940	T	C
1	rs866129	0	97469299	T	A
1	rs814913	0	188759166	T	G
2	rs10209743	0	154260277	C	A
1	rs10779675	0	7102448	C	A
2	rs4675161	0	227836051	A	G
1	rs10908521	0	155080274	C	T
1	rs2180073	0	182791434	C	T
1	rs7538877	0	215140729	G	T
2	rs13029479	0	645222	A	G
1	rs6593544	0	76777273	G	A
2	rs13426015	0	165020429	G	A
2	rs4616447	0	169979259	G	A
2	rs17814575	0	143771023	G	A
2	rs16853329	0	167814456	T	C
1	rs11265508	0	159118749	T	C
1	rs10494214	0	119130558	A	G
1	rs11120323	0	212683746	A	G
1	rs355205	0	49444626	T	C
2	rs6744291	0	931020	G	C
2	rs12995533	0	154253699	T	C
1	rs4654164	0	244121410	G	T
1	rs11585808	0	15678249	T	C
1	rs333962	0	110241640	C	T
1	rs16833015	0	148239846	C	T
1	rs4657694	0	165878823	A	T
1	rs17010463	0	219877318	T	G
2	rs7588636	0	9348229	A	G
2	rs16983520	0	17358247	C	T
2	rs17033724	0	67605231	A	G
2	rs17624445	0	120653241	T	A
1	rs12123371	0	36508425	G	A
1	rs12563233	0	63239896	T	G
1	rs1123948	0	31913531	T	C
2	rs17824211	0	42010555	C	T
2	rs6750892	0	65053507	C	T
2	rs1564330	0	4573673	A	G
2	rs17539653	0	50727786	G	A
2	rs651071	0	74939689	G	A
1	rs12564645	0	18352004	C	T
2	rs11892349	0	79379551	G	A
2	rs2082366	0	165967663	C	G
2	rs10496990	0	146265174	C	A
1	rs581635	0	20883411	T	C
2	rs1882271	0	85142083	G	T
1	rs2566778	0	68368933	C	T
1	rs10909918	0	3198235	G	A
1	rs2629821	0	114504950	G	A
1	rs12135498	0	189129634	A	G
2	rs4513272	0	35513362	A	G
1	rs586289	0	192156842	C	T
2	rs3106720	0	180242341	C	T
2	rs6737180	0	134044241	G	A
1	rs2498962	0	62196074	G	A
2	rs7586705	0	211365920	T	C
2	rs10498103	0	221805417	G	A
2	rs11127220	0	29472182	A	C
2	rs11884301	0	201066668	T	C
1	rs585759	0	107807811	G	A
2	rs41472552	0	141452339	T	C
2	rs268134	0	65461867	A	G
2	rs13432480	0	232497259	C	T
2	rs1444410	0	177653068	A	G
2	rs6719900	0	46583644	A	T
1	rs11803602	0	8237187	C	T
1	rs7515917	0	14311629	T	C
2	rs1430064	0	103228987	C	T
2	rs7603333	0	79211103	G	A
2	rs885560	0	49909442	G	A
1	rs1356395	0	102843100	C	T
1	rs4233497	0	45536340	C	T
1	rs3855878	0	209555810	T	G
1	rs880254	0	61847144	A	G
2	rs6433317	0	172454027	T	C
1	rs861615	0	183021804	T	G
2	rs12621608	0	65154256	T	C
1	rs12025006	0	213289343	C	T
1	rs12067434	0	51802967	A	G
2	rs2887202	0	183029113	A	T
1	rs6426128	0	222700439	C	T
1	rs4652428	0	177865386	G	A
2	rs3788969	0	162796016	C	T
1	rs6699299	0	161001837	T	C
1	rs995841	0	68965883	C	T
1	rs16848195	0	199510362	T	C
1	rs12126199	0	43631814	T	C
2	rs598786	0	140771550	G	T
1	rs9660530	0	191787958	C	T
1	rs520903	0	76885012	G	T
2	rs2925764	0	160721313	C	T
2	rs6546895	0	74330569	A	C
1	rs4653163	0	36400032	T	G
2	rs10179931	0	66640273	A	G
2	rs10182866	0	19975311	T	C
2	rs1366746	0	5824714	C	T
2	rs13398226	0	236622836	T	C
1	rs12737860	0	145012967	A	C
1	rs3748735	0	206457092	T	C
1	rs645548	0	20739286	T	C
2	rs17710437	0	173746248	C	T
2	rs10804242	0	215964952	T	C
1	rs12408093	0	218894843	T	C
1	rs7553191	0	40866495	A	G
1	rs11117760	0	215288741	G	T
1	rs2640487	0	111008408	C	T
1	rs28481280	0	245869293	T	C
2	rs17006590	0	28243350	C	A
2	rs1849891	0	146436641	G	T
1	rs12743042	0	237954927	C	T
1	rs4656634	0	167222919	T	C
2	rs17808106	0	169074249	T	C
2	rs1434519	0	232142005	A	G
2	rs6707514	0	160863492	T	G
1	rs975480	0	72290516	A	G
2	rs10177909	0	228819499	A	C
2	rs17809948	0	159341661	T	C
2	rs1434096	0	79970666	T	C
1	rs4847370	0	93031781	C	T
1	rs11265293	0	158125374	A	G
2	rs929689	0	56211086	G	A
1	rs11807352	0	214717156	T	C
1	rs11210904	0	43953394	T	A
1	rs17031077	0	7523316	A	G
2	rs2667215	0	477043	A	G
1	rs4639733	0	164305591	G	A
2	rs6431486	0	237437525	G	A
2	rs6544576	0	42704732	A	G
1	rs7524578	0	5979316	T	C
2	rs7588016	0	75729848	C	T
2	rs1257200	0	134753166	A	C
1	rs11117896	0	215847095	G	A
2	rs13427627	0	4863695	G	A
2	rs16827311	0	150231066	T	C
2	rs17496908	0	44113851	G	A
1	rs7546689	0	102293266	C	T
1	rs12045546	0	157399156	A	G
1	rs6675635	0	63457048	T	G
2	rs13021894	0	43657733	C	T
1	rs16836856	0	236649196	G	A
2	rs6747324	0	220920193	A	G
1	rs4650390	0	79397787	T	C
1	rs7550611	0	235597460	A	G
2	rs4674597	0	221996088	T	C
1	rs12724092	0	63430237	G	C
1	rs10798419	0	174156599	C	T
1	rs6657366	0	160401794	T	G
1	rs2815435	0	69498246	A	T
1	rs594797	0	38991677	C	T
1	rs6689636	0	47698609	G	A
1	rs4390140	0	182591026	T	C
2	rs17024474	0	100506036	T	A
2	rs17029670	0	65027795	C	T
1	rs4652264	0	175994680	A	C
1	rs6702850	0	200183055	G	A
1	rs17641563	0	218572101	G	A
2	rs3213985	0	46694239	C	T
1	rs10779291	0	215414478	A	G
1	rs3965	0	117447157	C	T
1	rs6681907	0	59275894	G	A
2	rs13407365	0	104734853	T	G
1	rs6586490	0	18228167	T	C
1	rs1295107	0	6001979	A	G
1	rs9988643	0	190629297	C	T
2	rs7568557	0	143170359	G	A
2	rs17009319	0	123544370	C	T
2	rs16863595	0	5361185	C	T
1	rs1048771	0	46516487	T	C
2	rs11680124	0	71656459	A	G
1	rs2999525	0	150216914	T	A
2	rs6707538	0	99911386	C	T
1	rs10927117	0	242294057	A	C
1	rs10797444	0	231398970	A	G
1	rs6659197	0	66012485	A	C
1	rs1123483	0	41886785	A	G
2	rs6742278	0	216999	G	A
2	rs16867302	0	180943821	C	A
1	rs636938	0	192103894	G	C
1	rs556435	0	91707577	T	G
1	rs710915	0	39725332	A	G
1	rs729104	0	10626215	T	C
2	rs1471342	0	17985679	T	C
2	rs7568330	0	9893008	G	A
1	rs12081485	0	245573524	A	T
1	rs1325313	0	199342790	C	T
2	rs338073	0	45026586	C	G
1	rs16842324	0	157833919	C	T
1	rs12039424	0	165991474	G	A
1	rs12726675	0	163217940	G	A
1	rs10890297	0	38802362	A	G
1	rs10908544	0	155470141	G	A
2	rs7580854	0	84985409	C	T
2	rs399420	0	34903499	T	C
1	rs10926476	0	239621226	G	T
2	rs16832138	0	136353820	A	G
1	rs6690563	0	199696897	A	G
1	rs4907126	0	85296041	T	C
2	rs12618201	0	174144779	A	G
2	rs7588497	0	137114719	T	C
1	rs6696924	0	57132516	G	T
1	rs12031377	0	195959889	T	C
2	rs17025130	0	100961290	C	T
2	rs6710313	0	153330778	G	A
1	rs10900437	0	203285849	A	C
2	rs836657	0	168475233	A	G
1	rs284163	0	92041674	G	C
1	rs17542724	0	221761768	A	G
1	rs10494129	0	111588595	T	C
1	rs2788132	0	210131723	C	T
1	rs10494130	0	111598908	G	C
1	rs1354217	0	215440585	A	G
2	rs2675954	0	233458871	G	C
1	rs12029721	0	15089076	G	A
2	rs163076	0	38136239	A	T
1	rs6681039	0	111956204	T	C
1	rs491673	0	232410918	G	A
1	rs685831	0	4481126	T	G
1	rs11809004	0	39895984	T	C
1	rs10926494	0	239704159	G	A
1	rs4648881	0	25069742	A	G
1	rs2185500	0	44707582	C	T
2	rs6725853	0	168571477	A	G
1	rs12096284	0	157009030	G	A
2	rs12711901	0	118724397	C	T
2	rs6755120	0	167462240	G	A
1	rs6690126	0	190274660	C	T
2	rs12691557	0	141186381	T	G
2	rs16831977	0	200341689	C	T
1	rs17373807	0	42035331	A	G
2	rs1448213	0	79151872	C	A
2	rs7574498	0	62084474	G	A
1	rs12561944	0	70682653	G	A
2	rs1007918	0	105680383	G	T
1	rs603288	0	42199030	G	A
2	rs1420365	0	67148283	C	T
2	rs1025209	0	64332564	A	G
2	rs17439519	0	191838465	G	A
1	rs17531753	0	114387113	A	C
2	rs7595152	0	28307219	A	G
1	rs1801131	0	11777063	G	T
2	rs12987037	0	241234868	T	G
1	rs10754729	0	239706204	C	A
2	rs11682848	0	234575667	C	T
1	rs12097617	0	79344205	A	G
1	rs1413953	0	70895092	T	G
2	rs13002270	0	139131561	C	T
1	rs590412	0	180038457	A	C
1	rs12143448	0	46118791	A	G
2	rs6755042	0	52695099	C	T
1	rs3790941	0	82087861	A	G
2	rs2232750	0	85677979	T	C
1	rs17102152	0	46583350	A	C
2	rs7594377	0	229601393	C	T
2	rs7568662	0	29163552	C	T
1	rs2815259	0	215540590	G	A
1	rs712878	0	99552872	T	C
1	rs694748	0	206122289	C	A
1	rs16824128	0	37663538	T	C
1	rs742662	0	15275862	T	C
1	rs16839034	0	238126951	G	T
1	rs842192	0	176182097	A	C
1	rs634727	0	193403534	A	T
1	rs1803032	0	234993068	T	C
2	rs2459615	0	191655426	T	C
2	rs4488664	0	121641868	T	C
2	rs16862336	0	221808027	G	C
2	rs2060390	0	26877982	G	A
1	rs17520400	0	117316198	A	G
1	rs17643668	0	150099420	G	A
2	rs6729729	0	147302977	G	A
1	rs7535843	0	40988741	G	A
1	rs409386	0	177515389	G	T
2	rs16855933	0	139920914	T	C
1	rs2297551	0	204820398	C	T
1	rs2100577	0	26736322	G	A
1	rs12026569	0	17780764	T	A
2	rs10198990	0	64153197	C	T
2	rs12329228	0	70607472	T	C
2	rs10497509	0	177978641	T	C
1	rs6604983	0	1511458	G	A
1	rs12025314	0	206850229	G	A
2	rs2381757	0	146139113	T	C
1	rs6676644	0	40514486	C	T
2	rs6706648	0	60575544	T	C
1	rs2502852	0	105695225	G	A
1	rs7518371	0	101825545	A	C
2	rs307856	0	163497968	C	G
2	rs1226992	0	229810246	C	T
2	rs7607123	0	33495436	A	G
2	rs4664499	0	152292399	A	C
2	rs1204005	0	19850921	G	A
1	rs17392570	0	159414395	G	A
2	rs7568233	0	147029783	C	T
2	rs17812607	0	143697439	C	T
2	rs6705573	0	194993870	C	A
1	rs3929937	0	87292634	T	C
2	rs297597	0	157086779	A	G
1	rs650635	0	179653274	G	T
1	rs12562383	0	120107048	T	A
2	rs918359	0	15318683	G	T
1	rs566847	0	57629898	G	T
1	rs16830132	0	199762996	A	G
2	rs4386338	0	194580527	T	G
1	rs825186	0	64474092	T	C
1	rs12049408	0	22181291	G	A
1	rs3767371	0	163039264	T	C
2	rs1371663	0	198608550	A	G
1	rs9660042	0	144342157	A	G
1	rs11206355	0	54678170	C	T
2	rs1121915	0	15853157	A	G
1	rs17113072	0	95384305	G	A
1	rs4915521	0	199644508	G	A
2	rs13409290	0	164952732	T	C
2	rs17010486	0	119487487	C	T
1	rs190200	0	93816547	G	C
2	rs13393659	0	86186886	T	C
2	rs17023791	0	100216360	A	G
2	rs1446440	0	53155346	C	G
2	rs4953070	0	44250548	A	G
1	rs1251513	0	76293782	G	C
2	rs17036537	0	47435665	G	A
1	rs2271415	0	202699716	C	A
2	rs4324352	0	130766712	A	G
2	rs160864	0	80331785	G	T
2	rs805318	0	53988556	C	T
1	rs980798	0	187938851	G	A
1	rs17485175	0	57476794	C	T
2	rs10930830	0	178959876	A	C
1	rs10746497	0	12091987	T	C
2	rs9288574	0	223082441	G	A
1	rs10908337	0	37538507	G	A
1	rs1139978	0	42429783	G	T
2	rs6731491	0	11175177	C	T
1	rs1416651	0	213526717	C	T
2	rs2741315	0	232961737	G	A
2	rs9309384	0	66314213	T	C
2	rs10172135	0	105029344	A	C
1	rs1006265	0	25153630	T	C
2	rs7570524	0	186306771	G	A
1	rs12128469	0	7297845	T	C
1	rs35641837	0	185081324	T	C
2	rs10933018	0	224377673	G	T
1	rs16838616	0	4268164	A	C
1	rs945212	0	31820653	T	C
1	rs17101546	0	78475267	T	C
1	rs11102059	0	110492147	A	G
1	rs12403311	0	53780451	C	T
1	rs595191	0	231890548	A	G
2	rs534990	0	16830111	C	T
1	rs298443	0	26177586	G	A
2	rs16866591	0	8153877	C	T
2	rs12990670	0	184211813	G	T
1	rs701630	0	206709760	T	A
1	rs4600023	0	88375396	G	C
2	rs16862235	0	221749806	A	C
2	rs12105718	0	142023671	A	C
2	rs13431805	0	200280594	T	C
1	rs7516178	0	42373801	T	G
2	rs399061	0	40291993	A	G
1	rs9725704	0	18299014	C	G
1	rs7550088	0	238469276	T	C
1	rs1048791	0	212578142	C	T
1	rs10754855	0	14615310	T	C
2	rs7600480	0	12083902	C	T
2	rs7558125	0	106604652	G	C
2	rs10181836	0	52913909	T	C
2	rs13427658	0	47127015	T	C
1	rs10917043	0	21993954	C	A
1	rs9887876	0	19620731	A	G
2	rs3856339	0	211029718	G	A
2	rs17043229	0	22080578	C	G
1	rs7554119	0	68738027	G	T
1	rs357210	0	71798304	C	T
1	rs3753827	0	20178474	A	C
2	rs334851	0	117792746	G	A
2	rs6731592	0	176755930	C	A
2	rs13428376	0	76872459	T	C
1	rs6680798	0	81167530	G	A
2	rs4145300	0	123104889	A	T
2	rs1915220	0	50297104	G	A
1	rs2554297	0	60212773	G	A
1	rs12024291	0	180547222	T	C
1	rs1281341	0	180382883	G	A
1	rs10800775	0	199603009	T	C
1	rs11809572	0	101122894	T	C
2	rs13432762	0	142616162	T	C
2	rs6705463	0	4678355	C	T
1	rs9728993	0	98947200	C	A
1	rs3753603	0	32860024	A	G
1	rs3000140	0	79773236	T	G
1	rs1766628	0	82891644	A	G
1	rs7519088	0	116916172	T	C
2	rs6738407	0	196851876	A	G
2	rs16830964	0	152916739	C	A
1	rs7572	0	206126632	T	C
1	rs7548997	0	44389908	A	G
1	rs12135407	0	188975767	A	C
1	rs2297837	0	203762015	A	G
2	rs3109276	0	130144859	G	T
2	rs2067418	0	190935177	C	T
1	rs10737563	0	188022869	C	T
1	rs1984293	0	110788430	C	A
1	rs588965	0	232887450	T	G
2	rs7584279	0	21706105	G	C
1	rs2047541	0	196097461	C	T
2	rs2117737	0	133910355	A	C
1	rs4147598	0	163869148	G	A
1	rs670441	0	208535894	T	C
2	rs10496194	0	74069485	G	C
2	rs13025932	0	181125254	C	T
1	rs4655975	0	87836076	A	G
2	rs1228094	0	146332334	A	C
1	rs3768247	0	84807835	C	G
2	rs2014640	0	221893619	A	C
2	rs6723845	0	217684836	C	T
2	rs4953283	0	45960875	A	G
1	rs669173	0	85672016	C	T
1	rs2083429	0	112472809	T	G
2	rs4410257	0	176149190	T	C
2	rs7424127	0	6254246	C	A
2	rs391631	0	40267217	T	A
2	rs4673024	0	223069397	G	A
1	rs3908731	0	155653741	A	T
1	rs3789598	0	114120250	A	C
1	rs7554803	0	118623431	A	C
2	rs13026858	0	152978805	A	G
1	rs10493879	0	95100795	T	G
2	rs16859703	0	13113526	G	A
2	rs1839495	0	200251597	C	A
1	rs12136410	0	81619797	G	C
2	rs10192728	0	112537697	G	A
2	rs17037099	0	108898390	A	G
1	rs11184723	0	106329284	G	T
2	rs4676396	0	241244582	T	C
1	rs1514140	0	55908656	G	A
2	rs12624187	0	34614458	A	G
1	rs16835652	0	148512184	A	G
1	rs895785	0	30083464	T	C
1	rs13375635	0	219294692	T	C
2	rs10200123	0	56523083	C	G
1	rs10881458	0	107569887	G	C
1	rs6700087	0	243197264	G	T
1	rs11588426	0	14014575	G	T
1	rs946001	0	244690666	C	G
2	rs4464315	0	982661	C	T
1	rs1181094	0	54092971	T	G
2	rs7606396	0	78552936	C	T
1	rs6702349	0	37306842	C	T
2	rs7562858	0	22026026	T	C
2	rs10181644	0	109381741	C	T
2	rs12477412	0	64421184	G	T
1	rs10489227	0	175726310	A	G
1	rs10801705	0	89272970	A	G
1	rs2643893	0	2247587	C	T
1	rs305564	0	64737130	G	C
1	rs7530614	0	113271644	C	T
2	rs12611712	0	77350750	G	A
1	rs3001083	0	161768950	C	A
2	rs11676636	0	119189179	A	G
2	rs12467694	0	200756693	G	A
1	rs7531443	0	82579581	C	G
2	rs13022433	0	3360196	A	G
2	rs357706	0	180359289	G	A
1	rs12758112	0	14346513	A	G
1	rs2943672	0	84878628	C	T
1	rs17159924	0	145137668	G	A
2	rs2178704	0	227287451	G	A
2	rs4854526	0	68926061	A	G
2	rs3755413	0	159144948	A	G
1	rs11264542	0	155004593	T	C
1	rs11801202	0	163506229	A	G
1	rs10489603	0	94104739	A	G
1	rs1342068	0	236614549	C	T
1	rs17269923	0	245438786	T	G
1	rs540833	0	37203929	A	G
2	rs6728344	0	228275290	C	T
1	rs12134276	0	210477903	A	G
2	rs12617907	0	43755117	T	A
2	rs13428584	0	235930278	G	A
2	rs10209471	0	211868032	C	A
2	rs12694427	0	218653290	A	G
2	rs726016	0	234390241	T	C
2	rs250944	0	234661957	A	G
1	rs4970698	0	92745521	T	C
1	rs10864702	0	230117276	C	T
2	rs7568255	0	225683208	T	C
1	rs4326625	0	150490620	C	T
1	rs1414355	0	89601304	A	T
1	rs12140411	0	58045504	G	A
2	rs11695774	0	2937079	T	G
1	rs11805807	0	153331468	T	C
2	rs4850063	0	4310650	G	A
1	rs6693493	0	169999945	A	G
2	rs831360	0	127454102	A	G
1	rs16857312	0	164757649	G	A
1	rs4925700	0	245343654	A	G
2	rs6743931	0	240083597	A	G
2	rs3218852	0	101991379	C	T
2	rs16864722	0	6164127	A	G
1	rs12566140	0	48859991	A	G
1	rs6682828	0	198773719	G	A
1	rs12122172	0	117642679	T	C
1	rs4845016	0	208655124	C	T
1	rs6670407	0	167752024	G	T
1	rs3007012	0	114407679	T	C
2	rs1588173	0	17209599	C	A
2	rs17010768	0	31230798	T	C
1	rs17629863	0	110833679	C	A
2	rs6545421	0	54597615	T	C
2	rs7556868	0	171181888	G	T
2	rs4143153	0	6914313	A	G
1	rs16848203	0	199513744	G	A
2	rs4952725	0	44956531	C	T
1	rs6668039	0	243305065	A	G
1	rs12404339	0	74610614	G	A
1	rs2501866	0	159496308	C	T
1	rs12138805	0	104626991	G	A
2	rs6727410	0	1961297	C	T
2	rs2685230	0	427664	G	A
2	rs6728625	0	155191183	T	G
2	rs17049967	0	59248591	G	C
2	rs7605518	0	53465438	T	C
1	rs349400	0	4362320	G	T
2	rs13021733	0	10136097	T	C
1	rs17360519	0	22488391	G	A
1	rs10916538	0	227899760	T	G
1	rs11590421	0	38766702	A	G
2	rs905494	0	67934999	G	T
2	rs10497105	0	153117590	A	G
2	rs4663657	0	237142646	G	A
2	rs7568529	0	26388305	G	A
1	rs1934613	0	209034620	G	A
2	rs11900481	0	154520579	T	C
2	rs4541209	0	237508225	G	T
2	rs6757588	0	144184693	C	T
2	rs12613487	0	238235033	A	G
1	rs6692003	0	94046533	T	C
2	rs6546182	0	65906103	A	G
2	rs1011968	0	12060853	G	A
2	rs17651078	0	6851206	C	T
2	rs1427538	0	19627241	T	C
2	rs17419725	0	147347656	G	A
1	rs6686842	0	41303458	T	C
1	rs1553459	0	158811597	A	G
2	rs4643562	0	80029654	A	G
1	rs12029293	0	192686566	C	T
2	rs10180522	0	145788323	C	A
1	rs952790	0	19372541	A	G
2	rs730232	0	218607918	G	T
1	rs4076285	0	204446759	G	T
1	rs4656075	0	89239846	C	T
1	rs7535410	0	194403266	G	A
1	rs10733107	0	244073062	T	A
1	rs954408	0	165947092	T	C
2	rs17008480	0	119380869	C	T
2	rs34499146	0	164261782	T	C
2	rs2033351	0	15107297	C	T
1	rs11205347	0	148476744	T	C
2	rs2059421	0	131592500	A	G
2	rs6744801	0	95917411	G	T
1	rs705207	0	34457050	G	A
2	rs13395022	0	79735768	C	T
1	rs11164960	0	93907641	A	G
1	rs3767785	0	117366413	T	C
1	rs16835720	0	152258501	T	G
2	rs1606310	0	2403502	A	G
2	rs897583	0	109032141	T	C
2	rs1371826	0	164213549	T	C
1	rs10874238	0	81645181	G	A
2	rs4133202	0	204945063	A	G
2	rs11890886	0	199719891	G	T
1	rs773566	0	113623107	C	T
2	rs731461	0	70601842	A	G
1	rs3010382	0	115999133	A	G
2	rs13010446	0	71144595	G	T
2	rs849118	0	205733419	A	G
2	rs17041430	0	51295763	C	G
2	rs16840164	0	138494336	T	C
2	rs6728270	0	225660979	C	T
2	rs1424662	0	170792883	T	C
1	rs2788152	0	207489115	C	T
2	rs9646700	0	139906317	A	G
1	rs4648805	0	2030623	G	A
2	rs12477518	0	171028243	C	A
2	rs4954585	0	136714864	T	C
1	rs12094583	0	53075106	T	C
2	rs1233243	0	190407498	C	T
1	rs2127155	0	235721454	G	T
2	rs17015616	0	34861480	A	G
1	rs11578664	0	145797774	C	T
2	rs1214069	0	124386760	A	T
1	rs16827741	0	149063440	T	C
2	rs13031871	0	39106355	T	G
1	rs7536482	0	15402847	T	C
1	rs975785	0	82960064	A	G
2	rs533241	0	230413190	C	T
1	rs10914455	0	31858224	G	A
2	rs6720782	0	45775974	T	C
1	rs7521446	0	73662978	T	C
1	rs3009121	0	50490441	A	G
1	rs2678370	0	221660677	T	C
2	rs6751560	0	85639585	A	G
1	rs9435080	0	6118319	C	G
2	rs11674245	0	81930984	A	C
2	rs9287655	0	15302935	C	T
2	rs10495560	0	8906635	T	C
2	rs13417089	0	36892866	A	C
1	rs7534957	0	31474457	G	A
2	rs7557676	0	23173834	G	A
2	rs11890990	0	160679180	A	G
2	rs13033111	0	30569811	T	C
1	rs12124488	0	97481641	G	A
2	rs6734646	0	171160580	C	T
1	rs7512121	0	19541470	T	G
1	rs4656680	0	167688381	C	T
1	rs10797726	0	179791462	A	T
1	rs2842909	0	2849584	T	C
1	rs12141187	0	145449387	T	C
1	rs2366824	0	63071245	C	A
2	rs3769504	0	105843524	A	G
1	rs12567310	0	231506789	C	T
2	rs1813627	0	22690200	C	T
1	rs4654142	0	244089335	A	C
2	rs10166515	0	230169197	T	C
2	rs13016459	0	142351017	C	T
2	rs6705407	0	70859624	C	T
1	rs4596855	0	88067734	G	A
2	rs3914966	0	19602491	T	C
2	rs10197378	0	29034611	A	G
2	rs2901806	0	65821823	A	G
1	rs11239951	0	145176408	C	T
1	rs12141716	0	88616220	T	C
2	rs7568694	0	109414987	C	T
1	rs831748	0	199400578	T	C
2	rs6730255	0	160467737	G	A
2	rs13391164	0	65626268	A	G
1	rs583951	0	239265455	G	A
1	rs17387024	0	50765766	C	T
2	rs13003273	0	225038216	G	A
2	rs843455	0	239998916	G	A
2	rs16853493	0	197111431	A	G
2	rs11684592	0	177527354	G	T
2	rs4853551	0	191739508	T	C
2	rs12466120	0	53440744	A	G
2	rs10193682	0	134563853	T	C
2	rs10183214	0	165996406	C	G
1	rs17532708	0	220966050	C	T
2	rs7593598	0	66753826	T	C
1	rs10863290	0	215281599	G	A
2	rs13009175	0	145839406	C	T
1	rs1417584	0	229885673	T	C
2	rs11885715	0	17564715	A	G
1	rs7518687	0	166899607	T	A
1	rs12078421	0	176244329	G	T
2	rs1865257	0	47112971	G	T
2	rs12623934	0	120877872	G	A
1	rs845233	0	7368827	T	C
2	rs13415241	0	163975797	C	A
2	rs6435621	0	211926114	T	A
1	rs4316372	0	221031345	G	A
1	rs4622126	0	226084018	G	A
2	rs17047031	0	117982032	A	G
1	rs11802037	0	205283685	T	C
2	rs2203804	0	35813652	C	A
1	rs11582899	0	30315512	G	T
1	rs676743	0	114455181	C	T
1	rs10926986	0	241534234	T	G
1	rs659030	0	100140479	A	G
1	rs2840588	0	158198019	C	A
2	rs853772	0	169522901	T	G
1	rs2365670	0	112164402	T	G
1	rs16845153	0	223920449	G	T
1	rs2764916	0	59166941	C	T
1	rs2282450	0	203835013	A	T
2	rs995617	0	99224336	C	A
2	rs17013296	0	76972854	C	T
1	rs1807871	0	55553409	C	T
2	rs2879455	0	29255048	C	T
2	rs11887210	0	133159974	T	C
1	rs10915482	0	4194861	G	A
1	rs635517	0	180041675	C	A
2	rs10181995	0	26283132	C	T
1	rs4657222	0	160910941	G	C
1	rs41495154	0	231820860	A	G
1	rs12085048	0	166913208	G	A
2	rs6436723	0	228230222	T	C
1	rs17116060	0	57819891	A	G
1	rs11588698	0	20375770	A	G
2	rs10490453	0	33117175	G	A
2	rs4637130	0	124611098	A	T
1	rs6576946	0	84036221	A	G
2	rs17393704	0	125250126	G	A
1	rs67530	0	97272187	C	T
2	rs11892261	0	168360761	A	G
1	rs11209654	0	70859493	G	A
1	rs11806365	0	41968878	G	A
2	rs6707902	0	55345295	C	T
2	rs13382487	0	159503704	A	T
1	rs12121384	0	81545345	C	T
1	rs486755	0	114685702	G	A
1	rs17102574	0	79223851	C	T
1	rs1390489	0	150427727	T	G
2	rs11096721	0	16315085	G	A
2	rs7580465	0	204730536	C	T
1	rs6698469	0	188304718	T	C
2	rs16857132	0	142834353	G	A
2	rs7595357	0	239845273	A	C
2	rs3815676	0	169578625	C	T
2	rs10498040	0	216061370	C	T
1	rs955336	0	100881570	A	G
1	rs1805117	0	91921427	C	T
1	rs1555026	0	23759792	C	T
1	rs926570	0	14220838	A	T
2	rs7568481	0	43998878	G	T
2	rs17224622	0	206855123	A	G
1	rs6662386	0	87962625	T	C
2	rs6719091	0	69324893	C	T
2	rs10205261	0	104526846	T	C
2	rs4589792	0	22351984	T	C
1	rs11208589	0	65353161	T	C
1	rs16846787	0	198724509	C	A
2	rs10201617	0	212656107	G	A
2	rs6709558	0	121603296	C	T
2	rs3748962	0	211960109	C	T
2	rs4296400	0	170918937	G	A
1	rs10863253	0	214796316	T	C
1	rs2793639	0	57809400	C	A
1	rs17110011	0	93739891	G	A
1	rs12119558	0	7427324	A	G
2	rs7589424	0	229349994	A	T
2	rs7349397	0	46106791	T	C
1	rs1496023	0	64550987	G	T
2	rs16842126	0	158389887	T	A
2	rs398926	0	219571833	T	C
1	rs6673836	0	202297986	A	G
2	rs961965	0	117349128	T	C
2	rs6730406	0	178200968	C	T
2	rs2266917	0	71023213	C	T
2	rs952462	0	166918250	C	T
1	rs11206187	0	53900557	A	G
2	rs260659	0	109048773	T	C
1	rs1209513	0	13948116	G	T
1	rs1854797	0	93071344	C	T
1	rs13376256	0	77089437	G	A
1	rs2484637	0	241570054	C	T
1	rs12130333	0	62964365	T	C
2	rs7595954	0	119691991	T	C
2	rs12471985	0	1891766	C	T
2	rs4673075	0	224318476	T	C
2	rs10199474	0	156185141	A	G
2	rs1425745	0	124908538	T	C
1	rs12141503	0	37404101	A	G
2	rs12328157	0	16628934	T	C
2	rs17034210	0	67798346	C	T
1	rs12746200	0	185115809	G	A
2	rs9917209	0	217136827	C	T
2	rs280779	0	34969483	T	C
2	rs6705674	0	214951843	C	T
2	rs16836176	0	154736388	T	A
2	rs11693554	0	174871225	T	G
2	rs6737528	0	4516928	C	G
1	rs13823	0	160610693	A	G
2	rs589767	0	220208667	A	G
2	rs17046108	0	54744521	A	G
1	rs989054	0	168170486	G	A
1	rs16854547	0	229751297	T	C
2	rs6761711	0	64981794	T	C
1	rs1367452	0	68358601	A	C
2	rs1013801	0	185970984	T	C
1	rs1108600	0	3230995	T	C
2	rs10180288	0	119269809	C	T
2	rs12466300	0	10579817	C	T
1	rs4846677	0	219233149	G	C
2	rs12694030	0	206148886	A	G
1	rs6659069	0	203448654	G	A
2	rs12712926	0	44971970	G	C
2	rs10196299	0	153567538	C	T
1	rs10925794	0	237260627	A	G
1	rs904599	0	55706079	G	A
2	rs10933044	0	224726905	C	T
1	rs12068823	0	244360942	G	A
2	rs7593023	0	80971621	C	T
1	rs12732188	0	46105945	A	G
2	rs2390165	0	165768165	A	G
2	rs329749	0	22064967	C	T
2	rs17369213	0	6329668	T	C
2	rs7591783	0	142273542	C	T
1	rs3790630	0	10595681	C	T
1	rs531232	0	33935634	T	C
2	rs494023	0	150686236	G	C
2	rs2117266	0	203768393	T	G
2	rs11684442	0	120945032	A	C
1	rs2134314	0	215436739	C	T
2	rs287997	0	9916418	G	A
2	rs7557802	0	119611435	T	C
2	rs10469990	0	30939548	G	A
1	rs2840294	0	113470521	G	C
1	rs1773954	0	231804217	G	A
2	rs858933	0	50783685	A	G
2	rs1403894	0	167869506	T	C
1	rs12080575	0	182581843	G	A
1	rs2666469	0	62368249	T	C
1	rs12405546	0	19485999	G	A
1	rs235917	0	169887202	A	G
1	rs2485652	0	44367997	G	A
2	rs12463968	0	140705266	A	G
2	rs11682841	0	53675015	T	C
1	rs191827	0	77321106	T	C
1	rs2802774	0	201794435	C	A
2	rs11673781	0	216102496	A	C
2	rs7582231	0	152607303	T	C
2	rs6545389	0	54240405	A	G
1	rs298450	0	26163067	C	G
2	rs7563924	0	68442738	C	T
2	rs4663751	0	238172395	C	T
1	rs2653907	0	50644162	T	C
1	rs6425430	0	175764071	T	A
2	rs11679445	0	85484908	C	A
1	rs17092463	0	72434674	T	C
2	rs17018095	0	3830538	A	G
1	rs12124175	0	178196011	A	C
1	rs4360548	0	107675321	C	T
2	rs10210248	0	84526763	C	T
2	rs2900811	0	71488096	G	A
1	rs12058080	0	196747994	T	C
2	rs2724177	0	168906100	C	T
1	rs1001451	0	38823907	G	A
1	rs1934521	0	161747300	A	C
1	rs4332408	0	200237185	T	C
2	rs11675096	0	235801351	A	T
1	rs535724	0	10829221	G	A
2	rs10188672	0	13202361	T	A
2	rs17034205	0	107369093	A	G
2	rs1219898	0	122540950	C	T
1	rs41363548	0	185358332	A	G
2	rs6740354	0	116100799	G	A
1	rs10913259	0	175059776	G	A
1	rs11162662	0	79486339	A	G
1	rs4915130	0	106938332	A	G
1	rs17465037	0	201397294	A	G
1	rs6672047	0	55950649	T	G
1	rs11161987	0	87591551	A	G
2	rs7571716	0	233149664	T	C
1	rs17354650	0	20262909	T	C
2	rs13423093	0	20751900	T	C
2	rs13015146	0	202770348	C	T
2	rs6736066	0	77345451	C	T
2	rs7583461	0	180456291	A	G
1	rs6537665	0	110878304	T	C
2	rs17014915	0	78148150	C	T
1	rs12074299	0	51936125	G	A
1	rs10443248	0	58605011	G	A
2	rs7587820	0	84695131	A	G
1	rs10917052	0	22027574	A	G
1	rs2254600	0	38719726	G	A
1	rs16837401	0	154687548	G	C
1	rs17468149	0	17810584	C	T
1	rs1414529	0	214865429	C	T
2	rs7567777	0	125152541	T	C
2	rs2626399	0	52823769	G	A
2	rs9807931	0	226324250	G	T
1	rs7533902	0	97851816	T	C
2	rs6754192	0	182489564	A	G
2	rs17432677	0	149907714	G	A
1	rs12061601	0	167337074	C	T
1	rs17129251	0	84001177	A	G
2	rs401204	0	77389757	T	C
2	rs10173794	0	37482726	G	A
1	rs2012797	0	100565287	T	G
1	rs12141569	0	21745589	C	T
1	rs6656738	0	211186808	T	C
2	rs6546779	0	72684784	A	G
2	rs921183	0	46143920	C	A
1	rs3923935	0	219509198	A	G
1	rs11249170	0	24307182	T	C
2	rs10179737	0	70564272	T	C
1	rs4652192	0	175014759	A	C
2	rs10496131	0	66156377	A	G
1	rs7537380	0	66601858	A	C
1	rs686543	0	61164121	C	T
1	rs17723260	0	153325287	T	C
2	rs4972382	0	149060899	C	T
2	rs6759330	0	139097136	G	A
2	rs3815970	0	222028310	A	G
1	rs10493981	0	102399002	G	A
1	rs1352545	0	162975122	T	A
2	rs2723101	0	23379382	G	A
1	rs4950475	0	144978550	T	A
2	rs13412784	0	65800875	G	A
2	rs2370510	0	186537078	T	G
1	rs828713	0	228631672	T	G
1	rs7512850	0	18609603	A	G
2	rs10514805	0	47533482	A	G
2	rs6543970	0	35756584	A	G
2	rs6743870	0	95368704	A	C
1	rs1358714	0	167346043	G	A
1	rs561767	0	199162920	A	G
2	rs243037	0	60452604	G	C
2	rs7565954	0	39803986	G	A
2	rs10199955	0	39194652	T	C
2	rs10191764	0	119268218	T	C
1	rs7539596	0	202407529	G	A
2	rs16828726	0	148988112	A	G
1	rs17031860	0	7945340	G	T
1	rs17526478	0	185117780	A	C
2	rs13413279	0	158803431	C	T
1	rs11265269	0	157994751	C	T
2	rs6737874	0	146195711	A	G
1	rs12071346	0	104518479	T	G
1	rs7530774	0	85975247	C	T
1	rs11801996	0	151122708	C	G
2	rs10490422	0	162624659	T	G
2	rs2043076	0	109263513	A	G
2	rs7573475	0	102576653	T	C
1	rs4651138	0	181267935	C	A
1	rs12065672	0	38971968	C	A
1	rs4658438	0	243378809	T	C
1	rs6674139	0	238683182	T	C
1	rs923109	0	205310474	A	G
2	rs1403606	0	239840879	G	A
1	rs7552728	0	166414016	T	C
2	rs6435467	0	209181512	C	T
1	rs16858833	0	180550194	C	G
2	rs7603475	0	101900314	T	C
1	rs7530511	0	67457975	T	C
1	rs2991356	0	67077894	G	T
1	rs6702885	0	101006615	A	G
2	rs185466	0	199826022	T	C
1	rs10910946	0	170271036	C	T
1	rs12117799	0	114120127	T	C
2	rs2345160	0	152527508	A	G
1	rs7537574	0	77669522	G	A
2	rs11681838	0	11658644	C	A
1	rs7526975	0	46171002	C	T
1	rs4653695	0	224099706	C	A
2	rs6706314	0	82740073	T	C
2	rs1346348	0	19661827	G	T
1	rs597880	0	180839498	C	T
1	rs838522	0	119685135	C	G
1	rs1655523	0	54888089	G	T
1	rs10923962	0	116383002	A	G
1	rs10925382	0	235585788	T	G
2	rs938817	0	144222160	G	A
2	rs13390271	0	107161299	T	C
2	rs6727819	0	153921308	C	G
1	rs213481	0	54634128	C	T
2	rs1367469	0	67831118	G	A
2	rs6432144	0	10834409	T	C
1	rs6701437	0	119916808	T	C
2	rs6716589	0	107657703	G	T
2	rs17324662	0	30840149	T	C
1	rs9887951	0	197080373	T	G
1	rs1325428	0	192545338	T	C
1	rs11118290	0	217630393	A	G
2	rs1456018	0	46680803	A	C
1	rs6663703	0	87389529	A	C
1	rs6681148	0	5100369	T	C
1	rs16834877	0	32337702	C	T
2	rs11681160	0	139226742	A	G
2	rs11890904	0	1598902	A	C
1	rs2355459	0	18222351	A	G
2	rs13017817	0	76478568	G	T
2	rs1978873	0	212474080	A	G
2	rs10439479	0	55288099	C	G
2	rs1882449	0	47638496	T	C
1	rs7538875	0	67752885	A	C
1	rs6669110	0	19681589	C	A
1	rs17435169	0	18368746	T	C
2	rs7587028	0	42167959	G	A
1	rs6667679	0	119729203	A	G
1	rs7521774	0	214970078	T	G
2	rs268133	0	65463054	A	C
1	rs11586047	0	148772887	T	C
1	rs11208183	0	63542669	T	A
2	rs964700	0	182545506	C	T
2	rs11892231	0	52237072	T	C
1	rs2364479	0	61617036	C	A
1	rs17347710	0	203876033	G	A
1	rs2298914	0	169977028	T	C
1	rs6427973	0	201098492	T	G
1	rs12022556	0	105631908	G	A
1	rs17029607	0	112512397	T	C
1	rs12132441	0	198739016	C	A
1	rs11811220	0	2898859	T	C
2	rs6716456	0	151529488	T	C
1	rs6687098	0	243707770	G	A
2	rs1427604	0	137244175	G	A
2	rs17006518	0	28175826	T	C
1	rs608203	0	4481445	C	T
2	rs870570	0	21338596	A	G
1	rs4076764	0	161707910	C	T
2	rs13429150	0	136822895	G	A
2	rs12614163	0	195432674	T	G
1	rs17024340	0	120160448	A	G
1	rs631965	0	96399111	G	T
1	rs9725359	0	238599975	C	A
1	rs10925405	0	235627984	T	C
2	rs2114808	0	136966026	G	A
1	rs529674	0	53799468	C	T
2	rs4439939	0	34841978	T	C
2	rs4662286	0	148011288	T	C
2	rs9677214	0	101037360	A	C
1	rs7524057	0	89275554	A	G
1	rs2986216	0	68355259	C	T
1	rs12071370	0	236526331	C	T
2	rs16843764	0	140791949	A	T
1	rs683804	0	214182331	C	A
1	rs4839149	0	111925846	A	T
1	rs7536848	0	25166932	A	C
1	rs10913065	0	173956302	C	T
1	rs6660106	0	11729438	G	T
2	rs1179688	0	217457936	T	G
2	rs6733823	0	242344573	T	C
2	rs10202800	0	70475955	T	C
1	rs16839352	0	194280634	G	C
1	rs453717	0	163799629	A	C
2	rs17027275	0	102461819	A	G
2	rs2697340	0	150993681	G	T
1	rs4908932	0	6562434	T	G
2	rs10804300	0	222591838	A	G
1	rs17759057	0	211999990	C	A
2	rs6548161	0	3403357	A	G
1	rs2262792	0	145405651	C	A
2	rs332092	0	119193048	A	G
2	rs381768	0	151768874	A	G
2	rs12232897	0	129369418	A	C
1	rs12083836	0	239782146	A	G
1	rs1890566	0	54440866	G	A
2	rs7572172	0	198229751	A	G
2	rs6730119	0	212227273	G	A
2	rs11126726	0	79507330	A	G
1	rs262597	0	30711177	A	G
2	rs3923229	0	85415683	C	T
1	rs10802674	0	236582164	G	C
2	rs9941566	0	99406331	A	G
2	rs4671759	0	67003799	T	C
1	rs11808293	0	206866343	T	C
2	rs6748508	0	75310287	A	G
1	rs12744324	0	180689290	A	G
2	rs17038387	0	47771558	T	C
1	rs16849835	0	163961827	C	A
2	rs2922063	0	30836938	G	A
1	rs491408	0	76926180	C	T
2	rs3770283	0	45610993	G	A
1	rs3828032	0	195186801	T	C
1	rs586719	0	230601399	T	C
1	rs1041238	0	165241044	C	T
2	rs12994501	0	83730977	G	A
1	rs12748153	0	232500643	A	G
1	rs11589681	0	166532959	A	G
1	rs2356719	0	207510637	G	A
1	rs7555410	0	34167269	A	C
1	rs4660577	0	42008999	C	T
1	rs12084460	0	71329430	A	G
1	rs12041676	0	8195979	A	G
2	rs10496744	0	136875853	A	G
2	rs17391809	0	45151141	G	T
1	rs2494440	0	38682040	C	A
2	rs10929307	0	234381978	A	G
2	rs10174987	0	169060506	A	G
1	rs11802334	0	78506154	T	G
1	rs607345	0	85168746	T	C
2	rs6747698	0	192530628	G	T
2	rs11686542	0	123738211	C	T
1	rs1425792	0	198185130	G	T
1	rs2365858	0	201924372	C	G
1	rs17131204	0	70343562	T	C
2	rs11690379	0	237435751	C	T
1	rs624557	0	24528745	C	T
2	rs403491	0	104762723	G	A
1	rs10796927	0	152897122	C	T
1	rs828999	0	108546457	G	A
1	rs10926229	0	238594541	T	C
2	rs1026119	0	206935119	T	A
1	rs2363902	0	243721248	T	C
1	rs10493605	0	77642912	A	G
1	rs913199	0	65643650	G	T
1	rs41482047	0	155032457	G	A
2	rs10189319	0	56560176	C	G
1	rs12064718	0	153056548	G	A
1	rs7513970	0	76814282	A	G
2	rs2168058	0	190527123	G	A
1	rs7547022	0	183935206	C	T
2	rs2631838	0	54892715	G	A
1	rs4915863	0	63247469	A	G
2	rs3754546	0	215365940	G	A
1	rs271760	0	232747280	T	C
2	rs4663468	0	235239825	T	C
1	rs2236074	0	28083971	A	G
1	rs1400963	0	221545439	T	C
2	rs700954	0	5481515	T	G
2	rs7606070	0	98264474	C	T
2	rs752272	0	109196535	G	T
2	rs1395931	0	123535443	G	A
2	rs13004849	0	191213939	G	A
1	rs7543765	0	62625673	C	T
1	rs7525757	0	54434934	G	T
1	rs16846702	0	222584479	T	G
2	rs10191533	0	155869396	C	T
2	rs10931301	0	188260396	A	G
2	rs12615237	0	44131231	C	T
1	rs7540541	0	68072140	G	T
1	rs10924689	0	244545802	A	G
2	rs7580907	0	213473566	C	T
2	rs13427736	0	51735081	A	C
1	rs646786	0	20927313	A	G
2	rs13403956	0	36788795	A	G
1	rs289686	0	76381079	C	T
1	rs11584587	0	30134248	C	A
2	rs13425721	0	7498902	A	G
2	rs984835	0	17007875	C	T
1	rs10921647	0	192990984	A	G
2	rs1559935	0	170355628	G	A
1	rs2802845	0	203247530	G	A
2	rs631871	0	165028234	A	G
2	rs16855402	0	216656372	T	G
2	rs2018541	0	47788330	C	T
1	rs35434304	0	235258274	G	A
1	rs607697	0	30665043	C	T
2	rs13432507	0	6125823	T	C
2	rs12713315	0	56312013	C	T
1	rs6586440	0	104335785	C	T
1	rs6679677	0	114105331	A	C
2	rs1108338	0	101980013	C	A
2	rs17033231	0	67310985	C	T
1	rs2376831	0	214759760	C	T
2	rs10495774	0	30360180	C	T
1	rs4915149	0	196720903	C	T
1	rs12408116	0	12456055	C	T
1	rs6604563	0	216042453	C	A
2	rs749285	0	2367620	G	A
2	rs6744901	0	75509657	T	C
1	rs11584866	0	72028565	A	C
1	rs502918	0	15300569	G	A
2	rs705048	0	128267840	C	T
2	rs3755088	0	144426381	T	G
2	rs17006765	0	122201092	A	C
2	rs17018597	0	36371889	G	A
2	rs307871	0	163468850	A	G
1	rs17131304	0	70665503	T	A
1	rs6662346	0	241776935	C	T
2	rs7578011	0	15636884	C	T
2	rs17559965	0	66411241	G	A
2	rs12693952	0	202456153	A	G
1	rs17113357	0	95554010	A	G
1	rs228019	0	175250831	C	A
1	rs12027802	0	162186412	A	G
2	rs17238784	0	210088133	C	T
2	rs17026714	0	40911297	G	C
1	rs3811429	0	204154397	G	A
1	rs2281599	0	232498627	T	C
2	rs1801123	0	227369287	C	T
2	rs869159	0	9820576	T	C
2	rs2901847	0	77543307	A	G
1	rs16838919	0	238000383	T	G
2	rs2372257	0	214411057	A	G
2	rs3820927	0	227487435	A	C
1	rs6697426	0	162177807	T	C
1	rs7413633	0	80716289	A	T
1	rs12562433	0	91962691	C	G
1	rs1891129	0	239653310	T	C
2	rs10495559	0	8531732	A	G
1	rs11119971	0	210796434	T	A
1	rs17457052	0	160405495	A	G
2	rs10166084	0	106870828	G	A
2	rs6435536	0	210310206	A	G
1	rs475468	0	71179279	A	G
1	rs1165456	0	55832650	A	G
2	rs918049	0	40212030	C	T
1	rs16827930	0	164620883	A	G
2	rs654474	0	217058853	T	C
2	rs6736436	0	224547859	T	C
2	rs1554002	0	124254170	G	T
2	rs714532	0	24253064	C	T
2	rs6710342	0	207915562	G	A
2	rs10190990	0	82927685	T	A
2	rs7570489	0	22389107	A	G
1	rs10864570	0	12547688	C	T
1	rs2817509	0	243991700	C	T
1	rs1891181	0	201645377	A	G
1	rs4658860	0	241067615	G	T
2	rs6710450	0	225000797	G	T
2	rs13018551	0	224498303	T	C
2	rs13009610	0	73274715	C	T
2	rs4849321	0	114709319	A	G
2	rs6705069	0	42292112	T	G
2	rs4668701	0	10977181	C	A
2	rs9678380	0	65778273	G	T
2	rs7602191	0	193440726	A	G
2	rs41342147	0	242056261	A	G
2	rs6431692	0	15395815	C	T
2	rs13387859	0	241218268	A	G
2	rs1979628	0	196530460	T	C
1	rs899	0	78775943	G	A
1	rs16824807	0	38468289	G	A
1	rs2147333	0	17519113	C	T
1	rs1102303	0	157031174	A	G
1	rs10890422	0	47048357	T	C
2	rs1863175	0	12793919	A	G
1	rs12024068	0	20582106	A	C
1	rs7519130	0	223497666	C	T
2	rs309134	0	136472154	G	A
1	rs4539093	0	182016821	A	G
1	rs10489261	0	172707306	T	C
2	rs13418709	0	102697411	T	C
2	rs34077440	0	200726556	C	G
2	rs9287592	0	236051221	A	G
1	rs12569360	0	88635829	A	G
1	rs4844484	0	207904306	T	C
2	rs935007	0	173749604	C	A
2	rs11903353	0	47640761	C	T
2	rs13432055	0	56457489	C	T
2	rs4832458	0	18898079	T	C
1	rs17350830	0	171835799	C	T
2	rs17030879	0	43553126	G	C
1	rs6689876	0	158834290	T	C
1	rs2359911	0	14237562	C	T
1	rs11589828	0	230735895	A	T
1	rs17257169	0	26442596	A	G
2	rs1867805	0	80224823	G	A
2	rs281500	0	46271312	G	C
2	rs2289942	0	157848963	T	C
2	rs13423520	0	203494519	G	A
2	rs1861244	0	39744843	T	C
1	rs10128022	0	6977913	C	T
2	rs17308504	0	210023271	T	C
1	rs12058351	0	159178524	T	C
1	rs6686605	0	198775191	C	T
2	rs7578927	0	445049	G	C
1	rs10910174	0	230516000	C	T
2	rs16851485	0	166645807	A	G
1	rs10910308	0	232106480	C	T
2	rs2356231	0	171286923	A	G
1	rs572529	0	20808763	T	C
1	rs16860948	0	181639307	G	A
2	rs12467480	0	81162964	T	C
2	rs2284928	0	207732213	C	T
2	rs17198255	0	175414046	C	T
1	rs11809898	0	7002349	A	G
2	rs2342551	0	17178028	C	T
2	rs1598021	0	224690215	C	T
1	rs6429804	0	14123261	G	A
2	rs6751052	0	79471739	T	G
1	rs12404622	0	246102401	C	T
1	rs603160	0	183068685	G	A
2	rs6722978	0	57626737	C	T
2	rs9710693	0	239386997	T	C
2	rs1997050	0	149613153	A	G
2	rs2304676	0	238844653	A	G
2	rs17222948	0	206771387	C	T
2	rs13388586	0	202517860	G	C
2	rs17013455	0	77041964	T	C
1	rs7547546	0	30114937	A	G
2	rs13023335	0	54436921	T	C
1	rs10913197	0	169773320	G	A
2	rs10181021	0	38074599	A	C
1	rs17130287	0	88402362	A	G
2	rs1037220	0	177109982	A	G
2	rs6712863	0	70913545	G	A
2	rs13416570	0	114927043	G	A
1	rs11585359	0	78509331	T	C
1	rs1949682	0	239467777	C	G
2	rs6723834	0	121597968	C	A
1	rs11802658	0	62446405	A	G
1	rs2749732	0	93337711	G	A
2	rs11894513	0	26085561	A	G
2	rs17647989	0	78943301	A	C
1	rs3003887	0	220047826	C	A
2	rs11678796	0	66623539	A	G
1	rs10913031	0	173855818	T	C
2	rs10179183	0	51054510	A	G
2	rs754866	0	43038822	T	C
1	rs12408890	0	3550868	C	T
2	rs12995695	0	67569735	A	G
2	rs2303838	0	179153185	T	C
1	rs7520966	0	54417850	T	C
2	rs1595063	0	211876149	A	G
2	rs4670824	0	38290473	G	A
1	rs3768288	0	232607170	T	C
1	rs997007	0	18439577	G	C
1	rs7411976	0	152649067	C	A
2	rs7561131	0	217936594	C	T
2	rs7602383	0	204514697	G	A
1	rs9429818	0	207834456	T	C
2	rs6739240	0	30832304	G	T
2	rs1437359	0	80773853	T	C
1	rs851113	0	18952537	G	C
1	rs3767142	0	21774145	A	G
1	rs1414277	0	61181652	C	T
2	rs11694835	0	52061184	C	T
1	rs4390225	0	105724832	G	A
1	rs6425863	0	34170728	T	C
1	rs965949	0	40926994	A	G
1	rs10489565	0	54598775	C	T
1	rs11247730	0	28143324	T	C
2	rs1710627	0	161491963	G	A
2	rs6753219	0	56095955	G	A
1	rs16839700	0	194506255	C	T
2	rs16823785	0	183395567	G	A
2	rs2367575	0	86574352	C	T
2	rs11685757	0	235471251	G	A
2	rs2083295	0	193850830	G	A
1	rs1125091	0	65412927	T	A
1	rs11582713	0	55158174	T	C
1	rs12411137	0	189142632	T	C
2	rs1530623	0	46505184	T	C
1	rs1565434	0	216316023	A	T
1	rs12082478	0	64981965	C	T
1	rs2799477	0	44482644	G	A
1	rs1565717	0	76093029	T	C
2	rs11890239	0	192351267	T	C
2	rs10930541	0	172867550	G	A
1	rs2280339	0	219942845	T	C
2	rs11687735	0	80809838	G	A
1	rs7551092	0	175660464	C	T
1	rs170827	0	58854121	T	G
2	rs12988301	0	179441090	A	G
2	rs4668705	0	11069954	A	G
1	rs3917943	0	36715355	A	G
2	rs7566062	0	66826347	T	C
1	rs8179355	0	70866393	A	C
2	rs11897929	0	153183802	C	T
1	rs12408030	0	35783621	G	A
1	rs1509018	0	161455208	C	G
2	rs7590150	0	135008418	A	G
1	rs7526266	0	90397956	C	G
1	rs7544083	0	9576784	T	C
2	rs13023749	0	45607465	T	G
2	rs294683	0	123241723	C	G
1	rs12090987	0	203025773	T	C
1	rs12079787	0	188870960	G	A
2	rs1503244	0	68077847	C	T
2	rs11688325	0	3677504	G	A
2	rs4849613	0	118190486	T	C
2	rs10196949	0	159388476	A	G
1	rs16842626	0	196492824	T	C
1	rs12070918	0	199447840	G	A
1	rs7354831	0	64973153	T	C
2	rs17091737	0	1443268	G	T
2	rs10196159	0	215492384	G	A
1	rs4417046	0	192601530	C	T
2	rs12467601	0	167131779	C	T
2	rs11124579	0	22674566	A	C
2	rs13404851	0	111934774	C	G
2	rs11122818	0	121285361	A	G
2	rs1013260	0	18245474	C	T
2	rs10192400	0	88190295	T	G
1	rs6698312	0	162473439	T	G
2	rs622896	0	224479024	C	T
1	rs10494951	0	210495882	A	G
1	rs7526011	0	231545687	T	C
2	rs11899000	0	52358583	C	T
2	rs1107436	0	64829423	C	T
2	rs7562462	0	59877207	T	G
1	rs11210497	0	74937770	A	T
2	rs4670626	0	36900161	T	C
1	rs4847020	0	229008833	A	G
2	rs7604041	0	107915529	G	A
2	rs17613906	0	80948784	T	C
2	rs12620694	0	2742058	A	G
1	rs10399665	0	8329874	C	T
2	rs1441147	0	182220101	C	T
2	rs17805605	0	57413311	C	T
1	rs1195773	0	81318658	G	A
1	rs6667307	0	232423924	T	C
1	rs10489627	0	67552264	G	A
2	rs7570797	0	68726575	G	A
2	rs1530940	0	236570047	A	C
2	rs10177380	0	170767974	G	A
2	rs993336	0	123018808	G	A
1	rs35808016	0	221785387	A	G
1	rs1126984	0	36636043	A	G
2	rs17348666	0	73215293	G	A
2	rs16866236	0	225427937	A	G
1	rs10924720	0	244632468	C	T
2	rs3116154	0	232566153	G	A
2	rs6743524	0	197673028	A	G
1	rs10797978	0	170578302	C	T
1	rs2977259	0	17397652	T	C
2	rs6747249	0	9809070	C	G
2	rs6705251	0	98080877	A	G
1	rs12065469	0	227143525	G	T
1	rs870675	0	61868823	G	A
2	rs16849595	0	196897935	A	G
2	rs4669113	0	6953980	C	T
2	rs10191709	0	162120626	G	A
2	rs16830608	0	152588755	C	A
2	rs2016436	0	10432457	C	T
1	rs6701827	0	56677068	C	T
1	rs16844244	0	197375395	A	G
1	rs16839809	0	163371228	A	C
2	rs1067367	0	44508409	C	T
1	rs12404503	0	58583617	T	C
1	rs11240524	0	203805771	C	T
1	rs3863719	0	184750219	T	G
1	rs12084558	0	226089989	A	G
2	rs10432708	0	29387833	T	C
1	rs17092516	0	72503973	C	A
2	rs1510611	0	54719031	G	T
2	rs17014245	0	33951122	T	C
1	rs10495394	0	235498128	G	A
2	rs7582507	0	39701047	T	C
1	rs6661743	0	60985157	A	G
1	rs271316	0	29874927	G	T
1	rs4409627	0	161648674	T	C
1	rs7523715	0	116141783	G	A
1	rs4920192	0	232942168	A	G
2	rs1550404	0	127047424	G	T
2	rs13029229	0	60884246	G	A
1	rs6658227	0	246290839	T	C
1	rs4662101	0	14256603	A	G
2	rs3821067	0	80648025	A	G
1	rs2154006	0	99658055	T	C
1	rs7512191	0	234688147	T	C
1	rs11573590	0	45064760	A	G
1	rs10803152	0	241912790	A	C
2	rs2861905	0	79834361	G	T
1	rs4420061	0	29680675	C	A
2	rs3772050	0	241321413	T	C
1	rs6682506	0	156952296	A	G
1	rs4839066	0	116613899	A	C
2	rs11677456	0	237930270	T	C
2	rs4356684	0	240529120	T	C
2	rs9288556	0	220479819	T	C
1	rs6664697	0	245447233	T	A
1	rs10914050	0	170180047	A	G
2	rs12616969	0	170916451	G	A
2	rs13008180	0	18200725	G	T
1	rs880513	0	101880669	A	G
1	rs16859749	0	232065790	C	A
1	rs164875	0	91307221	A	G
1	rs6703571	0	183677301	C	T
1	rs2048558	0	148838354	G	A
1	rs2473252	0	22411184	A	G
1	rs2728259	0	241364020	C	T
1	rs7530962	0	145614797	G	A
1	rs12145293	0	30086592	G	A
2	rs400917	0	9962465	C	T
1	rs11185362	0	104363011	G	A
1	rs1891202	0	227126923	T	C
2	rs10519486	0	1767854	A	G
1	rs4951373	0	202658880	A	G
1	rs12059305	0	40858513	A	G
2	rs7580912	0	230789649	C	T
1	rs17784497	0	212484828	C	G
2	rs11695752	0	115766228	C	G
2	rs13405655	0	106270907	A	G
1	rs12064207	0	103253537	T	C
2	rs16862382	0	15198595	G	A
2	rs2372334	0	215297427	G	A
2	rs12612120	0	174148125	C	T
1	rs1436085	0	76738206	T	C
2	rs9341165	0	217224718	G	T
2	rs6436908	0	230703691	T	C
2	rs4954937	0	139047136	C	T
1	rs10923040	0	88436596	T	C
1	rs12138216	0	208546984	A	G
2	rs17040785	0	82908682	T	C
1	rs12132917	0	182459398	C	T
1	rs4652501	0	178657666	T	C
1	rs1152989	0	20777894	G	A
2	rs2255161	0	128110270	C	T
2	rs1869372	0	169178734	C	T
2	rs10495828	0	34808927	C	T
1	rs4147807	0	94351641	G	A
2	rs1030862	0	85756080	C	T
2	rs1446512	0	113479003	T	G
2	rs6746254	0	115002163	T	C
2	rs16862506	0	15393955	G	A
1	rs17031460	0	113721416	G	A
2	rs16865611	0	6863767	G	C
1	rs2407580	0	59543458	A	C
1	rs10494966	0	212068043	C	G
2	rs978673	0	161427227	G	A
1	rs12044217	0	223969205	T	C
2	rs2421652	0	126016377	A	G
2	rs1371561	0	195253129	A	C
2	rs10175819	0	134548628	C	T
1	rs10754147	0	193939207	A	G
2	rs6740906	0	213540967	C	T
1	rs577953	0	109897420	A	G
1	rs2124412	0	18410678	G	T
2	rs10200540	0	238072841	A	G
1	rs7549891	0	222942625	G	A
2	rs13409032	0	100938680	C	T
1	rs11590969	0	162773132	G	A
2	rs7369134	0	150081500	T	C
1	rs6426044	0	30849615	A	G
1	rs1323292	0	190807644	G	A
2	rs10201530	0	77109799	T	C
2	rs6432221	0	5746153	T	G
2	rs979019	0	34240857	T	C
2	rs7582987	0	192516205	T	C
2	rs6756435	0	53352566	G	A
2	rs2271893	0	96769167	A	G
1	rs12025031	0	177855868	T	C
1	rs1952047	0	106832810	G	A
1	rs7511675	0	85157112	C	T
1	rs17114144	0	84943325	C	G
1	rs6686021	0	153250163	T	C
2	rs7566782	0	167454405	T	C
2	rs10180423	0	100285444	C	G
1	rs17105985	0	50418722	A	C
2	rs17013654	0	33750631	C	T
2	rs1405869	0	156577838	G	A
1	rs10922025	0	194335116	A	C
2	rs12477074	0	5935690	A	C
1	rs7537288	0	103348942	G	T
1	rs926578	0	208674614	T	C
1	rs10864720	0	230337855	C	T
2	rs11685673	0	234549769	A	C
1	rs10789257	0	68368181	A	T
2	rs4078406	0	239500148	T	C
2	rs4629128	0	168881877	T	C
2	rs16830844	0	189507744	T	C
2	rs698779	0	44596021	G	A
2	rs13025827	0	74190861	C	T
1	rs1762881	0	61123163	C	G
2	rs6436654	0	227682357	A	G
1	rs11543230	0	16658151	T	C
1	rs11803705	0	213819978	G	T
2	rs6719795	0	58890322	G	A
2	rs2119032	0	77285976	A	G
1	rs6686206	0	201382455	G	A
1	rs12094766	0	87609143	C	T
1	rs6701221	0	151045182	T	C
1	rs2806425	0	61523998	T	C
2	rs11895508	0	5647879	C	T
1	rs2819316	0	160545176	G	T
2	rs16866556	0	225922303	G	A
1	rs1382601	0	34347428	G	A
1	rs237789	0	227520494	T	G
2	rs4953223	0	45370846	C	T
2	rs477599	0	12751621	G	A
1	rs873458	0	11968676	A	G
1	rs6656034	0	206305799	A	G
2	rs2367797	0	180432755	C	T
2	rs11124380	0	34614077	G	A
2	rs13398097	0	192774008	A	G
1	rs718345	0	169205869	T	C
2	rs11124642	0	38599820	C	G
2	rs1960643	0	80988314	A	T
1	rs2841087	0	18975096	T	C
2	rs10199005	0	57124711	A	G
1	rs12406221	0	154938093	G	A
1	rs17130579	0	88936786	C	T
2	rs11687358	0	59092872	A	G
1	rs17529137	0	191598181	C	T
2	rs4664931	0	151655431	T	G
2	rs7603941	0	67175758	T	C
2	rs4851802	0	105547540	C	T
1	rs12123186	0	236969721	T	C
1	rs17023499	0	213040545	A	C
2	rs4667972	0	168322592	C	A
2	rs4577288	0	111429517	T	G
2	rs13031528	0	186444456	A	G
2	rs6753212	0	236695522	G	C
2	rs17013208	0	33598320	G	A
1	rs7544832	0	179507573	A	G
2	rs707071	0	155010893	T	C
1	rs1440620	0	212327973	C	T
1	rs797896	0	53981423	T	C
1	rs12561914	0	69674113	T	C
2	rs1981802	0	41053117	G	T
2	rs6542889	0	99702193	T	C
2	rs17453871	0	9704146	T	C
2	rs10497607	0	183166437	T	C
2	rs7561332	0	229721138	A	G
1	rs11211263	0	38249106	C	T
1	rs12409628	0	160225536	C	T
1	rs11205083	0	150949533	G	A
1	rs594657	0	232516320	C	T
2	rs1507667	0	123571412	A	G
1	rs17042848	0	214800624	A	T
1	rs2246175	0	14273937	T	G
1	rs12063946	0	151439655	T	C
1	rs6541288	0	230043860	C	T
2	rs7593705	0	50229053	A	T
2	rs10203913	0	65576741	C	T
2	rs17023148	0	38993048	G	C
1	rs2494196	0	217829204	A	C
2	rs17860433	0	201859991	C	T
1	rs2494441	0	38702451	A	G
1	rs11184241	0	104995357	T	A
2	rs1348428	0	225810027	G	T
1	rs1471581	0	99155079	G	A
1	rs2153854	0	238966177	C	G
1	rs2300088	0	11213227	C	T
1	rs6587853	0	59545972	G	C
1	rs10799261	0	3982227	T	C
1	rs17627111	0	214913664	G	A
2	rs2288101	0	30988688	T	G
1	rs12028543	0	61141307	A	G
2	rs556003	0	80069910	T	C
1	rs1200120	0	167332975	T	C
2	rs6431955	0	8753653	G	A
2	rs12478804	0	168720626	G	A
2	rs11896029	0	54524455	C	T
1	rs12083651	0	231257062	A	C
2	rs4669347	0	9075613	T	C
1	rs4908129	0	101573801	T	C
1	rs6685632	0	216157037	A	G
2	rs4662974	0	130142742	A	G
1	rs10803066	0	240875421	C	T
1	rs12126519	0	207895578	T	C
2	rs10490674	0	36416884	G	A
1	rs12126705	0	240560100	T	C
2	rs317295	0	76186944	C	T
1	rs12069500	0	59260611	G	A
1	rs13375609	0	20883917	T	C
1	rs1073197	0	41832409	T	C
1	rs4950937	0	201448915	A	G
2	rs13414787	0	228517869	T	C
1	rs11206431	0	55042618	G	A
1	rs11102906	0	115602472	G	A
1	rs12146116	0	180565495	C	T
2	rs10469953	0	67878092	C	T
2	rs6751559	0	28221265	G	T
1	rs1553959	0	148799416	A	G
1	rs6696091	0	202104200	T	G
1	rs7538168	0	183935824	A	G
2	rs232535	0	38185807	T	C
1	rs12563321	0	26539089	T	C
2	rs10169634	0	10452806	T	C
2	rs11675161	0	227686723	G	A
1	rs11807863	0	83565188	A	G
1	rs12026896	0	164175412	G	T
1	rs11264095	0	37972584	C	G
2	rs7423562	0	33125958	C	A
2	rs4971565	0	50798975	C	G
1	rs17561616	0	39941452	A	G
1	rs16856539	0	230362172	A	G
2	rs1596869	0	142701936	T	G
1	rs6663086	0	175589747	C	T
2	rs11888068	0	185168540	A	C
2	rs17025951	0	85234587	A	G
2	rs2193231	0	217342491	A	T
1	rs17036573	0	117272017	G	T
2	rs330653	0	150599622	T	C
2	rs17309042	0	206576007	G	A
1	rs6683610	0	242245481	T	C
1	rs17005378	0	217629967	G	T
2	rs6720020	0	51162399	A	C
2	rs10177413	0	163253193	C	T
2	rs752355	0	176428271	A	C
1	rs6588287	0	68092311	T	C
1	rs7523565	0	67843580	T	A
1	rs10489219	0	175592692	A	G
1	rs9804166	0	177566797	G	A
2	rs13029285	0	205624323	G	A
1	rs685895	0	23584925	G	C
2	rs17532700	0	201147525	G	A
1	rs1393385	0	215434711	T	C
1	rs2554413	0	72218117	T	G
1	rs1610400	0	202900149	T	C
2	rs7559171	0	166901668	C	T
1	rs320909	0	83000290	G	T
2	rs2373081	0	218133547	T	C
2	rs12694682	0	226318399	A	G
1	rs4656233	0	169181757	C	T
2	rs10490613	0	65769538	C	T
1	rs645528	0	78684669	A	G
1	rs3789638	0	228851412	C	G
2	rs771256	0	7032516	G	A
2	rs10174013	0	62073948	G	A
1	rs12563730	0	99921456	G	A
2	rs10490418	0	10320292	G	T
2	rs2576789	0	105177651	A	G
2	rs4341891	0	29524608	T	G
2	rs1009276	0	202031201	C	T
2	rs10207722	0	26397382	G	A
2	rs7590263	0	28499306	T	C
2	rs4452101	0	29862730	T	C
1	rs6679843	0	50803780	G	T
2	rs1376591	0	199776405	T	C
1	rs10782664	0	78606185	A	G
1	rs6657924	0	232670074	C	A
1	rs1544052	0	183391666	T	C
1	rs17456849	0	87639908	T	A
1	rs4328101	0	198765051	C	T
1	rs2235523	0	13969044	A	T
2	rs11904393	0	183784867	G	A
1	rs3795303	0	24261266	C	T
1	rs16851629	0	201673495	A	C
2	rs10173176	0	33719316	G	A
2	rs10182572	0	62300418	T	C
2	rs7580202	0	145866522	C	T
1	rs6660659	0	156097571	T	C
1	rs10913562	0	176748373	A	C
2	rs17032434	0	44686673	G	A
2	rs1257210	0	134702384	G	T
1	rs12091046	0	99548316	A	C
2	rs17035402	0	46728679	A	G
1	rs35005996	0	3058506	C	G
2	rs4954797	0	140190347	T	C
2	rs10172395	0	134473097	G	A
2	rs7574892	0	175221066	A	G
1	rs12062887	0	59316508	C	A
1	rs17260035	0	207172035	T	C
2	rs10171892	0	49111371	A	G
2	rs16825008	0	212013086	G	A
1	rs7524325	0	98646192	T	C
2	rs10173894	0	38251778	C	T
2	rs12476865	0	147710439	T	C
2	rs835473	0	156862955	C	T
1	rs11807032	0	174152893	G	A
2	rs1548020	0	23708401	A	G
1	rs12405272	0	217909362	A	G
2	rs1470078	0	77332760	C	T
1	rs10799228	0	4305858	A	G
1	rs4654383	0	29156151	A	G
2	rs759792	0	230077067	T	C
1	rs2805850	0	57779287	G	A
2	rs10445755	0	164181692	A	G
1	rs3766332	0	78774582	T	A
2	rs3851976	0	201795514	G	A
1	rs708766	0	224931877	C	A
2	rs13432930	0	144698759	T	C
2	rs11885078	0	108287927	C	T
1	rs7526076	0	988258	A	G
1	rs7516312	0	211013542	C	T
1	rs6680035	0	170694255	A	C
1	rs10915494	0	4228336	T	C
2	rs12474023	0	233742351	A	G
1	rs6577393	0	6890999	G	A
2	rs17025805	0	62647018	C	T
2	rs10932483	0	214076656	C	T
1	rs1321774	0	175753005	G	A
1	rs6694095	0	102057631	C	T
2	rs11896682	0	240619095	G	A
2	rs11674980	0	10226410	T	C
2	rs10928871	0	129546563	C	T
2	rs7596724	0	31234264	G	C
2	rs3772019	0	7014440	G	A
1	rs4655537	0	65831389	A	G
2	rs1897439	0	122652470	A	G
1	rs6426375	0	4927339	A	C
1	rs854286	0	68956802	A	G
2	rs1034493	0	225531294	G	A
2	rs17744399	0	55761261	A	G
2	rs1227139	0	168134869	C	T
2	rs11125093	0	46908485	A	G
1	rs1537852	0	220426869	A	G
1	rs701921	0	209922516	A	G
1	rs4915472	0	199201273	G	C
1	rs7417070	0	239936490	G	A
1	rs12093675	0	15973990	A	G
2	rs13395838	0	109227095	C	T
2	rs4832481	0	16986218	C	A
2	rs905487	0	68041496	C	T
1	rs12090545	0	50966572	G	A
1	rs7523672	0	101394562	T	C
1	rs7526068	0	199656308	A	G
1	rs504527	0	34246195	A	C
2	rs4672273	0	59051981	C	T
2	rs2570213	0	118336287	T	A
2	rs10172318	0	193587161	A	G
1	rs777070	0	105888798	T	C
2	rs11694724	0	231655711	G	A
1	rs2171691	0	162955952	C	T
2	rs10497189	0	158333050	C	T
2	rs2194463	0	31184974	T	C
2	rs2291768	0	240728629	C	T
2	rs12472646	0	2419677	C	T
1	rs1389622	0	242282487	A	G
2	rs10803589	0	128046928	A	C
2	rs10192605	0	41476693	G	A
1	rs6679559	0	63313841	T	C
2	rs4441401	0	211500267	C	T
2	rs7575977	0	105526058	T	C
2	rs10804349	0	229740373	T	G
2	rs4954402	0	136728872	A	G
1	rs563930	0	93287637	T	C
2	rs10196529	0	22329485	G	A
2	rs6731790	0	168885918	G	A
2	rs2278768	0	239020300	G	A
1	rs12566628	0	208798528	G	A
1	rs506731	0	67940523	G	A
1	rs16837403	0	236987470	G	A
2	rs992634	0	107273091	A	G
1	rs12401502	0	61124344	A	G
1	rs12406997	0	101710302	G	A
2	rs2020913	0	47880879	C	T
2	rs6547036	0	75962736	T	C
2	rs12986480	0	213354718	T	G
2	rs6705168	0	117577945	T	C
2	rs10432539	0	219925668	T	C
2	rs7597567	0	30880241	T	C
2	rs11674223	0	235336993	T	C
1	rs7541497	0	215152372	A	G
2	rs1439964	0	7566106	A	G
1	rs2494884	0	50363992	T	G
1	rs10889994	0	73091153	C	T
1	rs709795	0	85456606	C	T
2	rs10490489	0	214658901	G	A
2	rs13015498	0	5157380	G	T
1	rs6667486	0	20366457	A	G
2	rs6730789	0	5262212	G	A
1	rs264011	0	45233419	G	A
2	rs6746374	0	171327752	C	T
1	rs12403156	0	245358023	C	T
2	rs11891750	0	198142564	A	G
2	rs12185589	0	29360411	G	A
2	rs13424116	0	234634517	T	C
2	rs1025128	0	60028979	C	G
2	rs17022580	0	82919371	A	C
1	rs1635564	0	17556113	T	G
1	rs10493372	0	65023091	A	G
2	rs11903544	0	64496110	A	G
2	rs6755776	0	152605916	G	A
2	rs13427354	0	46953611	A	G
2	rs10490618	0	38030262	C	T
1	rs12143543	0	106076587	C	T
1	rs7550807	0	182093415	A	G
2	rs4130782	0	212303352	C	T
1	rs10754180	0	194403547	G	A
1	rs2185029	0	111887553	T	C
1	rs12086463	0	224856820	A	G
2	rs7591464	0	35957289	G	A
2	rs7604780	0	186153638	C	T
2	rs7603553	0	139739956	G	A
2	rs7580005	0	231553317	A	C
1	rs1556202	0	63344334	C	T
2	rs9309694	0	1601860	G	A
2	rs16842140	0	139845896	C	T
1	rs12406877	0	228255617	A	G
1	rs2473828	0	176729107	A	C
1	rs12735197	0	236942377	T	C
1	rs2895786	0	193969443	T	C
2	rs4633867	0	192048302	T	C
2	rs13431100	0	179076297	T	C
1	rs17109254	0	83062389	T	C
2	rs2121947	0	223738474	A	G
1	rs10495757	0	7561895	T	C
2	rs4663563	0	235858936	T	C
2	rs11124707	0	39985208	G	A
2	rs13402339	0	57067407	A	G
2	rs6730407	0	206786778	A	G
2	rs2357142	0	193024371	C	A
2	rs4467334	0	235196007	G	C
2	rs1429879	0	209209047	G	A
2	rs2058563	0	58972522	A	G
1	rs7366121	0	95369084	T	G
1	rs1340239	0	201469508	A	G
2	rs2654472	0	67916658	C	T
1	rs17473112	0	88787531	C	T
1	rs7545084	0	168453234	T	C
2	rs4663093	0	127555904	T	C
1	rs4987370	0	167929149	T	C
2	rs7587400	0	66982681	G	A
1	rs10864479	0	10891317	T	G
2	rs10184114	0	107574427	A	G
1	rs6660865	0	110503087	G	A
1	rs6679063	0	232054908	C	T
2	rs11677196	0	75683729	A	G
1	rs12027179	0	99527398	A	G
2	rs1368952	0	79352015	T	C
1	rs12087782	0	111404499	T	A
2	rs6547000	0	75519714	T	G
2	rs9989781	0	69230573	A	G
2	rs13407572	0	199441460	A	G
2	rs13404856	0	173395414	G	A
1	rs7527299	0	14498019	A	G
2	rs908295	0	9871400	A	G
1	rs4659619	0	234265610	T	C
1	rs11165778	0	91632389	G	A
1	rs11581790	0	25251750	T	C
2	rs10490447	0	37455694	G	A
1	rs16861799	0	18498195	G	A
2	rs17454311	0	179732412	A	C
1	rs994276	0	238539168	T	C
1	rs4659875	0	236719591	A	C
2	rs11888917	0	169069445	C	T
2	rs17045311	0	23485204	A	G
1	rs4595409	0	17470308	G	A
2	rs1137288	0	30235009	C	T
2	rs17390622	0	12721887	T	C
2	rs1371406	0	42779389	G	T
1	rs2275575	0	219001704	A	G
1	rs11240523	0	203802162	G	C
2	rs7556893	0	4169574	C	T
1	rs16849068	0	173977739	A	C
2	rs12998068	0	154947378	G	A
1	rs6663154	0	222313369	G	T
1	rs4652539	0	179182219	C	T
1	rs4422953	0	52083470	C	T
1	rs11582045	0	17871476	A	G
1	rs10918589	0	165113102	C	A
1	rs12139206	0	3493933	T	C
2	rs6755142	0	151030827	A	G
1	rs2767567	0	206262704	T	C
2	rs9917392	0	143612348	C	T
1	rs2072734	0	9278652	C	T
2	rs11692494	0	6469720	C	T
2	rs13018183	0	52424030	T	G
2	rs4535036	0	221020284	C	T
1	rs653328	0	239230024	T	C
2	rs7588862	0	159781772	T	C
1	rs11590357	0	214634486	G	A
2	rs4851045	0	104842657	A	G
1	rs9436978	0	55896098	A	G
1	rs654447	0	192224301	C	A
2	rs13035297	0	64676004	C	T
1	rs41528244	0	118822141	A	C
1	rs3820632	0	224857574	G	A
1	rs2861885	0	175288349	A	C
2	rs10184450	0	9446544	T	C
1	rs12144044	0	113050314	A	C
2	rs10192504	0	169556306	C	A
2	rs8179518	0	139645543	T	C
1	rs12029831	0	207174960	T	C
2	rs13006912	0	222685601	G	A
1	rs419655	0	25185549	T	C
2	rs921083	0	176453128	A	G
1	rs2765505	0	156077799	T	C
1	rs789364	0	230565700	A	G
1	rs12126496	0	178346913	A	T
1	rs12403481	0	109305179	C	T
1	rs7543786	0	169903017	A	G
2	rs7558942	0	242157685	A	G
2	rs6710116	0	2284132	C	T
2	rs10200921	0	210508108	A	G
1	rs4131408	0	117308925	C	T
2	rs1344889	0	65584110	C	T
1	rs10737446	0	20414980	A	G
1	rs10874828	0	94242161	T	G
2	rs11885207	0	75041757	A	T
1	rs1543089	0	148883985	G	A
2	rs992654	0	220623252	G	A
2	rs6743757	0	48446728	G	A
2	rs9751737	0	50872736	C	T
2	rs16824682	0	205493448	A	G
2	rs1630418	0	2954776	A	G
1	rs16833586	0	234561036	G	A
1	rs10752721	0	3716186	C	T
1	rs16831527	0	44237624	T	C
1	rs10913425	0	176037278	T	C
1	rs11264593	0	155232572	G	A
1	rs4926743	0	48775718	A	G
2	rs17190086	0	56289161	T	G
1	rs10889285	0	40573073	G	A
2	rs12618657	0	133072868	C	T
2	rs4283370	0	26962456	T	C
1	rs12753649	0	27393452	T	C
2	rs4851073	0	105614072	T	C
1	rs7539087	0	61879010	C	T
2	rs4851074	0	105614135	G	A
2	rs12472668	0	240157659	A	G
2	rs6727591	0	223971120	A	T
1	rs7555504	0	78402496	G	T
2	rs305188	0	36104831	C	G
2	rs16841236	0	209033110	G	A
1	rs12745008	0	149527297	A	G
1	rs6683451	0	185559231	C	A
1	rs12063871	0	53552504	T	C
2	rs13018048	0	66163516	T	A
1	rs6674177	0	69107422	A	G
1	rs10903063	0	24437230	G	C
2	rs7600064	0	61154254	C	T
2	rs16845771	0	141793383	C	T
1	rs12129861	0	144437046	A	G
1	rs11804669	0	206072544	G	A
1	rs9662365	0	98234031	T	C
1	rs2807837	0	219040825	G	A
1	rs1329631	0	202883013	G	A
1	rs12026372	0	106600458	T	C
1	rs2800783	0	162853716	T	C
1	rs11165174	0	94822194	A	G
2	rs1437864	0	19856438	T	C
2	rs2347604	0	47176656	A	C
2	rs6744362	0	2510615	T	C
1	rs11579447	0	58872694	G	T
2	rs7580488	0	225181507	T	C
1	rs1938522	0	185702203	G	T
2	rs284558	0	217003543	T	C
1	rs547119	0	151405860	G	A
1	rs7527726	0	104537534	A	C
2	rs16856373	0	217125107	G	T
1	rs17012706	0	206763927	A	G
1	rs12402317	0	20441394	T	C
2	rs7583875	0	224373938	G	A
2	rs6746331	0	234574538	A	G
1	rs2501794	0	17505187	A	G
1	rs4839135	0	110451605	T	G
2	rs2356126	0	191250759	T	C
2	rs6729315	0	64252188	C	T
1	rs2298130	0	57030405	C	T
2	rs2123483	0	10973008	C	T
2	rs4972394	0	173597579	C	T
2	rs11681778	0	46329301	C	T
2	rs889838	0	222543301	A	G
2	rs745035	0	166435810	C	G
2	rs6740625	0	116943142	G	T
2	rs6710777	0	61840593	C	T
1	rs790958	0	106076226	A	G
1	rs159631	0	8265299	A	G
2	rs13425085	0	138462055	C	T
2	rs11896268	0	220009452	T	C
1	rs942703	0	199359602	T	C
2	rs16827410	0	150309343	G	T
1	rs16839708	0	194508191	C	T
1	rs41332551	0	34426443	T	C
1	rs3856254	0	41656309	A	G
2	rs2164808	0	25230680	T	C
2	rs11126117	0	67332718	A	G
1	rs555213	0	58499167	G	A
1	rs2342955	0	240791880	G	T
2	rs10186535	0	207226429	C	T
2	rs2356190	0	52465434	T	C
1	rs10916054	0	225100436	G	A
1	rs16844162	0	197321289	C	T
2	rs6759301	0	46045582	C	T
2	rs2219063	0	236813339	C	T
1	rs1146387	0	85713887	C	T
1	rs1507744	0	161236096	T	C
2	rs13416901	0	337885	C	T
1	rs10864366	0	8755086	T	C
2	rs218222	0	33185052	G	T
2	rs3892168	0	68908259	C	T
2	rs1356585	0	180828441	G	A
2	rs2161767	0	207930506	G	A
1	rs12081765	0	163608473	A	G
1	rs12058490	0	216625903	G	A
1	rs10926546	0	233973284	A	G
2	rs978656	0	200898873	A	G
1	rs1800893	0	205013790	T	C
2	rs2576705	0	55406499	A	G
1	rs7519921	0	29724754	T	C
2	rs1665167	0	142765912	C	A
1	rs915191	0	53496083	G	A
1	rs4908170	0	101862762	A	C
1	rs330743	0	185496755	A	G
2	rs974950	0	102025626	C	T
1	rs10908367	0	37907193	C	A
2	rs11896716	0	108668938	A	G
1	rs941989	0	172148494	C	T
2	rs1580834	0	234388787	G	A
1	rs12035946	0	39177455	C	A
2	rs676546	0	234598369	C	T
1	rs7537784	0	156255550	T	C
2	rs10932362	0	211356942	A	G
1	rs17369442	0	97858158	A	C
1	rs11807823	0	161357177	G	A
2	rs17653195	0	106772554	T	C
2	rs2041741	0	10431747	T	C
1	rs4659374	0	26651857	C	T
2	rs17038544	0	33573513	C	T
2	rs7583029	0	192420968	A	G
2	rs16844139	0	141002092	A	G
2	rs406689	0	141688464	T	C
1	rs11240426	0	203568645	G	A
1	rs1337801	0	235409930	A	G
2	rs4831984	0	84930551	A	G
1	rs10914143	0	179199596	G	A
2	rs1542087	0	88168672	C	A
1	rs1120608	0	196254830	C	T
2	rs2078232	0	50149797	T	G
1	rs4330872	0	24348957	C	T
1	rs783830	0	39717764	T	C
1	rs4926757	0	49022191	A	G
1	rs4415571	0	221057276	C	G
1	rs6699880	0	238533063	A	G
1	rs4460667	0	108180566	A	G
2	rs11889413	0	6129875	T	C
1	rs7526164	0	240894900	G	A
2	rs11894278	0	185223496	A	C
1	rs6684228	0	117249768	C	A
1	rs4660284	0	44885479	G	T
2	rs6757140	0	212987274	T	C
2	rs11888044	0	212901669	G	A
2	rs11893160	0	105411552	T	C
1	rs11264092	0	37963212	C	T
2	rs17049644	0	58744933	A	C
2	rs11676781	0	17092712	C	T
1	rs17115291	0	96683723	A	G
2	rs2567204	0	38142904	A	C
2	rs11682055	0	85491834	G	A
1	rs7550518	0	7161250	A	G
2	rs1420376	0	67076830	G	A
1	rs11800195	0	163280271	A	C
1	rs9332499	0	167817718	C	A
1	rs10916777	0	20575613	T	C
1	rs371280	0	187816773	C	T
2	rs880343	0	206023936	G	A
2	rs16866720	0	198173942	A	G
1	rs11206197	0	53938419	G	A
2	rs13029274	0	28455218	A	C
2	rs17014956	0	34321443	C	G
2	rs934223	0	37883514	G	A
2	rs10496115	0	64521773	C	T
2	rs17275444	0	72177853	G	C
2	rs479103	0	30822972	T	C
1	rs10493570	0	75552616	T	C
1	rs6689813	0	1200826	C	T
2	rs10182735	0	206398264	T	C
1	rs12132403	0	179831030	T	G
1	rs4920319	0	18599971	A	G
2	rs6548201	0	1126877	C	T
1	rs12062134	0	12154241	T	C
1	rs12130207	0	89820836	T	C
2	rs3731758	0	178960025	A	G
2	rs13010639	0	230743989	T	C
1	rs6657775	0	153015449	A	C
2	rs13003111	0	50096890	T	G
1	rs17520994	0	190341517	A	G
1	rs10802516	0	245720035	T	C
2	rs3850342	0	51918921	G	A
2	rs10928857	0	126935385	C	T
2	rs4328669	0	52161519	G	A
1	rs2099684	0	159766754	G	A
1	rs10127541	0	10087903	A	G
2	rs17823065	0	46841577	C	T
1	rs6665312	0	91953491	T	C
1	rs593280	0	30693462	A	G
1	rs12063900	0	89480926	C	T
2	rs6712905	0	196660255	C	T
1	rs2236219	0	44874065	C	T
1	rs6668648	0	21974747	C	T
2	rs28362967	0	74927563	T	G
2	rs7559445	0	76563630	G	A
1	rs1934519	0	161749864	T	C
2	rs1546130	0	4118560	A	G
1	rs41460051	0	221597998	C	G
1	rs10910993	0	180094801	G	T
1	rs1451598	0	164391863	G	A
1	rs3904054	0	81396914	C	T
2	rs4233964	0	55989001	C	T
1	rs10874051	0	79875263	C	T
2	rs12474261	0	134183483	T	C
2	rs17864768	0	234562457	T	C
2	rs17023562	0	100125425	T	C
1	rs12140320	0	96354373	T	C
1	rs12727898	0	30760001	G	T
2	rs11895190	0	200546858	G	A
2	rs17042270	0	113192306	A	G
2	rs6717045	0	34701321	G	A
2	rs2371925	0	34304679	T	A
1	rs629001	0	109640441	C	T
2	rs1523704	0	142680446	C	T
2	rs723021	0	204849050	A	G
1	rs5008684	0	106846997	C	T
1	rs2491281	0	88059959	T	C
2	rs6752584	0	36772894	C	A
1	rs4915396	0	198154958	C	T
2	rs6731862	0	47054603	C	T
1	rs34558820	0	221254739	T	G
2	rs6734361	0	9811334	T	C
1	rs11808094	0	47762159	G	A
2	rs10803938	0	152639980	C	T
1	rs4839018	0	110808309	A	G
1	rs7538497	0	89157305	G	T
1	rs17574933	0	82702622	G	A
1	rs2977268	0	17463109	C	T
1	rs12239076	0	6937127	G	C
1	rs17357201	0	33817763	A	G
1	rs7556067	0	215534891	C	T
2	rs1108939	0	190942435	A	C
1	rs12725116	0	33526953	G	A
1	rs9428513	0	239916282	G	A
2	rs10174353	0	112164359	T	C
1	rs10888915	0	55560222	G	A
1	rs4656670	0	167602964	G	T
1	rs1881548	0	235273812	G	A
2	rs11122814	0	121235559	A	G
2	rs1424969	0	53180641	A	C
2	rs1033283	0	141638102	A	G
1	rs1047325	0	151800651	T	C
2	rs6734986	0	8095673	A	G
2	rs12694574	0	222701977	C	T
1	rs270740	0	44842929	T	C
2	rs633605	0	111661712	T	C
1	rs6593907	0	203012925	C	T
2	rs16829818	0	151822883	T	G
2	rs1424809	0	52460816	G	C
1	rs1324664	0	59354554	T	A
1	rs10799744	0	22496450	A	G
2	rs1435510	0	100786319	C	T
1	rs12146135	0	107065411	C	T
2	rs4893853	0	179340741	C	T
2	rs4528714	0	235634254	T	G
1	rs6687077	0	17916961	A	G
2	rs12712378	0	34398402	A	G
1	rs12037024	0	105772032	A	G
2	rs1511324	0	444860	A	G
2	rs12467106	0	79301209	A	G
1	rs11205297	0	151700320	C	T
1	rs10218671	0	156629177	T	C
1	rs1566601	0	37460671	C	T
2	rs6435292	0	206158832	C	T
2	rs4672684	0	214348930	C	T
2	rs41318646	0	86547781	C	G
2	rs6743599	0	68889558	A	G
2	rs1065381	0	17747976	T	C
1	rs4653296	0	37751360	C	T
1	rs17721193	0	245524477	C	G
1	rs10797386	0	3158140	A	G
2	rs7564612	0	49319765	C	A
2	rs4668762	0	12478633	A	G
2	rs10490378	0	41275170	C	T
1	rs12743529	0	84718022	C	T
1	rs16851869	0	176017129	G	A
1	rs637253	0	57200969	G	A
1	rs730219	0	38899525	C	T
1	rs3738567	0	56951514	T	G
2	rs6431530	0	237820476	G	A
2	rs1916838	0	48748108	G	A
1	rs522909	0	43468667	G	T
2	rs17049874	0	59092267	T	C
2	rs6738331	0	145894658	G	A
2	rs12477396	0	148053882	G	A
2	rs12468338	0	33578433	A	G
2	rs7584645	0	142256710	C	T
1	rs6681925	0	55827904	A	G
1	rs10910522	0	233078348	G	A
1	rs2813925	0	62697953	C	A
1	rs17420195	0	21666648	T	C
1	rs16823482	0	20317383	G	A
2	rs2679349	0	180884703	G	A
1	rs12030569	0	221923037	C	T
1	rs6694043	0	34754628	A	G
2	rs1385856	0	163109591	C	T
2	rs12613968	0	145999345	T	C
1	rs10399600	0	6002965	G	T
1	rs6677072	0	112173236	A	G
2	rs1448210	0	79117812	C	T
1	rs11583980	0	241399056	G	A
1	rs11580042	0	171077429	C	T
2	rs16865067	0	6413773	T	G
2	rs16866722	0	179997608	G	T
1	rs11805475	0	41157673	A	G
1	rs17116720	0	97664136	G	A
2	rs13383267	0	26236849	C	T
1	rs11203292	0	17264873	G	A
2	rs16849663	0	165256930	G	A
2	rs13386930	0	23724529	A	G
1	rs12068145	0	170731522	A	C
2	rs17091682	0	1425403	G	T
2	rs10496372	0	103386172	G	A
1	rs11806983	0	154661105	T	C
1	rs11118597	0	219003191	A	G
1	rs2311322	0	164671924	T	C
1	rs7525894	0	192963826	A	G
2	rs749008	0	127575911	G	A
1	rs2031373	0	62855877	C	A
2	rs13431084	0	178301574	A	C
2	rs2176625	0	85815357	C	T
1	rs12068489	0	9816276	C	T
2	rs17048981	0	57689107	A	G
2	rs1431794	0	235843894	A	G
2	rs17291890	0	5477854	C	T
1	rs11807252	0	237126547	A	C
1	rs12136186	0	97704844	C	T
2	rs10929076	0	235570584	A	G
2	rs11896362	0	83151658	C	A
2	rs13406390	0	112504566	G	C
2	rs6745820	0	79728106	A	G
2	rs1519610	0	196652423	G	A
2	rs17044908	0	116193710	G	A
2	rs13421487	0	123265763	G	A
1	rs1050096	0	23757248	G	A
1	rs556321	0	179720132	C	T
1	rs487906	0	94251150	G	C
2	rs7592489	0	28820956	T	C
1	rs1171663	0	154680126	A	C
1	rs10465483	0	173255586	G	A
1	rs3790562	0	67567011	G	A
2	rs13417507	0	219516357	G	A
2	rs16827202	0	186402289	C	T
2	rs6723299	0	219833448	C	T
1	rs12066254	0	161847685	C	T
2	rs11899301	0	237566510	G	A
2	rs10176564	0	180919325	C	T
2	rs2307466	0	37229818	C	G
2	rs7568498	0	161737359	G	T
2	rs6430301	0	148670139	T	C
1	rs6537825	0	114749804	A	G
2	rs4503987	0	152249082	A	C
1	rs12068846	0	50782680	T	C
1	rs11207607	0	60672012	G	A
1	rs17455108	0	4623908	G	A
2	rs2192924	0	75526808	A	G
1	rs7524993	0	226104992	A	G
1	rs4839493	0	116179944	C	G
1	rs1892027	0	199598643	T	C
2	rs1275532	0	27286566	A	G
2	rs13403275	0	208338818	G	A
1	rs41524347	0	4872046	G	T
1	rs1391547	0	67004504	T	C
1	rs12732060	0	24946806	G	T
1	rs1286815	0	62062275	T	G
2	rs16827273	0	150199400	T	C
1	rs17033495	0	115576177	C	G
2	rs12994381	0	228346806	T	C
1	rs2664687	0	211982084	G	A
2	rs4953361	0	46452072	G	A
2	rs17017928	0	3747016	A	G
2	rs10191302	0	79764798	A	C
2	rs16829947	0	151887375	C	T
2	rs10497816	0	199153199	T	C
2	rs13407546	0	12255455	A	C
1	rs12124015	0	102506812	G	T
1	rs10783110	0	99569172	C	T
2	rs1489768	0	195873050	T	C
2	rs867564	0	17427030	C	A
2	rs1038692	0	28313165	G	C
1	rs9429920	0	213073652	G	T
2	rs17008714	0	123272525	A	T
1	rs17122745	0	61972291	A	C
2	rs974529	0	137586999	C	T
1	rs17025001	0	213864153	C	T
2	rs12479056	0	61028816	C	T
1	rs17376524	0	9149171	G	A
2	rs6739948	0	159286185	A	G
2	rs7582833	0	69248883	T	C
2	rs9283527	0	214556890	C	T
1	rs450404	0	101746063	G	T
2	rs7577696	0	32132286	G	A
1	rs11589365	0	231208575	T	C
2	rs17663045	0	20688172	T	C
2	rs11125377	0	51805892	T	A
1	rs16837837	0	237373494	G	A
2	rs506273	0	169439781	C	T
1	rs10922878	0	90817249	T	C
1	rs1972216	0	156267364	T	G
1	rs11260766	0	16346357	C	T
2	rs11680448	0	85464554	G	T
2	rs1432546	0	165969036	G	A
1	rs11205099	0	151001779	A	G
2	rs6718973	0	56610361	T	C
1	rs272564	0	44784860	C	A
2	rs2345097	0	18073245	A	C
2	rs10495510	0	4853119	A	G
2	rs12987759	0	31092028	T	C
2	rs16849138	0	164530382	G	C
1	rs7534518	0	155974904	A	G
1	rs998454	0	150084622	T	C
1	rs1538370	0	162713836	G	A
2	rs17047518	0	56234627	G	A
2	rs16847359	0	163379281	A	G
1	rs16852390	0	176290266	A	G
1	rs4658662	0	242988738	A	G
2	rs11886565	0	241547193	T	C
2	rs488610	0	141071214	A	G
1	rs6673562	0	200919114	G	A
1	rs12408101	0	163934405	G	T
1	rs901664	0	243250202	C	G
2	rs12466825	0	120957098	A	G
1	rs17185860	0	119174260	C	T
2	rs342105	0	20518263	C	T
2	rs1921622	0	102332499	A	G
2	rs3919596	0	66913630	C	A
1	rs12027970	0	37537850	A	C
2	rs7608600	0	157874503	C	G
1	rs12129836	0	48081044	G	A
2	rs4446071	0	85396575	T	C
2	rs6713273	0	11365785	C	T
2	rs352978	0	142302375	A	T
2	rs17190100	0	56301184	T	G
1	rs16845499	0	224287269	T	G
1	rs9426494	0	4106148	C	T
2	rs17023161	0	99815044	A	G
1	rs773594	0	113650425	A	G
1	rs12031401	0	83944780	G	A
1	rs647325	0	18043473	G	A
1	rs3845447	0	180047474	A	G
1	rs6604026	0	93076191	C	T
1	rs12058613	0	232849072	G	A
1	rs2247213	0	219122086	A	G
1	rs4147567	0	110034047	G	A
1	rs7528267	0	157812702	A	G
1	rs9803668	0	163074828	C	T
1	rs17482558	0	38853018	G	A
1	rs7534604	0	224705372	T	C
2	rs6542297	0	116413833	G	A
2	rs11682966	0	36975398	C	T
1	rs6428021	0	188763963	A	C
2	rs17198564	0	177454363	G	A
2	rs222816	0	146604534	T	G
2	rs2080778	0	34349925	T	C
1	rs869111	0	245818990	G	A
1	rs1029200	0	80301974	C	A
2	rs9784046	0	641641	A	C
2	rs1516919	0	18360929	C	A
2	rs6720111	0	21043923	T	C
1	rs2815851	0	239464285	A	G
2	rs10929105	0	235769721	T	C
2	rs10179561	0	240769369	A	T
1	rs12031741	0	238830065	T	C
1	rs2635121	0	79134343	T	C
2	rs10167774	0	206552311	T	C
2	rs1560619	0	241276601	A	G
1	rs4845172	0	188938507	G	A
2	rs4674516	0	220875169	T	G
2	rs16827604	0	134136785	G	T
2	rs2060960	0	5258033	T	G
1	rs10754532	0	244954676	G	A
2	rs597420	0	96434080	T	C
2	rs2646186	0	175279041	A	G
1	rs6678716	0	185117193	C	T
1	rs3104461	0	77658927	C	T
2	rs4851709	0	104709543	A	C
1	rs7548491	0	230156875	C	A
2	rs11685451	0	80218704	T	C
2	rs10495540	0	6688707	G	A
2	rs13399812	0	36405779	A	G
1	rs2809365	0	198886153	T	C
1	rs17378839	0	42672480	C	T
1	rs1237207	0	58574151	C	T
1	rs4453099	0	200936506	T	C
2	rs2279845	0	242089336	A	G
1	rs17344586	0	165511395	A	G
1	rs1418952	0	48751102	C	T
2	rs12615433	0	147053150	C	T
1	rs596455	0	88814752	T	A
2	rs4283436	0	120100660	G	T
2	rs6745096	0	6499055	T	C
2	rs6755995	0	18580933	G	A
1	rs7528811	0	178380593	G	A
1	rs17048992	0	217255929	T	C
1	rs3820329	0	20015021	A	G
1	rs1320749	0	188208865	C	G
2	rs10929889	0	5960645	G	A
1	rs2271928	0	31900540	G	A
2	rs10190590	0	20663511	T	A
2	rs828872	0	74166588	T	C
1	rs11811268	0	206516899	A	G
2	rs1678156	0	231130798	G	A
1	rs3748748	0	19890782	A	G
1	rs10799754	0	22619273	T	C
1	rs2622848	0	103193591	C	T
1	rs12094756	0	209082560	A	G
1	rs2860532	0	57685860	A	G
2	rs2551201	0	222391180	A	C
2	rs6758025	0	173782758	T	C
1	rs6703314	0	104976389	C	A
2	rs16852106	0	166953738	C	T
2	rs10490643	0	41810518	T	C
2	rs918963	0	60070424	A	C
2	rs6543089	0	101696882	T	G
1	rs10911949	0	185130252	C	T
2	rs12471396	0	144976730	T	C
1	rs10801871	0	87948908	G	A
2	rs11096574	0	16508469	T	G
2	rs7595705	0	80522140	C	T
2	rs1515126	0	117259099	A	G
2	rs3820779	0	236283164	T	C
1	rs2143162	0	25339534	T	C
1	rs11586703	0	99291148	T	G
2	rs2033996	0	76138334	A	T
1	rs7527682	0	187439307	A	G
2	rs12464199	0	181041552	A	G
2	rs7570577	0	178406509	A	C
2	rs9677398	0	43487639	A	C
2	rs828895	0	74192818	C	T
1	rs11240121	0	145695498	T	C
2	rs4671350	0	53371984	G	A
2	rs17034130	0	107308398	A	G
2	rs16857908	0	170777820	A	G
1	rs12127605	0	120029707	T	C
2	rs6744247	0	177891582	G	A
1	rs2765015	0	1298845	A	G
1	rs714569	0	114639498	G	A
2	rs1898600	0	12430485	C	T
1	rs976960	0	225772669	G	C
1	rs10801965	0	117895519	C	T
1	rs9426672	0	21809496	G	A
2	rs6721815	0	19717761	T	C
2	rs12465343	0	100736906	T	C
1	rs6687397	0	59299054	A	G
1	rs16839563	0	238406736	T	C
2	rs3769210	0	173623021	C	T
2	rs840362	0	224445184	G	T
1	rs11578928	0	84699338	A	C
2	rs11685345	0	240181686	A	G
1	rs7541494	0	231245533	C	T
1	rs2684914	0	84352472	G	A
1	rs16855107	0	178251779	T	C
1	rs16851510	0	228525315	A	C
2	rs6759991	0	75550324	G	T
2	rs1870114	0	81184822	G	A
2	rs1177204	0	60928565	G	A
1	rs12045427	0	52612074	T	C
2	rs2276674	0	207161499	T	G
1	rs16830020	0	43088851	G	A
2	rs28715475	0	126574674	T	C
2	rs1513829	0	20115156	G	C
1	rs7513590	0	5070572	G	A
2	rs6750978	0	35672501	T	A
2	rs1020080	0	240290192	G	A
2	rs6734769	0	162847031	A	G
2	rs2592394	0	176700025	A	G
2	rs4852146	0	79478496	C	T
2	rs12466816	0	106324061	A	C
2	rs11904372	0	229406594	A	C
2	rs11679897	0	112040114	A	C
1	rs6425196	0	171248168	A	G
1	rs6662013	0	164309282	T	C
2	rs17493538	0	38659833	C	A
2	rs2195477	0	51189362	C	T
2	rs17247805	0	34089878	A	G
2	rs4494815	0	235242298	A	G
1	rs12725266	0	97641787	T	C
2	rs10181985	0	22345904	G	A
2	rs7564676	0	165572052	A	G
1	rs781791	0	44751442	A	G
1	rs2211129	0	117816430	A	C
2	rs7585252	0	134256798	G	A
1	rs4927012	0	53840604	C	T
2	rs10178069	0	217428713	G	A
1	rs11166376	0	100166487	C	T
1	rs12117763	0	17827884	T	C
2	rs905488	0	68035529	A	G
2	rs2890415	0	12433018	C	T
2	rs2048722	0	1474807	A	G
1	rs11809217	0	48634840	T	C
2	rs1561477	0	111503945	T	C
1	rs4845843	0	10724172	A	G
2	rs7579594	0	215047676	T	C
2	rs17458322	0	207509084	A	G
2	rs825932	0	4789501	G	A
1	rs16832466	0	233438225	G	A
2	rs3739042	0	238336238	T	C
1	rs2274253	0	117404679	T	G
2	rs2917768	0	45070784	G	A
2	rs4077467	0	69180860	A	G
2	rs10200079	0	4287450	T	C
1	rs3124455	0	70813049	T	C
1	rs173389	0	89751182	A	G
2	rs10192358	0	192269070	C	T
1	rs464649	0	160722944	T	C
2	rs10188851	0	220133366	T	C
1	rs6675387	0	193147721	T	C
1	rs559761	0	108502160	C	A
1	rs7542616	0	162465662	A	G
1	rs1193167	0	7513035	A	G
1	rs12077532	0	14461550	G	T
2	rs17567060	0	118286297	A	G
1	rs4244649	0	56057576	G	A
1	rs10911920	0	170797310	C	T
1	rs4844696	0	206820535	G	C
2	rs1976469	0	67974839	G	A
2	rs6706462	0	216400354	C	T
2	rs6741898	0	229910674	C	T
2	rs2116399	0	235883590	C	T
1	rs1342092	0	219806960	A	C
1	rs10889018	0	57048075	C	T
2	rs12614698	0	3791920	G	A
2	rs10165121	0	29853375	C	T
2	rs288244	0	183419196	T	C
1	rs1396544	0	161597429	A	G
1	rs1149058	0	32773677	A	G
2	rs777733	0	195701411	A	G
2	rs2971886	0	54704804	A	G
2	rs11674414	0	149931747	T	C
2	rs10209900	0	146419643	T	C
2	rs3100702	0	138444077	A	G
1	rs3767832	0	100715688	G	A
2	rs4378759	0	150052132	G	A
1	rs12137256	0	198946236	C	T
2	rs16861732	0	174035036	A	G
2	rs17413833	0	103267167	A	G
2	rs12464911	0	186263488	G	A
2	rs12468236	0	193106390	T	C
1	rs1159984	0	56338678	T	G
2	rs7558536	0	45902609	A	G
1	rs6541299	0	228373955	T	C
2	rs3771848	0	75252938	G	T
2	rs879722	0	47594520	G	C
1	rs12135020	0	199750301	A	G
1	rs2454327	0	108871555	G	A
2	rs10931178	0	186095374	C	T
2	rs12995456	0	2573621	C	A
2	rs16838854	0	202684113	A	G
2	rs7585125	0	181571373	A	G
2	rs2565655	0	37968643	C	T
1	rs4970421	0	1098500	A	G
1	rs2488433	0	116328295	A	G
1	rs7522194	0	176172092	A	C
2	rs2380701	0	15890948	G	C
1	rs12142853	0	34591193	C	T
1	rs12094249	0	243679519	A	G
2	rs11901029	0	206835529	C	T
2	rs13400555	0	41817127	G	A
1	rs12065099	0	65668896	C	T
1	rs9804150	0	44723832	G	A
2	rs11887551	0	5924111	A	G
1	rs7525693	0	56754407	A	G
1	rs305461	0	87962280	G	C
1	rs6674890	0	99003740	T	A
2	rs2305415	0	175321519	T	A
1	rs12128054	0	240723055	G	A
2	rs2464994	0	130297827	A	C
2	rs10933242	0	228779606	T	C
1	rs4651243	0	183189486	A	G
2	rs2241164	0	171394805	C	T
1	rs595730	0	180878950	T	C
2	rs12692519	0	5999000	G	A
1	rs17120017	0	60268323	A	G
1	rs3753013	0	54787080	T	G
2	rs2376158	0	104321072	C	T
1	rs12091152	0	98116293	C	T
1	rs16829898	0	24855965	G	A
1	rs839837	0	77365674	A	G
1	rs4130548	0	78236456	C	T
2	rs6721641	0	125441844	A	G
2	rs13013561	0	7334668	G	T
1	rs708664	0	82544958	G	A
1	rs857119	0	56984564	T	C
2	rs6706165	0	15827051	C	T
2	rs13419775	0	188624535	T	C
2	rs6752220	0	37728783	C	G
1	rs12047387	0	216038512	A	G
2	rs6437249	0	241824004	T	C
2	rs10186581	0	62531714	C	G
2	rs17479770	0	225044058	C	T
2	rs10203227	0	141215874	T	C
2	rs12712520	0	36827592	G	T
1	rs11164034	0	84906200	A	G
1	rs16842566	0	232322604	A	G
2	rs10178214	0	102225353	T	G
2	rs1594155	0	141409733	G	A
2	rs7560963	0	157327934	T	C
1	rs11801253	0	88240255	G	A
1	rs12755965	0	145658465	T	C
2	rs13009390	0	114370486	G	C
1	rs13313083	0	105998193	G	A
1	rs2744749	0	22445813	T	A
2	rs16837027	0	201838159	C	T
1	rs9729462	0	230387102	A	C
2	rs7559400	0	2584487	G	A
2	rs13419075	0	240246734	T	C
2	rs7588367	0	189715588	G	A
1	rs12029454	0	160399741	A	G
2	rs312028	0	21314332	T	C
1	rs12136842	0	240411249	G	A
2	rs13016730	0	49279972	C	T
2	rs10497403	0	173627731	A	G
2	rs4148796	0	169528864	G	A
2	rs1529874	0	233057832	G	A
2	rs11890231	0	6165462	T	C
1	rs16850320	0	14668056	C	G
1	rs3887820	0	110949603	A	C
2	rs11695675	0	200315578	A	G
2	rs6707690	0	79955816	A	G
2	rs4853431	0	79150982	C	T
2	rs9636294	0	173663033	G	A
2	rs1527899	0	49494977	G	A
1	rs2806597	0	242881028	A	G
2	rs3204	0	24105940	A	G
1	rs2501363	0	158078722	C	A
1	rs9426468	0	4898245	G	A
1	rs2821548	0	111005241	A	G
1	rs10797472	0	230531128	T	C
2	rs7355657	0	303392	G	C
1	rs6703045	0	236070397	G	A
2	rs17030693	0	65802402	C	T
1	rs11586173	0	188022397	A	G
1	rs10864761	0	228202522	C	T
2	rs13430425	0	181520742	C	T
2	rs150658	0	33034123	G	A
2	rs12105515	0	205068077	G	A
2	rs3764971	0	71651220	A	G
1	rs10923229	0	117554021	G	A
2	rs11677736	0	238751937	A	T
1	rs17102087	0	46499891	T	C
1	rs6680436	0	108015856	C	T
1	rs12033984	0	87585256	C	T
2	rs3732319	0	118418169	A	G
2	rs16830031	0	198972433	A	G
1	rs10914572	0	32752753	A	G
2	rs3770696	0	211018445	T	C
1	rs338234	0	58711340	C	T
2	rs2348923	0	154805057	C	T
2	rs16823609	0	144750849	C	T
2	rs6713384	0	211739095	C	A
2	rs3922423	0	29901653	A	C
2	rs2685708	0	82022381	A	G
2	rs7564617	0	202110330	G	A
2	rs1380697	0	57759199	C	T
1	rs4846607	0	218159811	G	A
1	rs16859557	0	231979957	C	T
1	rs347905	0	119981557	G	A
1	rs12137855	0	217515001	T	C
1	rs7512147	0	85714007	A	G
1	rs11165897	0	97829163	C	T
2	rs3924929	0	11767541	G	T
2	rs4671387	0	60382530	T	C
1	rs320312	0	241848714	T	C
2	rs16863779	0	5506070	C	T
1	rs7532999	0	190713608	A	T
1	rs11583220	0	227891295	T	G
2	rs13023260	0	45433495	G	A
1	rs1573184	0	115515261	C	T
2	rs13432856	0	156477114	T	C
2	rs4954489	0	137715530	C	T
2	rs768447	0	7323816	C	T
2	rs10170219	0	74657025	C	G
1	rs620547	0	18103936	T	C
1	rs380497	0	25238769	A	G
1	rs11465828	0	67497480	A	G
1	rs12057666	0	29444345	G	T
2	rs1899038	0	127101205	T	C
2	rs17516489	0	62628968	T	G
1	rs11102736	0	114467650	A	G
1	rs938565	0	242152433	C	T
1	rs11102522	0	113052411	C	T
1	rs4846411	0	215527767	A	C
1	rs2970555	0	207443173	A	G
2	rs6746045	0	129455200	T	C
1	rs10796884	0	36631267	G	A
2	rs3106083	0	231547760	G	A
2	rs4669470	0	9911541	C	G
1	rs2977295	0	17473024	C	A
1	rs12057415	0	94602357	C	T
1	rs617952	0	192240144	T	C
2	rs16837702	0	155055490	G	C
1	rs2861106	0	173285988	G	C
2	rs4361124	0	106471124	C	A
1	rs16832309	0	45130444	T	C
2	rs10930415	0	170846860	G	A
1	rs998842	0	155369077	G	T
1	rs2340587	0	854801	A	G
2	rs2861754	0	67931211	A	G
2	rs17398711	0	35088624	T	C
2	rs9784085	0	9494704	T	C
2	rs2562831	0	179293511	C	T
2	rs7603039	0	212497140	G	A
2	rs1563111	0	108212149	G	A
1	rs11585232	0	211925872	C	T
1	rs2388919	0	79949491	G	A
2	rs11689518	0	120936222	A	G
1	rs10889175	0	60674111	G	A
1	rs12732334	0	87815633	T	C
2	rs2704634	0	18653566	T	C
2	rs11902634	0	224305000	C	T
2	rs3923084	0	227656970	T	A
1	rs10800925	0	201631855	G	A
2	rs4665765	0	25216019	T	C
1	rs6662115	0	185866646	T	C
2	rs6736686	0	175789487	T	C
2	rs1542675	0	172790965	A	G
1	rs1924739	0	185358367	C	T
1	rs320020	0	48849025	A	C
1	rs6665470	0	174705738	G	A
1	rs10782833	0	101620925	G	A
1	rs3767216	0	20012927	A	G
2	rs1549870	0	182825849	A	G
1	rs17109974	0	54406218	G	C
2	rs6724028	0	815247	T	C
1	rs16830648	0	200861776	G	A
1	rs1252131	0	235199496	G	A
2	rs10460558	0	56425867	G	A
2	rs1564976	0	240020675	G	T
1	rs9426941	0	154984825	A	G
1	rs6684332	0	197417076	C	T
1	rs233050	0	85610381	C	T
2	rs16850287	0	213985804	G	A
1	rs9426471	0	4106070	C	T
1	rs2492321	0	59124034	A	G
1	rs12726204	0	182620868	G	A
2	rs7594585	0	235740495	C	T
1	rs9988572	0	245685933	T	C
1	rs10921897	0	193952423	C	T
1	rs6699397	0	90984804	G	A
2	rs6434699	0	195220184	G	T
2	rs2754520	0	32663797	A	G
2	rs2122753	0	98083526	A	G
2	rs7583824	0	119649049	C	T
1	rs859366	0	173767245	A	G
2	rs6738344	0	153206156	C	T
1	rs12075148	0	109186986	C	A
1	rs12740293	0	166647774	G	A
2	rs4325814	0	133025106	T	C
1	rs2487911	0	208442772	G	A
2	rs10207326	0	61868684	T	C
1	rs2901092	0	167723017	G	A
1	rs2194698	0	182438072	C	A
1	rs2418519	0	188084976	T	C
1	rs901666	0	243159455	G	A
1	rs10920573	0	201375131	C	T
2	rs7558531	0	169288429	G	A
1	rs4650450	0	80305026	G	T
2	rs4671606	0	64759233	T	C
2	rs4491751	0	1118570	A	C
2	rs11893103	0	155126866	C	T
1	rs12095494	0	120227143	C	T
2	rs1320130	0	241039698	G	C
1	rs703151	0	157081006	G	A
2	rs6715070	0	198606510	G	A
1	rs17838100	0	67551490	I	D
1	rs6429075	0	236625995	G	A
1	rs12061490	0	226613554	G	A
2	rs13410038	0	223207321	T	C
2	rs6743587	0	21946600	C	T
2	rs6746555	0	126131568	T	C
1	rs12749003	0	220168819	T	C
1	rs1938326	0	240855863	A	G
1	rs7517389	0	228976962	A	G
2	rs6433097	0	169503534	C	T
1	rs2745222	0	19805220	G	T
1	rs12562582	0	243536117	T	C
2	rs17868260	0	51899923	T	C
2	rs6741499	0	28222940	T	C
2	rs2540973	0	37282247	C	T
2	rs1562620	0	6268631	G	C
1	rs10925115	0	234622315	C	T
2	rs6719178	0	178795327	T	A
1	rs9326146	0	39046712	C	T
1	rs1340102	0	217657093	T	C
2	rs9677346	0	1309770	G	T
2	rs6729147	0	163347847	T	C
2	rs12472141	0	100249025	C	T
1	rs3738074	0	52905647	G	A
1	rs977307	0	98583822	T	G
2	rs36121810	0	96828663	A	G
2	rs17771098	0	46812794	T	G
2	rs4854544	0	69167137	G	T
2	rs13429601	0	132055481	T	C
2	rs341951	0	196455997	G	C
1	rs2362916	0	201030473	T	C
2	rs6715109	0	34081456	A	G
2	rs17818608	0	166951003	G	C
1	rs12758854	0	97484149	A	G
1	rs17097400	0	68713154	C	A
1	rs12087766	0	87005863	A	G
2	rs7581528	0	47093653	A	G
2	rs7581110	0	2638318	A	G
1	rs4657121	0	160149707	A	G
2	rs7602441	0	14718952	A	G
1	rs913860	0	151886751	T	A
1	rs4654607	0	4761020	T	C
1	rs6700901	0	161804861	T	C
1	rs3754341	0	144227148	A	G
2	rs2662678	0	214336116	C	T
2	rs1544835	0	36334834	A	G
1	rs7550706	0	48828910	A	G
2	rs10207282	0	35303328	C	T
2	rs4669146	0	7242486	T	G
2	rs1990812	0	80746450	T	C
2	rs359983	0	219531741	A	G
2	rs11688196	0	30033350	A	T
1	rs17364565	0	161909710	T	C
2	rs7563359	0	41821906	G	A
1	rs17446753	0	67678660	G	C
2	rs9287428	0	133912538	C	T
1	rs737121	0	18523660	A	G
1	rs4488005	0	87563401	T	G
1	rs2815274	0	161381229	G	A
2	rs2357047	0	159759420	G	T
1	rs3901316	0	206244841	C	T
1	rs4129547	0	231695394	G	A
2	rs11901744	0	192461280	G	A
1	rs11102924	0	115668794	G	A
1	rs16836007	0	34104361	G	A
1	rs17017345	0	106979980	A	T
1	rs11572193	0	60164824	A	G
1	rs12136786	0	238980711	T	C
1	rs6673039	0	24863060	T	G
2	rs6755060	0	57281457	G	A
2	rs10497004	0	147514180	C	G
1	rs1781776	0	80561187	T	C
2	rs4663191	0	235839497	A	G
2	rs1374706	0	205066273	G	A
2	rs1597691	0	194955833	T	C
2	rs16865282	0	6570393	T	C
1	rs3767602	0	111831286	A	G
1	rs12039987	0	196677329	C	T
2	rs17008514	0	123201091	A	G
2	rs2571438	0	218401795	A	G
1	rs12135664	0	3015960	T	C
2	rs7592500	0	227706957	C	T
1	rs6662675	0	158025456	T	C
2	rs956986	0	158744567	A	G
1	rs1553288	0	3134605	T	C
2	rs6743293	0	171122210	A	T
2	rs13392374	0	224572500	A	G
2	rs1507246	0	35003787	G	A
2	rs10171405	0	151280994	A	G
2	rs16862245	0	174558100	C	T
2	rs10496933	0	143459002	G	A
2	rs13432691	0	226567265	C	T
2	rs17482440	0	61402361	T	C
2	rs13423279	0	138824987	A	G
2	rs6707860	0	183473998	T	C
1	rs6662944	0	242447343	T	C
1	rs2841037	0	238001164	A	G
1	rs2354398	0	237674672	T	A
1	rs12074122	0	55288206	G	A
1	rs2489188	0	92105077	C	T
2	rs12692924	0	170337547	T	G
2	rs5028772	0	67263258	G	T
2	rs3849399	0	22765232	C	T
1	rs2273122	0	63644346	C	T
2	rs6745759	0	55522333	C	A
1	rs502392	0	47789654	T	C
1	rs17391089	0	225134279	A	G
2	rs10195702	0	228900038	A	G
2	rs13004848	0	127604030	C	T
1	rs4636427	0	212643105	T	C
1	rs780222	0	231727626	G	A
2	rs4852875	0	72612283	C	T
1	rs10489764	0	186352456	C	T
2	rs1085209	0	52881630	A	G
1	rs6425499	0	176979454	C	A
1	rs6657175	0	174208178	A	C
2	rs10164462	0	31405538	A	C
1	rs11812031	0	101100360	G	A
1	rs10873941	0	77675569	A	G
1	rs1822568	0	209900662	G	C
2	rs10196155	0	41954589	G	C
1	rs12143690	0	23430004	A	T
2	rs17033534	0	106917118	G	A
2	rs17018897	0	4268219	G	A
2	rs6431792	0	6336490	G	A
1	rs10924970	0	233429583	C	T
2	rs13408647	0	233745250	A	G
2	rs11694517	0	167653287	A	T
2	rs1316762	0	156287783	A	G
2	rs814007	0	7828232	A	T
2	rs16828195	0	151019445	T	C
1	rs11204666	0	148809752	T	C
2	rs848551	0	36554143	A	G
1	rs6690340	0	181383309	G	A
2	rs4664004	0	234609844	G	A
2	rs4671682	0	65782475	C	T
2	rs6749818	0	25074026	A	G
2	rs41402550	0	18392972	G	A
1	rs17452876	0	55894916	C	A
1	rs2359842	0	118762001	C	A
1	rs7512401	0	66930036	A	G
1	rs6684225	0	152760345	T	C
2	rs611203	0	219180569	G	A
1	rs12409437	0	28142633	T	C
2	rs4278898	0	188415697	A	G
1	rs6703530	0	235447811	T	C
1	rs11579102	0	168114954	T	C
2	rs2242071	0	208702942	C	T
2	rs1517915	0	144233539	C	T
1	rs1768544	0	75491589	G	A
1	rs6663410	0	193661136	C	T
1	rs1704589	0	187674150	C	T
2	rs1400064	0	124445481	C	A
2	rs4667546	0	168579640	T	A
2	rs7605048	0	168253022	C	A
2	rs9309196	0	50845613	A	G
2	rs4971642	0	49196676	T	C
1	rs6428716	0	118326241	C	A
1	rs12022037	0	223938150	A	G
2	rs17036775	0	69641968	A	G
2	rs7424363	0	153668203	G	A
1	rs11799457	0	56575750	A	C
1	rs1046260	0	111291424	C	A
2	rs319857	0	115247296	G	A
2	rs3100699	0	138449970	G	C
1	rs17704219	0	227625191	A	G
2	rs11679845	0	106676748	G	A
1	rs2990634	0	168510068	C	T
2	rs9751523	0	192049711	G	A
1	rs17344593	0	165565959	C	T
2	rs13035203	0	140425612	T	C
1	rs10922747	0	88137637	A	G
1	rs2126382	0	238237845	T	C
2	rs6546351	0	68100063	A	T
1	rs629760	0	179703770	C	A
1	rs518208	0	242494200	A	G
2	rs3917254	0	102142950	A	G
1	rs12041226	0	174252680	T	C
1	rs12049513	0	82651103	C	T
1	rs1338720	0	66422276	G	A
2	rs41438247	0	224174360	A	G
1	rs478425	0	232930225	G	T
1	rs672727	0	193375111	A	G
1	rs2281415	0	183659468	T	C
2	rs16836307	0	137220729	C	T
1	rs9424523	0	231368281	C	T
2	rs3828334	0	241038675	G	A
1	rs2297634	0	94349556	T	C
1	rs11122383	0	228339548	C	T
1	rs10918622	0	165329746	A	G
2	rs518477	0	127465744	T	C
2	rs7563464	0	126142262	A	C
2	rs2216782	0	207884477	C	T
1	rs12048915	0	83892227	C	T
1	rs6429288	0	239897499	T	C
2	rs17555350	0	59041831	A	G
2	rs206364	0	216818856	T	C
1	rs6687460	0	114492508	C	T
2	rs17042362	0	52076900	G	A
2	rs335136	0	128284225	C	T
1	rs3820633	0	224887345	T	C
1	rs12059262	0	52498153	C	T
1	rs1483198	0	4617251	G	A
2	rs10153639	0	88510661	A	G
1	rs10800384	0	160488221	C	T
1	rs4950974	0	203195082	T	C
2	rs4563281	0	41915639	A	C
2	rs981395	0	20210255	G	T
1	rs898387	0	202845996	G	A
1	rs6593731	0	144659645	C	T
2	rs2197077	0	88177104	C	G
2	rs10195519	0	155652785	A	G
1	rs17032407	0	8266234	T	A
2	rs13430309	0	39928407	G	A
1	rs16823680	0	37179199	T	C
1	rs6674086	0	177726177	T	C
2	rs2883449	0	170724288	T	C
2	rs7560035	0	18263047	A	G
2	rs1822470	0	68449333	A	G
2	rs12621666	0	19408943	C	T
1	rs7515286	0	34244746	T	C
1	rs1543675	0	78719467	C	T
2	rs10208925	0	79006337	C	T
1	rs11121668	0	10961191	G	A
1	rs1036851	0	145100374	T	C
1	rs17409911	0	57231178	T	C
1	rs12403276	0	85455180	C	T
2	rs16827260	0	147848417	C	T
1	rs12034254	0	18245596	T	C
2	rs11674099	0	225011266	A	G
1	rs11206329	0	54550150	G	A
2	rs12468050	0	225823580	T	A
1	rs1324330	0	214457317	C	T
2	rs1466521	0	67327129	C	T
2	rs12151485	0	239841673	A	G
2	rs13411760	0	47074719	C	A
1	rs1980908	0	151449712	A	G
2	rs2071048	0	138438067	C	T
2	rs12694376	0	216455056	T	C
1	rs6702350	0	198153122	C	T
1	rs6657773	0	239696851	A	G
1	rs17109586	0	83261196	T	C
2	rs1868392	0	46054841	A	G
1	rs4926421	0	148572398	C	T
1	rs6681392	0	153063336	C	T
2	rs1620100	0	36033392	T	C
2	rs2054708	0	179353822	C	T
2	rs10490210	0	65023986	A	G
1	rs9662343	0	23446638	G	C
2	rs4538171	0	6319747	C	T
2	rs17271183	0	190174696	T	C
2	rs2371082	0	211354224	T	C
2	rs12986795	0	42627379	T	C
2	rs4849987	0	3792181	A	G
2	rs13389558	0	160408090	A	T
2	rs1477455	0	186078342	T	C
2	rs10164455	0	147356648	G	T
2	rs4609990	0	143457640	G	A
2	rs895438	0	97749318	A	G
2	rs889860	0	53406833	C	G
2	rs6741370	0	49119336	A	C
1	rs12075777	0	156305213	A	G
1	rs12143917	0	104235507	A	G
2	rs17213510	0	106109210	C	T
2	rs11680227	0	85561165	G	A
2	rs13407111	0	147223223	T	C
1	rs428180	0	8201486	C	A
2	rs12713082	0	50096603	C	G
1	rs1074229	0	183597820	A	G
1	rs4839417	0	110820121	T	C
2	rs2176593	0	170891222	A	T
1	rs12756731	0	186468111	T	C
2	rs721250	0	59630520	C	T
1	rs4661745	0	16600926	T	C
2	rs1443671	0	225866274	G	A
1	rs814968	0	188773226	A	C
1	rs16862558	0	19325952	A	C
2	rs2674624	0	150580106	A	G
1	rs7531062	0	233161806	A	G
1	rs744459	0	149608041	A	G
2	rs11123125	0	126536990	T	C
1	rs10752990	0	185233287	C	G
1	rs667046	0	243282506	C	T
2	rs11682319	0	9458832	T	G
2	rs1861434	0	36928901	T	G
1	rs12030163	0	87584826	A	G
2	rs6723080	0	47699027	T	C
2	rs13020355	0	156435420	C	T
1	rs7547322	0	111260817	C	A
2	rs3819892	0	37363920	G	T
2	rs970601	0	142595097	A	G
1	rs1235005	0	114218960	C	G
2	rs4433978	0	5974108	C	A
2	rs10495787	0	33453813	C	G
1	rs3888127	0	15017753	G	A
1	rs11805202	0	237046411	T	C
2	rs2346182	0	153097194	G	T
1	rs1440574	0	59833047	C	T
2	rs2048830	0	161550694	T	C
1	rs6698607	0	169885703	A	G
2	rs981355	0	36623905	T	C
1	rs621485	0	95860780	T	C
1	rs1110071	0	42661811	G	C
2	rs12620068	0	49758597	A	C
2	rs6713689	0	72143035	C	T
1	rs12736451	0	101168459	C	A
2	rs3772056	0	241332581	A	G
2	rs7566096	0	171816068	A	G
2	rs11694376	0	127141319	T	C
2	rs16848458	0	212935499	C	T
2	rs17034913	0	68160243	T	C
2	rs1358103	0	150382922	A	T
1	rs885239	0	145594226	A	G
2	rs4952913	0	48532163	T	C
1	rs3767300	0	11658997	C	T
2	rs6736538	0	129605995	G	A
1	rs11119433	0	208425965	C	T
1	rs12122723	0	235657812	G	A
2	rs7581086	0	56285724	T	C
2	rs7569431	0	29616825	A	G
2	rs10176569	0	209883253	G	A
2	rs11886020	0	56102542	A	G
1	rs2772300	0	68420614	A	G
2	rs11674394	0	7202795	C	T
2	rs7605900	0	43826212	G	A
2	rs10198972	0	21306716	A	G
2	rs314962	0	125722444	A	G
2	rs6726477	0	178589655	C	T
2	rs663346	0	137003410	G	A
1	rs3806262	0	225231339	G	T
1	rs320305	0	241926532	T	G
2	rs1424967	0	53180395	G	A
1	rs692787	0	29890104	A	G
2	rs13398657	0	41862178	C	A
1	rs4648976	0	24558322	C	T
2	rs13010638	0	21011970	A	G
1	rs1948500	0	232023935	C	T
1	rs12130650	0	82219779	G	A
1	rs6682064	0	210834463	C	T
1	rs17430677	0	164807036	C	T
2	rs4257340	0	139271504	G	T
1	rs17504733	0	182196126	G	A
2	rs12621821	0	118855009	A	G
2	rs11903996	0	163511750	A	C
2	rs6758005	0	65884484	G	A
2	rs10190486	0	241821920	A	G
1	rs17131710	0	93433326	G	T
2	rs16855462	0	216719082	T	C
2	rs4462737	0	211865445	G	A
1	rs12032155	0	70242177	C	A
1	rs10752642	0	152748248	C	T
1	rs9426629	0	19206886	T	C
2	rs11885364	0	52364287	C	T
1	rs4920403	0	18166435	G	A
2	rs41399652	0	150000541	G	T
2	rs16828266	0	151072476	C	T
2	rs2360101	0	195070559	C	T
1	rs1935993	0	118418797	T	C
1	rs2854247	0	158359069	C	T
2	rs4500953	0	124037456	C	T
1	rs2341709	0	105890665	G	A
1	rs10737325	0	175778883	C	T
1	rs12038816	0	200917248	A	C
2	rs12465299	0	6704982	T	C
2	rs1155072	0	150779161	T	C
1	rs2274913	0	70461803	C	T
2	rs16842187	0	209550717	G	A
2	rs971732	0	49995621	C	A
1	rs3914503	0	233022965	G	A
1	rs2179882	0	169710629	A	G
2	rs17039814	0	50177593	C	T
2	rs12620346	0	242611464	A	G
1	rs11582607	0	208056145	A	G
2	rs11892944	0	180391934	T	C
1	rs1158512	0	186011246	C	T
1	rs7525870	0	78041795	A	G
1	rs9803864	0	42652324	G	T
1	rs9435736	0	17196036	T	C
1	rs16834380	0	190785567	T	G
1	rs1796946	0	69958357	C	T
2	rs17031236	0	105538433	G	T
2	rs13415551	0	37507040	A	G
2	rs10211333	0	235910544	T	C
2	rs17023704	0	83655486	A	C
1	rs560426	0	94326026	C	T
1	rs709189	0	5671379	G	A
1	rs2989864	0	59366817	C	G
1	rs12064638	0	196382307	C	T
2	rs6750502	0	231991153	T	C
2	rs6757201	0	44177588	T	C
1	rs12123184	0	165823535	C	A
2	rs3821348	0	241112126	A	C
2	rs6737883	0	240485165	C	T
2	rs13005285	0	233859696	G	T
1	rs6663173	0	236532078	C	T
2	rs10174155	0	221433490	C	A
2	rs1560445	0	15155133	A	G
2	rs11682587	0	86531007	A	C
1	rs17032629	0	114604856	C	T
2	rs6713789	0	31145584	T	C
1	rs12754891	0	44664243	C	T
1	rs537298	0	174097137	A	G
1	rs209879	0	114576726	C	T
2	rs6728781	0	230167895	T	C
2	rs2909448	0	162574501	C	T
2	rs10173121	0	133041710	T	C
2	rs13012912	0	164825593	T	C
1	rs12734817	0	64819425	G	A
2	rs16842442	0	133324066	T	C
1	rs2767328	0	117178537	T	A
2	rs3097289	0	8376644	T	C
1	rs529949	0	166958608	C	T
2	rs11541143	0	109659753	G	A
2	rs831030	0	169902057	C	T
2	rs10497124	0	153633243	T	C
2	rs2556086	0	160416692	C	A
2	rs16862491	0	174794515	A	C
1	rs12026701	0	15995786	T	C
1	rs10916281	0	226474241	T	C
1	rs17590006	0	85561858	G	A
1	rs12073010	0	213505282	T	G
1	rs6695362	0	193710884	T	C
2	rs1320871	0	122747409	C	T
1	rs4642829	0	230459680	T	C
2	rs6730123	0	171205620	G	A
1	rs4658912	0	229225706	T	G
1	rs2807835	0	219037671	T	G
2	rs1347938	0	147858549	T	C
2	rs2196165	0	21373677	T	C
2	rs1017153	0	36612360	G	T
1	rs4989513	0	201196209	C	T
1	rs3754173	0	41059470	G	A
1	rs771396	0	34506764	G	C
1	rs2119192	0	112585504	C	A
2	rs6436114	0	219711078	T	G
2	rs2568164	0	218036983	C	A
2	rs2341658	0	111483623	T	C
1	rs12089448	0	178555443	T	C
2	rs4951964	0	31154048	A	G
1	rs11118827	0	219934284	A	C
1	rs882478	0	206765668	T	C
2	rs13014394	0	216555810	T	C
1	rs2782544	0	61556881	G	A
2	rs2300755	0	162592208	G	A
2	rs4670165	0	36795770	A	C
2	rs10178804	0	36450589	A	G
2	rs6723966	0	7163838	C	T
2	rs1980291	0	226580253	C	T
2	rs4371369	0	166824901	A	G
1	rs3918004	0	36722023	A	G
2	rs4669001	0	15874706	G	A
2	rs7573914	0	35009055	C	G
1	rs901146	0	114434621	A	C
2	rs17742715	0	173827553	C	T
1	rs241257	0	4514682	T	C
1	rs1203134	0	35729384	T	C
2	rs17011873	0	125162660	C	T
1	rs7545405	0	243630005	G	A
1	rs11811699	0	66916348	G	A
1	rs6673338	0	240267507	G	A
2	rs11895615	0	25966624	C	T
2	rs10211034	0	150200483	A	G
2	rs11890191	0	29897062	T	C
1	rs7552359	0	115133167	C	T
2	rs4665439	0	29059162	A	T
2	rs1008645	0	125873717	G	A
2	rs7562041	0	179495907	C	A
2	rs16865415	0	6676707	C	T
2	rs17270107	0	151651580	T	C
2	rs1505699	0	6807364	T	C
2	rs7600952	0	28200999	C	A
2	rs12992285	0	176782099	T	C
1	rs756134	0	110441758	T	C
1	rs832160	0	199439727	C	T
1	rs1229363	0	165904875	T	G
1	rs10923158	0	117243944	T	C
1	rs11165421	0	95658521	A	G
1	rs12036536	0	220219025	A	G
2	rs10198477	0	6031459	A	G
2	rs12477430	0	185510608	A	G
2	rs1867751	0	119637253	C	T
1	rs1195875	0	81458629	A	C
2	rs4993338	0	37774445	C	G
1	rs2051607	0	173631297	C	G
1	rs2815780	0	72621613	A	G
2	rs17349049	0	73382585	A	G
2	rs34372320	0	32038072	T	C
2	rs6717256	0	77625651	C	T
2	rs17704088	0	89682553	A	C
1	rs495026	0	91709148	A	C
1	rs12096958	0	164755655	C	T
1	rs1502365	0	215460263	G	A
1	rs1338285	0	208541877	A	G
1	rs7512126	0	160610398	G	A
2	rs11096710	0	16980440	C	T
1	rs6686538	0	109186694	A	G
2	rs13431765	0	63271233	G	T
2	rs6756760	0	138412696	A	C
1	rs10864433	0	6184458	A	G
1	rs7519199	0	113265624	A	G
1	rs12035599	0	207669875	G	T
2	rs4338946	0	207025341	A	G
2	rs779919	0	12601448	T	C
1	rs17421240	0	81789345	C	T
1	rs2780	0	212588708	G	A
1	rs10449235	0	33095989	T	C
1	rs28716253	0	29743539	G	A
2	rs4973309	0	228333406	T	C
1	rs10910900	0	179475833	C	A
1	rs915193	0	244633876	T	C
1	rs17523257	0	236358105	G	A
2	rs4953943	0	135456765	A	G
1	rs10914787	0	34065684	A	G
2	rs6708933	0	37563157	T	G
2	rs4668420	0	164129993	T	G
2	rs1563574	0	160804435	A	G
2	rs11568318	0	234330237	A	C
1	rs862493	0	108530007	C	T
2	rs4491733	0	119434498	G	A
1	rs12122986	0	90340736	A	G
1	rs2473653	0	206168279	C	T
2	rs7592243	0	235024456	C	T
1	rs7522851	0	85236326	A	C
1	rs1501555	0	209163748	G	A
1	rs2400662	0	194012306	A	T
1	rs2811599	0	93108376	A	G
1	rs7553373	0	114559085	T	G
2	rs6719588	0	41286631	A	T
1	rs3768003	0	60108556	A	G
1	rs2454199	0	177996177	A	G
1	rs783308	0	44210983	C	A
1	rs903349	0	216707919	G	A
1	rs16854622	0	177983494	G	T
1	rs1410858	0	151448740	C	A
1	rs2134941	0	163565956	C	T
1	rs2422139	0	170657519	A	G
2	rs6752958	0	170077044	G	T
2	rs11888618	0	1313420	T	C
2	rs892865	0	79263666	A	G
2	rs10445842	0	19770252	G	A
2	rs10928908	0	129936380	T	C
2	rs10171519	0	176364360	G	A
2	rs3755330	0	198667617	G	A
1	rs3762444	0	2417572	T	C
2	rs7570950	0	74192450	C	T
2	rs11125856	0	60885685	T	C
1	rs11185092	0	107687801	G	A
2	rs11897180	0	21502052	C	A
1	rs10789214	0	66919405	C	T
1	rs4573557	0	95590306	G	A
2	rs2419999	0	124150401	A	G
2	rs6752083	0	65476478	G	A
2	rs12622186	0	107071951	G	A
1	rs10916679	0	20159150	A	C
1	rs1393302	0	240537244	C	T
2	rs991684	0	207807742	T	C
2	rs10167813	0	79376097	G	T
2	rs10495519	0	5491390	A	G
1	rs2270541	0	201307545	T	G
2	rs11900835	0	135723819	C	T
2	rs11684212	0	151662726	T	C
2	rs4667680	0	171813309	A	G
2	rs16847635	0	163489430	A	G
2	rs1432242	0	137486310	A	G
1	rs2790769	0	12874361	C	T
1	rs4360519	0	157666392	A	G
2	rs16861512	0	14297848	C	A
2	rs12614285	0	41065514	A	C
2	rs1563173	0	3855432	A	G
2	rs10197785	0	173286191	A	C
2	rs2407072	0	130375185	T	C
1	rs9793716	0	47266171	A	G
1	rs17026545	0	111197612	A	G
1	rs696974	0	206636098	G	A
1	rs7544627	0	65518507	C	T
2	rs17025413	0	84751778	G	A
1	rs4553185	0	152677579	T	C
1	rs12141929	0	77550486	C	T
1	rs7554525	0	107937050	T	C
1	rs4149854	0	240079162	G	T
1	rs2877651	0	179717868	A	G
2	rs17560823	0	72596328	A	G
2	rs2390731	0	169297944	G	A
1	rs517735	0	70776338	G	A
1	rs316671	0	84517195	C	A
2	rs7340228	0	114780051	G	A
2	rs1364726	0	216731058	T	C
2	rs7419897	0	75844553	G	A
1	rs10494393	0	161457595	T	G
1	rs728711	0	228652413	G	A
2	rs232547	0	38199340	C	T
2	rs1439073	0	139763337	T	C
2	rs6545742	0	59657191	C	T
2	rs17432490	0	149693425	G	A
1	rs1332963	0	168549781	T	C
1	rs17130996	0	90432783	C	G
2	rs1990609	0	40520511	C	T
2	rs6716985	0	191260643	A	G
2	rs1443895	0	80303744	C	T
1	rs2142534	0	34672759	A	G
1	rs12031867	0	77672763	G	A
2	rs2371633	0	34941970	C	A
2	rs888001	0	102042026	A	G
1	rs1156177	0	60496310	A	C
1	rs11810725	0	57074134	A	G
1	rs6688575	0	44409909	G	A
2	rs2542547	0	71384921	C	T
2	rs2119507	0	103939437	T	C
2	rs4564797	0	71614062	A	G
2	rs895440	0	70185300	C	T
1	rs4661711	0	16358979	C	T
1	rs12123728	0	57876261	C	T
1	rs11577575	0	94419102	A	G
2	rs4665223	0	23628095	G	T
1	rs35171095	0	119598733	G	C
1	rs12122958	0	34113406	G	C
1	rs1775751	0	118112569	C	T
1	rs2268807	0	19549013	A	T
2	rs11677647	0	225480078	T	C
2	rs1401710	0	17496688	G	A
2	rs17044160	0	115651322	A	G
1	rs2493268	0	3298358	C	T
1	rs2274123	0	77979270	C	A
2	rs13426038	0	85656909	C	G
2	rs11889770	0	12737074	G	A
1	rs12033437	0	19622481	T	C
2	rs940406	0	129850183	A	G
2	rs11902358	0	72169987	T	C
2	rs6725142	0	172945744	G	A
2	rs971563	0	60628277	T	C
2	rs4667266	0	189719663	G	A
1	rs17095902	0	75012799	G	A
1	rs1414927	0	65532319	C	A
2	rs7603168	0	177507998	G	T
1	rs11207401	0	59331582	G	C
2	rs6761260	0	174987476	G	A
1	rs2999537	0	150251411	G	C
1	rs10489150	0	14126153	G	A
2	rs13382236	0	238465613	C	T
2	rs7570667	0	18938135	A	G
2	rs10184239	0	191976184	T	C
1	rs16858686	0	180471250	C	T
1	rs12057728	0	244365442	A	G
2	rs13033775	0	159443327	A	G
2	rs7595123	0	41692963	A	G
2	rs281507	0	46264924	C	T
2	rs35668735	0	149506000	G	A
2	rs17028779	0	103379696	T	C
2	rs6756248	0	99830619	A	G
1	rs2781250	0	41693672	A	G
2	rs1003972	0	241276509	C	G
1	rs12095513	0	24746447	A	G
2	rs10196882	0	160599301	T	C
1	rs696391	0	193320000	T	C
2	rs4332900	0	10154345	C	G
1	rs6656381	0	115623988	A	T
2	rs6732860	0	184232832	G	A
2	rs10191108	0	184047941	C	T
1	rs16837756	0	148810613	G	A
2	rs6743948	0	239501184	T	C
2	rs1505831	0	139526249	T	C
2	rs6751518	0	4604402	A	C
2	rs1263686	0	207758394	T	C
2	rs10204742	0	236965416	C	T
2	rs6735224	0	231519665	G	A
1	rs861467	0	174078164	G	A
1	rs2143385	0	10813926	A	G
1	rs11577870	0	105096768	C	T
2	rs10170802	0	76203391	C	T
1	rs1445591	0	72732599	G	A
2	rs6713665	0	173331787	A	G
1	rs784379	0	209633383	A	G
1	rs12119702	0	193926319	C	T
1	rs6700314	0	95119247	A	G
2	rs11894374	0	75629485	A	G
1	rs12745988	0	180961121	A	G
1	rs10494928	0	208936743	A	G
1	rs12030866	0	145818022	C	T
1	rs1933319	0	61822451	G	T
2	rs1448837	0	168222918	A	G
2	rs17009935	0	30722446	T	C
1	rs3811387	0	206369980	C	T
2	rs7422810	0	41300591	T	A
2	rs3789117	0	111428594	C	T
2	rs11683986	0	127912868	T	C
1	rs12058779	0	105631942	T	A
1	rs4912019	0	19909477	C	T
2	rs12611827	0	33187466	T	C
2	rs13395518	0	25177251	A	G
1	rs17115430	0	57478238	C	T
2	rs7601227	0	174587420	G	T
1	rs7546472	0	209063281	C	T
2	rs355563	0	142124213	A	C
2	rs11096587	0	19224241	A	G
2	rs12710696	0	19184284	T	C
1	rs17532610	0	220961692	C	T
1	rs10465881	0	145533942	A	G
2	rs2058683	0	36865639	A	T
1	rs3101213	0	5050626	A	G
1	rs10914221	0	31088616	A	G
1	rs12565367	0	18292731	G	A
1	rs16824945	0	184374256	G	A
1	rs41384049	0	115897517	A	G
2	rs6719797	0	168913118	G	A
2	rs12617161	0	37767892	T	A
1	rs17130163	0	88025351	T	C
2	rs1429238	0	5876159	C	T
1	rs1361443	0	48164255	G	A
1	rs4147218	0	190855801	T	A
2	rs11899371	0	138181561	A	G
1	rs6675386	0	237622216	T	C
1	rs12754490	0	230378967	C	T
2	rs11693820	0	9270479	T	G
1	rs1771527	0	243828813	C	T
2	rs1829227	0	168792730	G	A
1	rs870549	0	24398583	T	C
1	rs11804945	0	62172732	A	C
2	rs4358155	0	815721	A	C
2	rs1546352	0	98341726	C	T
2	rs9288347	0	204814868	C	A
2	rs2100129	0	84137557	C	T
1	rs11804125	0	163523264	T	G
2	rs6735418	0	43082692	G	A
2	rs12623537	0	182574914	T	C
2	rs332705	0	119199243	A	G
1	rs12568771	0	17486396	G	A
2	rs2573720	0	237585280	A	G
2	rs16829910	0	198894907	C	T
2	rs10165761	0	67773058	C	T
2	rs13016335	0	235856057	C	T
2	rs4849312	0	114618179	C	G
2	rs6705084	0	12413541	A	G
2	rs4325805	0	47796329	G	A
2	rs13003114	0	180085724	C	T
2	rs6704975	0	42350031	G	A
1	rs10789020	0	56656112	G	C
2	rs829602	0	30489767	C	T
1	rs1408854	0	119111531	T	C
2	rs1990613	0	10699426	C	T
1	rs505892	0	91710283	A	G
1	rs12069152	0	51798614	A	G
1	rs2273681	0	67286109	C	T
2	rs6757790	0	202235822	C	T
2	rs1839266	0	182105120	C	G
2	rs41475150	0	198416249	T	C
2	rs16867277	0	10054043	C	T
2	rs577293	0	23701485	G	A
1	rs1509866	0	211924936	T	C
1	rs3766775	0	53340134	G	A
1	rs2803243	0	63141921	T	G
2	rs1806645	0	18011149	T	C
2	rs16850382	0	214054641	G	A
2	rs1565328	0	66352279	A	G
2	rs4233745	0	29646633	C	T
2	rs4318363	0	34846547	T	C
1	rs819909	0	99535373	G	A
1	rs12728835	0	179524679	A	G
2	rs12988616	0	61098167	C	A
1	rs16832477	0	188815856	C	T
2	rs4150456	0	127754535	T	C
1	rs6702394	0	167194308	C	T
1	rs883220	0	38389458	A	C
2	rs9808181	0	134652449	G	A
1	rs10518315	0	69652390	G	T
2	rs2305054	0	220214766	A	G
1	rs2807872	0	219106873	T	C
1	rs4454537	0	238800049	C	T
2	rs6431916	0	8066967	T	C
1	rs6678713	0	188656364	G	A
2	rs16830043	0	134563745	C	T
1	rs16844819	0	222427556	T	G
1	rs1341449	0	239642925	C	A
2	rs1527947	0	201165855	C	T
1	rs3753405	0	54518296	C	T
1	rs7547090	0	206222076	G	A
1	rs12057615	0	12400493	C	T
1	rs4246549	0	201587718	G	A
1	rs4951683	0	209147850	G	A
2	rs906805	0	28458383	A	G
2	rs7605154	0	16557761	G	A
2	rs6712250	0	133063205	A	G
2	rs7419743	0	116077396	G	A
2	rs16862036	0	221588701	G	A
1	rs1292666	0	10830999	C	T
2	rs17402943	0	221585513	C	T
2	rs350778	0	52797899	T	C
1	rs16840415	0	238813359	G	T
1	rs2815307	0	77604838	G	A
2	rs10933613	0	240480604	A	G
1	rs1418658	0	116177974	C	T
1	rs347911	0	119989703	C	T
2	rs4665944	0	27175391	A	G
2	rs7567235	0	156569018	A	C
2	rs9752615	0	233677687	A	G
2	rs12472003	0	3434699	A	G
2	rs6717053	0	40679466	C	T
1	rs2140557	0	198444347	A	G
2	rs4312525	0	1178495	T	C
1	rs11240574	0	204080295	C	T
1	rs4282823	0	11139252	T	C
2	rs10490746	0	207262512	A	G
2	rs3792020	0	43870692	C	T
1	rs2792073	0	74084554	G	A
1	rs16856897	0	164540692	T	C
2	rs11675248	0	7077466	A	G
2	rs4664922	0	158630821	T	C
1	rs373412	0	187814124	T	C
1	rs12090216	0	115695782	A	C
1	rs2231303	0	36388368	T	C
1	rs16859450	0	231918668	T	C
2	rs6733760	0	187607676	T	C
1	rs16837744	0	29088886	A	G
2	rs6738469	0	216894497	T	A
2	rs11899694	0	5927551	G	A
1	rs6541146	0	217146191	C	T
1	rs211744	0	75779820	T	C
2	rs7577793	0	163116732	T	C
1	rs830331	0	215311566	T	C
2	rs11690893	0	128918911	C	T
1	rs4655513	0	67298659	A	C
2	rs1473233	0	8417217	T	C
2	rs10496073	0	57754889	G	A
1	rs4320729	0	24281778	T	C
2	rs4673309	0	199855654	G	A
2	rs10180972	0	180254989	A	G
2	rs16827573	0	231378421	G	A
2	rs6754757	0	85220482	G	T
2	rs7569775	0	50385841	C	T
2	rs3821005	0	178188651	C	T
1	rs2301461	0	7312564	T	C
2	rs10211004	0	180395908	C	T
1	rs12723958	0	34202538	T	C
1	rs7519922	0	202257896	T	C
2	rs2860019	0	53636757	C	G
1	rs3122595	0	111615474	T	G
1	rs1340769	0	69992524	G	A
2	rs6727558	0	15138945	A	G
2	rs2043745	0	118933912	T	C
2	rs334088	0	178730602	G	C
1	rs11807878	0	145561963	C	T
1	rs16848462	0	199604730	A	C
2	rs11689512	0	48617246	T	C
2	rs2193785	0	214734983	G	C
1	rs16834885	0	235370542	G	T
1	rs10802934	0	239431903	T	C
2	rs919682	0	178836075	C	T
2	rs2396351	0	226983006	G	C
1	rs2137831	0	48475035	T	C
2	rs17360555	0	5551887	C	T
2	rs33956547	0	5588635	C	G
1	rs10918585	0	165088807	G	A
2	rs11694554	0	227793761	T	C
2	rs4605345	0	9773188	A	G
2	rs4668150	0	170211165	A	G
1	rs2986753	0	6453022	G	A
1	rs17116134	0	57865751	T	C
1	rs10918977	0	166998825	C	T
1	rs17387101	0	16126092	G	A
1	rs7529341	0	7420054	T	G
2	rs3754794	0	200954443	G	A
1	rs10158030	0	150109303	A	T
1	rs7519941	0	30636412	G	A
1	rs7523184	0	161133253	G	A
2	rs2244399	0	207687295	C	T
2	rs10188199	0	220918220	C	A
1	rs17352100	0	18824699	T	C
2	rs13406648	0	20019015	A	G
2	rs1396726	0	22417756	A	G
2	rs721301	0	181095510	A	G
2	rs11893024	0	186318830	G	A
2	rs17029721	0	42520761	G	C
2	rs11674052	0	123459444	G	T
1	rs338911	0	58646494	G	T
2	rs4850102	0	131450318	G	A
2	rs687477	0	220219390	T	C
2	rs17783362	0	29341248	G	A
2	rs12104529	0	82713091	C	T
2	rs1519714	0	152498355	T	C
2	rs7585421	0	218129381	C	T
2	rs1466180	0	168932773	A	G
1	rs305448	0	87975392	A	G
2	rs11892303	0	11127538	A	C
1	rs7537893	0	194182532	C	A
2	rs7581184	0	11406982	G	A
2	rs16838988	0	202850583	C	T
1	rs6588471	0	53417555	T	C
2	rs10168579	0	27681190	T	C
2	rs7424784	0	221751494	T	C
2	rs16866493	0	7901520	C	T
2	rs2447476	0	117577024	C	T
1	rs469772	0	91302893	T	C
2	rs17185226	0	165273589	A	T
1	rs11162413	0	78319686	T	A
2	rs4852078	0	239564218	C	T
2	rs11886004	0	206718249	T	C
2	rs6435252	0	205366261	A	G
2	rs755302	0	241301068	A	G
1	rs11210654	0	38621583	A	G
1	rs2095518	0	18141555	G	A
1	rs12566963	0	22932837	T	C
2	rs3732105	0	10971191	T	C
1	rs623111	0	189660302	C	A
2	rs17047480	0	56167313	C	T
1	rs1502861	0	236905028	G	A
1	rs11102632	0	109254652	C	T
2	rs4953720	0	43136083	G	A
2	rs6735983	0	39698172	C	T
2	rs10929642	0	10299447	T	C
1	rs10909820	0	3797310	A	C
2	rs10175965	0	120829351	A	G
1	rs10747399	0	82810175	G	A
1	rs3894699	0	196204025	A	C
2	rs7569125	0	220242712	T	C
1	rs1334409	0	230840336	G	T
1	rs164868	0	13693716	C	T
1	rs313724	0	86021651	C	T
2	rs17031110	0	43685620	A	G
2	rs6754794	0	4350580	T	G
2	rs12105166	0	134932745	G	C
1	rs6593732	0	145032948	T	C
1	rs12041975	0	94109523	T	C
2	rs10495736	0	23073362	A	G
2	rs2123538	0	19801227	T	C
1	rs2576258	0	215083293	C	A
2	rs1914267	0	202251081	C	T
1	rs7529070	0	25168167	G	A
1	rs2047422	0	55484555	A	G
2	rs1947465	0	84471616	C	T
1	rs1780047	0	78176444	T	A
1	rs9970333	0	229021408	C	T
2	rs1519307	0	134635204	T	C
1	rs6688867	0	76671164	G	A
1	rs17115000	0	57333694	G	A
2	rs16839065	0	202881742	T	C
1	rs4610965	0	176038518	T	C
2	rs13386788	0	217412964	A	G
1	rs1923142	0	156534477	C	T
1	rs1657817	0	117961177	T	C
2	rs11887744	0	47028814	T	C
2	rs13426335	0	218491005	A	G
1	rs1771497	0	243790211	G	A
1	rs2494641	0	2352687	T	C
2	rs4525647	0	29468923	A	C
1	rs12129762	0	160813487	C	T
1	rs1188357	0	30983869	T	G
1	rs7519717	0	85280701	T	A
2	rs1028137	0	214243785	G	C
2	rs11893132	0	213502999	C	T
1	rs11211099	0	38910242	A	G
1	rs17126249	0	64468665	A	G
1	rs12025758	0	173904959	A	G
1	rs2075164	0	154411595	A	G
1	rs12123608	0	14174389	C	A
2	rs348989	0	222654661	C	T
1	rs11552172	0	1524477	C	T
1	rs453606	0	76413775	A	G
2	rs2701327	0	237597400	A	T
1	rs662047	0	197672820	A	C
2	rs13006510	0	179391123	G	C
2	rs10490548	0	12726862	T	C
2	rs10208601	0	6870115	G	T
2	rs608911	0	239768228	G	A
2	rs10497899	0	208956492	T	A
2	rs2160369	0	75338161	C	T
1	rs3790927	0	82111825	A	G
1	rs2599516	0	164497421	G	A
2	rs12053233	0	74305270	T	C
2	rs12471818	0	104665175	A	G
1	rs17098999	0	76678908	A	G
1	rs10494388	0	161523927	A	C
2	rs7574829	0	115211612	G	A
2	rs4280469	0	161542362	G	A
1	rs2842711	0	205225312	A	T
2	rs7572993	0	46271563	A	G
1	rs12035147	0	242386208	G	A
2	rs12987020	0	130754655	A	C
1	rs11205835	0	51577263	C	T
2	rs11675232	0	46451374	C	T
2	rs7588033	0	105774665	T	C
2	rs13004821	0	202545240	C	T
2	rs4422133	0	188182215	T	C
1	rs2842706	0	205364089	G	A
1	rs1798246	0	3070715	C	A
1	rs16844368	0	170634033	T	C
2	rs13401417	0	14278551	A	G
1	rs12071830	0	29727327	G	T
1	rs11800026	0	188043864	G	A
2	rs11885648	0	231201669	T	C
2	rs17024958	0	40127407	A	G
1	rs405445	0	74993738	A	G
1	rs12720462	0	169484315	A	C
2	rs10193521	0	29639183	A	G
2	rs1595066	0	211949970	T	C
1	rs2841575	0	213278865	G	A
1	rs16829445	0	24531634	C	G
1	rs10494377	0	161115379	T	C
1	rs4140637	0	173419692	T	C
1	rs723751	0	167732621	A	G
1	rs6691390	0	217676037	A	G
1	rs1729338	0	106035393	A	C
2	rs7605928	0	34028131	T	G
2	rs13392999	0	238167726	G	T
1	rs17520771	0	84032248	A	C
1	rs7517502	0	210260813	A	G
2	rs6751950	0	70414443	T	C
2	rs13021910	0	192519671	A	G
1	rs12072743	0	67997680	C	T
2	rs7573324	0	144296290	T	C
2	rs6737948	0	33218748	G	A
2	rs13404618	0	226008677	G	C
2	rs6747389	0	69456767	T	C
2	rs13000717	0	222583959	A	G
1	rs4971195	0	155701031	A	G
2	rs1946676	0	14823872	C	T
2	rs13428359	0	151267049	T	G
2	rs7599740	0	45690285	T	C
1	rs1249657	0	75562929	C	T
2	rs7592912	0	234884243	T	C
1	rs3123373	0	107616650	T	G
1	rs12725688	0	224199624	G	A
1	rs581864	0	84277008	T	C
2	rs1435008	0	163246192	C	T
2	rs13432225	0	123788455	G	C
1	rs6427137	0	153314993	G	A
1	rs6683883	0	97427383	C	T
1	rs3765356	0	15523649	G	A
1	rs10864194	0	213991790	G	A
1	rs10889644	0	66917910	C	A
2	rs6709672	0	19714828	A	T
2	rs7557876	0	162197780	A	G
1	rs701227	0	231834179	T	G
1	rs4653135	0	33666417	T	C
1	rs2611423	0	5073664	C	A
2	rs6712002	0	177015512	C	T
1	rs12076160	0	180129468	G	C
1	rs7530215	0	238563382	G	T
1	rs2458393	0	148901220	A	G
1	rs17114981	0	57331259	C	A
2	rs1868923	0	79450559	G	A
1	rs16835867	0	192081920	G	A
1	rs2813760	0	90341949	G	A
1	rs3116651	0	157965109	T	C
2	rs2709370	0	208090847	C	A
2	rs7578790	0	70734020	A	G
1	rs11207587	0	60507229	C	A
2	rs10210151	0	18590813	T	C
2	rs13030345	0	27856678	T	G
2	rs2921437	0	155323969	T	C
1	rs17387268	0	98653977	A	G
2	rs2595375	0	187270051	G	A
2	rs13423999	0	193814399	C	T
2	rs4438431	0	192188034	A	G
1	rs1501540	0	37495665	A	G
1	rs773602	0	113582881	C	T
2	rs10210971	0	222747139	T	C
1	rs10918129	0	163390802	T	C
1	rs2071406	0	228917264	G	A
1	rs9286880	0	171285303	G	T
1	rs11582214	0	96206870	T	C
1	rs1543102	0	225484753	C	T
2	rs12993976	0	217957244	G	C
1	rs12057930	0	240007183	G	A
1	rs2290199	0	212903959	A	G
2	rs17027166	0	102421852	A	G
1	rs2802271	0	225208116	C	T
1	rs684413	0	59752746	A	G
1	rs3795401	0	173554778	T	C
2	rs895506	0	43013465	G	T
2	rs9784135	0	113409634	A	G
1	rs3737872	0	201410018	C	T
2	rs1457233	0	160705215	T	C
1	rs9424555	0	231964601	A	G
2	rs1370546	0	44758769	A	G
2	rs3755126	0	171490954	T	C
1	rs863455	0	165724448	T	C
2	rs7573368	0	4977874	C	T
2	rs7572044	0	65936724	A	G
2	rs6732184	0	12708497	T	C
2	rs330624	0	150620949	G	A
2	rs905968	0	6852690	C	T
1	rs4653943	0	226593913	G	A
1	rs12044354	0	77690935	G	A
2	rs13408915	0	152675325	C	A
1	rs10916264	0	222335061	G	A
2	rs1510777	0	205555656	T	G
1	rs12144971	0	220099108	T	C
2	rs6743373	0	204913095	A	C
1	rs3738577	0	41745936	A	G
2	rs967768	0	436698	T	C
1	rs17371401	0	158652706	G	A
2	rs6760916	0	45828359	T	C
1	rs1481364	0	216844283	G	A
1	rs11120705	0	214214145	T	G
1	rs841666	0	80950113	C	T
1	rs11577687	0	240444125	G	A
2	rs1531111	0	196892566	C	T
1	rs4925753	0	246106727	T	C
1	rs17521970	0	190366400	G	A
1	rs12143941	0	244440984	T	C
1	rs599888	0	85191908	A	G
1	rs12038219	0	165770541	C	G
2	rs10198387	0	53453800	T	C
2	rs12473238	0	76001928	T	C
1	rs817579	0	111482934	G	A
1	rs4649220	0	231557399	T	C
1	rs9729215	0	5825014	A	G
1	rs12061144	0	10856886	G	T
1	rs12025108	0	208687115	A	G
2	rs1187141	0	138513885	G	A
2	rs3886691	0	175609587	T	C
1	rs1339430	0	231964023	G	A
1	rs7520882	0	101634691	T	C
1	rs16825765	0	162408213	C	T
1	rs12756192	0	173653653	G	T
2	rs17050349	0	121184283	A	G
1	rs16840189	0	194817841	T	C
2	rs12616536	0	45810049	A	G
1	rs2587531	0	232959420	T	C
2	rs28627141	0	109771647	A	G
1	rs12045753	0	106858370	A	G
1	rs12023377	0	33923847	C	T
1	rs12047169	0	54260005	T	C
2	rs7570893	0	180273415	T	C
2	rs7601307	0	169245657	C	T
1	rs1931572	0	94361580	C	T
2	rs7571340	0	4940239	G	A
1	rs1173842	0	243602485	A	G
2	rs1435033	0	153592261	C	A
1	rs1606822	0	104951227	T	C
2	rs7574842	0	154888655	T	C
2	rs1374708	0	205025006	G	T
1	rs12691502	0	167379255	T	C
1	rs12029086	0	241631345	T	G
2	rs13016143	0	112365943	T	C
2	rs4668348	0	164025968	C	T
1	rs12069967	0	213375088	C	T
1	rs689374	0	78411832	T	C
2	rs1527917	0	49522477	C	T
2	rs11899929	0	105712666	C	T
2	rs7370032	0	239146800	T	C
1	rs2282284	0	155915167	C	T
2	rs6738462	0	193899363	C	T
1	rs4451521	0	36603851	C	G
2	rs6748642	0	170796508	T	C
2	rs13390393	0	169307675	T	G
2	rs9679557	0	61562853	C	A
1	rs1047741	0	53325657	A	G
2	rs12465751	0	47146309	G	A
1	rs7519132	0	228145423	T	G
2	rs17725471	0	52746317	A	G
1	rs17129031	0	86509480	C	T
2	rs12695029	0	241291151	G	A
1	rs698927	0	93608806	C	A
2	rs12473870	0	49145845	A	G
2	rs7602675	0	51205947	A	G
2	rs7580997	0	218591431	C	T
2	rs881737	0	180288520	C	T
2	rs4641971	0	3460864	T	G
1	rs4908543	0	6240570	T	C
2	rs1320854	0	66217121	T	G
2	rs2253519	0	38662666	T	C
1	rs1613430	0	52036470	T	C
1	rs1149795	0	50745152	G	A
1	rs12067547	0	52013758	A	G
1	rs10429876	0	222405761	T	C
1	rs613176	0	91399686	T	C
2	rs2681031	0	23084067	G	A
2	rs3754654	0	236626438	A	G
1	rs11802186	0	19281237	T	C
1	rs10910862	0	179312044	T	C
1	rs628253	0	232505757	G	A
1	rs11163741	0	83625991	C	T
1	rs4844590	0	205562752	T	C
1	rs2422336	0	171519482	G	A
1	rs7523076	0	143669060	C	G
2	rs17035438	0	46732120	A	G
2	rs10193587	0	136641909	C	T
2	rs17320968	0	174884534	C	T
1	rs1172111	0	203499603	A	G
2	rs12466664	0	76234530	C	G
2	rs13414858	0	223875960	C	A
1	rs10888486	0	150648686	T	C
1	rs320050	0	48946992	C	T
1	rs3131502	0	24939035	T	C
1	rs10799883	0	161149961	G	A
1	rs12070470	0	67469859	C	T
2	rs13424594	0	151625407	A	G
1	rs161116	0	96272038	A	C
2	rs12471688	0	235597320	A	G
2	rs10498248	0	230890749	T	C
1	rs7527059	0	209842365	C	T
2	rs10199656	0	147854552	C	T
1	rs4420029	0	46198087	G	A
2	rs6713681	0	54500324	G	C
1	rs10800916	0	201600737	C	T
1	rs2075423	0	212221342	T	G
1	rs12133002	0	235482672	A	G
1	rs12024387	0	107672422	A	G
1	rs10914158	0	30860437	G	A
2	rs10193880	0	147275811	C	T
2	rs13015766	0	64389697	C	T
1	rs10492998	0	19645434	T	C
1	rs7548010	0	156385411	G	A
1	rs10803143	0	241682212	T	C
2	rs6716551	0	43789229	C	T
1	rs4478859	0	30176057	C	T
2	rs10204346	0	209636073	T	A
2	rs4848611	0	112104700	T	C
1	rs12116970	0	148733549	T	C
2	rs10192315	0	210583652	G	A
1	rs10924963	0	245430484	A	G
2	rs2540023	0	59406790	A	G
2	rs6433837	0	180778228	C	T
2	rs6414022	0	131777988	T	C
1	rs16855425	0	161759981	T	C
1	rs17483835	0	181564177	A	G
2	rs7595381	0	128192954	T	C
2	rs751579	0	12071217	G	C
1	rs4648974	0	24541429	C	T
1	rs10911637	0	182938532	A	C
1	rs1123821	0	163584942	T	C
1	rs17115886	0	97085686	G	T
2	rs10180416	0	24531370	C	T
1	rs10925947	0	233768176	C	T
1	rs2143754	0	56931449	A	G
2	rs4952775	0	45875110	T	C
2	rs1484686	0	22705757	G	A
2	rs7608422	0	233658976	A	G
2	rs16863192	0	176036321	G	A
2	rs4848647	0	121398981	A	G
1	rs16836870	0	153778995	G	A
1	rs2712299	0	119058161	T	C
2	rs1562012	0	225826057	A	G
1	rs12092480	0	239788252	A	G
1	rs6697300	0	53654196	A	G
2	rs6741457	0	41547405	T	A
2	rs7605434	0	100925416	G	A
2	rs1505231	0	77445251	T	C
1	rs11809361	0	109282500	A	T
1	rs12037050	0	185685248	G	A
2	rs11888559	0	203873416	T	C
1	rs12080352	0	24506399	C	T
1	rs859652	0	170921000	A	G
1	rs11801816	0	61771769	G	A
1	rs10797348	0	3770956	C	A
2	rs1880747	0	235122864	A	G
1	rs6677980	0	85299144	G	C
1	rs11102100	0	110759232	G	A
1	rs17092057	0	72228730	G	C
1	rs17601260	0	213159636	G	A
2	rs13411653	0	123342256	C	T
1	rs10800779	0	199667648	A	G
2	rs7591591	0	98110841	A	G
1	rs2807842	0	219055560	T	C
2	rs1447537	0	84100097	G	A
2	rs10199004	0	142960968	A	G
2	rs707025	0	154896769	T	G
1	rs4253890	0	212676445	C	A
1	rs2476163	0	46780431	A	G
1	rs822436	0	155159018	C	T
2	rs13016055	0	151486899	T	A
2	rs3771316	0	191457280	C	A
1	rs9724897	0	215763089	C	A
1	rs17163916	0	115836376	A	G
2	rs4447616	0	166871909	C	T
1	rs1729489	0	235216102	G	A
1	rs1769820	0	22684110	A	T
2	rs11886253	0	210004448	A	G
2	rs13016198	0	74122787	A	G
2	rs923750	0	81006134	C	A
2	rs9712145	0	1246491	T	G
2	rs6756747	0	209878461	T	C
2	rs6705401	0	206067452	G	A
2	rs1455344	0	199224304	A	G
1	rs12060869	0	102330373	A	C
1	rs7528848	0	179036153	A	G
1	rs12071793	0	105964901	G	A
1	rs7550551	0	200407023	A	G
1	rs11572547	0	215114961	G	A
2	rs7591149	0	221351884	C	T
2	rs13389478	0	147390673	A	C
2	rs16829066	0	149089920	G	A
2	rs288304	0	183361972	C	A
2	rs12995771	0	88910111	A	G
2	rs2971877	0	54742640	G	A
1	rs3765682	0	76105760	C	T
1	rs9782883	0	241959155	G	A
1	rs10800074	0	163355355	T	A
1	rs12411068	0	213355575	C	T
1	rs12138392	0	79870594	C	T
1	rs7516503	0	32093543	G	A
2	rs591573	0	219186437	C	T
1	rs2753334	0	86726021	A	C
1	rs1356000	0	18406950	A	T
2	rs2685159	0	79635544	G	A
1	rs17033878	0	109521908	T	C
2	rs2241873	0	233912663	G	A
2	rs6547986	0	30070737	C	T
2	rs10930837	0	152491641	A	C
2	rs11885891	0	9182175	A	G
2	rs12464297	0	70041231	C	A
2	rs1000858	0	127175791	T	C
1	rs16853545	0	161640913	A	G
2	rs7558866	0	166887786	G	A
2	rs7563166	0	121747838	T	C
2	rs7340336	0	132831006	T	C
2	rs11692573	0	154026541	C	A
2	rs7607085	0	60127299	G	A
2	rs741283	0	171149203	A	C
2	rs13391806	0	32571151	C	T
1	rs17436130	0	69215640	C	A
1	rs1167201	0	77526948	C	T
2	rs1227126	0	168104262	C	T
2	rs6711645	0	62169007	T	C
2	rs6749316	0	137789970	T	C
1	rs10489369	0	167194210	T	C
2	rs3931	0	169429627	G	A
1	rs2842187	0	43787536	T	C
2	rs6707078	0	207400658	A	G
1	rs6700320	0	117584606	C	T
1	rs3795567	0	202852361	G	A
2	rs16839805	0	208048623	C	G
1	rs9425977	0	34238042	C	T
2	rs11689370	0	116920484	G	A
2	rs10206535	0	151573268	C	A
1	rs673792	0	110447806	A	G
2	rs1518447	0	140874441	A	G
2	rs17177784	0	224852320	G	A
1	rs9426351	0	29628344	G	A
1	rs10800055	0	163077204	C	A
1	rs709778	0	85365207	T	C
1	rs7518849	0	65721379	C	T
2	rs12466105	0	86906445	G	A
2	rs17756076	0	19092429	G	A
1	rs6682428	0	163778754	G	A
2	rs4670891	0	38816715	C	T
1	rs9438989	0	39145430	A	G
2	rs4264543	0	6310661	C	G
1	rs6428558	0	89839003	C	T
1	rs11162825	0	80040399	A	C
2	rs4362557	0	215073295	T	C
1	rs234089	0	183177538	A	G
1	rs7514841	0	207003074	A	G
1	rs12065844	0	62544788	T	C
1	rs12567347	0	232175256	A	G
2	rs3769466	0	200919850	T	C
2	rs1250258	0	216008430	C	T
2	rs11689421	0	238315428	C	T
2	rs6726692	0	105527038	G	A
1	rs2477870	0	231384093	C	T
2	rs270932	0	161305783	T	C
1	rs12125175	0	235339423	A	G
1	rs17116089	0	57824466	A	C
1	rs7523662	0	179414537	A	G
2	rs3902861	0	124548973	A	G
1	rs903540	0	4184519	T	C
2	rs10205619	0	71945677	C	G
2	rs7578302	0	8859145	G	A
1	rs2282403	0	120146423	G	A
1	rs12039039	0	34891253	C	T
1	rs2226099	0	181715980	T	C
1	rs7527432	0	177288859	T	G
2	rs1368091	0	134029430	G	A
2	rs6741321	0	235745148	C	T
1	rs7523607	0	240834301	A	C
2	rs3732211	0	191526568	C	A
2	rs12465638	0	163167216	G	A
2	rs16858811	0	218738088	C	A
1	rs1175106	0	190475536	T	C
2	rs13016086	0	28169274	C	T
2	rs12615844	0	16674645	A	G
2	rs13405540	0	156288728	A	C
2	rs17020147	0	37113967	G	A
1	rs9728343	0	244123669	T	C
2	rs7560967	0	10840719	T	C
2	rs13402536	0	192556930	G	A
1	rs12036341	0	204164041	C	A
1	rs7528350	0	14928569	C	T
2	rs6751602	0	196927112	G	A
2	rs17017528	0	79760531	C	A
1	rs3845444	0	179941514	G	T
1	rs16824152	0	3733563	G	T
1	rs660889	0	192423843	T	G
2	rs13020054	0	11996161	G	A
1	rs10081951	0	238165038	A	C
1	rs11162957	0	80461111	A	G
2	rs3754762	0	173467051	A	T
1	rs751168	0	23159339	G	T
2	rs389653	0	109044529	C	A
1	rs10489776	0	56263366	T	C
2	rs4671357	0	59989680	C	T
1	rs2932454	0	146293282	G	T
1	rs822602	0	98441752	C	A
1	rs6659152	0	21228428	G	C
1	rs4927155	0	54983985	A	G
1	rs12144410	0	236121427	G	A
1	rs864205	0	76461374	C	T
2	rs750764	0	220489250	T	C
1	rs10915575	0	4601118	C	T
1	rs11161686	0	86073768	T	C
2	rs289883	0	151814899	A	G
2	rs12996382	0	166768141	C	T
2	rs1877905	0	98696881	T	C
1	rs12129640	0	87955801	A	G
2	rs7593443	0	221840355	T	G
2	rs2900890	0	60034167	C	A
1	rs997985	0	173276633	G	A
1	rs735882	0	115813424	A	G
2	rs7569312	0	10141345	G	T
2	rs10195843	0	172854602	C	A
1	rs2493215	0	7930303	G	A
1	rs2249336	0	3144962	C	T
2	rs2700166	0	207696858	C	T
1	rs17109741	0	47379104	C	T
2	rs708675	0	119725827	T	C
2	rs17247310	0	2201975	C	T
2	rs313258	0	125744304	G	A
2	rs1914459	0	127232334	A	G
2	rs13430065	0	154053349	C	T
1	rs7549150	0	219727965	T	C
1	rs11809129	0	162496269	C	T
2	rs13428269	0	75249287	T	C
2	rs12618634	0	166162289	G	A
1	rs10916648	0	222834833	A	G
1	rs10908509	0	154816878	C	T
1	rs2746347	0	56899507	T	C
1	rs661630	0	78485572	A	G
1	rs17619413	0	237032286	T	C
1	rs6686862	0	24620897	A	G
1	rs751035	0	3598454	A	G
1	rs12403204	0	14448579	C	A
1	rs7540794	0	84696767	T	A
1	rs10874974	0	96214902	T	C
2	rs4954410	0	136781745	C	A
2	rs7567892	0	242119149	T	C
1	rs17518769	0	167718714	A	G
2	rs1871230	0	218049053	C	T
1	rs6656720	0	28705284	A	G
1	rs3738119	0	70345729	C	A
2	rs1519491	0	21933275	T	C
1	rs4130547	0	207180726	C	T
1	rs4415625	0	97461419	A	G
1	rs12073222	0	42140745	A	G
2	rs2556305	0	214321116	A	G
2	rs17014229	0	33939295	G	C
1	rs41405153	0	154816853	G	A
2	rs3091	0	222529381	A	G
1	rs17411146	0	20166123	A	T
1	rs12723779	0	7514160	A	G
1	rs167821	0	156968813	G	A
1	rs6662845	0	14917535	A	G
2	rs12473638	0	137424885	A	G
1	rs11208305	0	64088067	C	G
2	rs6709279	0	29271286	C	T
1	rs17576636	0	92220256	T	C
2	rs11689486	0	443820	A	T
2	rs13424391	0	35632802	G	T
1	rs320026	0	48853910	A	G
2	rs13023861	0	78194015	T	C
1	rs10914474	0	30050372	A	G
1	rs7556640	0	198409155	T	C
1	rs4507991	0	90512518	C	T
2	rs2861618	0	78663860	T	C
2	rs7607534	0	4569854	A	G
2	rs2707254	0	37942150	T	C
1	rs17188895	0	209387968	T	G
2	rs1606033	0	36048121	T	G
2	rs6704594	0	103656080	A	G
1	rs3789500	0	6274671	A	G
1	rs1754608	0	230203301	C	T
1	rs2295610	0	170284069	T	C
2	rs170059	0	80658502	G	C
1	rs6598927	0	28522964	A	G
2	rs2288586	0	227363634	C	G
2	rs10199689	0	185922000	T	C
1	rs2883025	0	228274995	G	A
2	rs11895309	0	167010431	C	G
1	rs12079163	0	42386090	G	C
2	rs359273	0	60319995	G	A
1	rs195778	0	239156776	T	C
1	rs10889092	0	58687612	C	T
1	rs613989	0	30698781	C	G
1	rs1926921	0	182299026	G	A
2	rs11695350	0	169109524	T	C
2	rs2358084	0	173646229	A	C
2	rs13416382	0	12449936	C	A
1	rs609526	0	228375529	T	A
2	rs10195263	0	151434038	G	A
1	rs654934	0	58505054	A	G
1	rs11119447	0	204990101	T	C
2	rs7587947	0	239214921	G	A
1	rs1998485	0	59001486	A	G
2	rs10182096	0	117940640	C	T
2	rs10207574	0	37721718	A	C
2	rs11897461	0	168779385	C	T
1	rs6665972	0	42446110	C	G
1	rs2274465	0	43894144	G	C
1	rs16836787	0	192596727	T	C
2	rs12475995	0	81197522	G	A
1	rs12125679	0	168143441	A	T
1	rs12405434	0	104974965	C	T
2	rs6707033	0	152957351	T	G
1	rs7524705	0	222405623	A	G
2	rs2392713	0	221122350	A	G
1	rs11799830	0	202646155	C	T
2	rs7598361	0	148474949	G	A
2	rs12988868	0	64088709	G	C
1	rs17456501	0	12111201	A	G
2	rs2049370	0	200286415	T	G
1	rs10798924	0	33265347	C	T
1	rs12748605	0	212638150	G	C
1	rs1763319	0	5640139	A	C
1	rs2712252	0	119135336	G	A
2	rs7560262	0	75776921	T	C
1	rs807274	0	25979908	A	C
2	rs12470270	0	65243787	T	C
2	rs11884223	0	144752360	G	A
2	rs11890061	0	85132018	T	C
1	rs12045232	0	67510947	A	T
1	rs12130043	0	194820206	G	A
2	rs2364847	0	177914363	A	C
2	rs1362478	0	67147527	G	A
1	rs12096283	0	10382545	C	T
2	rs17630254	0	200847774	C	G
1	rs17021432	0	104692082	C	T
2	rs2001497	0	18136575	A	G
1	rs7417519	0	246616993	A	G
1	rs17130840	0	69213428	G	A
1	rs17360812	0	145293344	G	A
1	rs10920207	0	199691522	A	C
1	rs12239526	0	242379323	A	G
2	rs7556679	0	197568789	G	T
1	rs100622	0	18466954	G	C
2	rs2034055	0	184990424	T	C
1	rs4281354	0	247049859	A	G
2	rs16828691	0	148973599	A	G
1	rs6413933	0	194628959	A	G
2	rs1861776	0	56510398	G	A
2	rs4663515	0	235449384	G	A
1	rs12047152	0	89327058	C	T
1	rs12120660	0	105888503	A	G
1	rs16858453	0	231106752	T	G
1	rs12739690	0	235972881	G	A
2	rs12475675	0	192296559	A	G
2	rs13424110	0	231641652	T	C
1	rs12124635	0	193546644	G	T
2	rs6720260	0	105479552	G	A
2	rs1024896	0	211302183	G	A
2	rs1860766	0	37774371	T	A
2	rs35803313	0	95085904	T	C
2	rs3783557	0	113247183	T	C
2	rs3820711	0	29284848	G	A
1	rs17124314	0	101602512	T	C
1	rs661586	0	57245861	C	T
2	rs6733051	0	218792778	T	C
1	rs6692292	0	2949470	C	T
2	rs13033846	0	230080558	G	A
1	rs2298116	0	110337726	G	A
1	rs6657542	0	54365496	T	C
2	rs16844882	0	160790372	G	A
2	rs2878489	0	205549436	A	G
1	rs568851	0	234883747	G	A
2	rs930741	0	18203012	T	C
2	rs12993519	0	130782920	T	C
1	rs11264153	0	35642938	T	G
1	rs12758590	0	244866645	G	A
2	rs6436187	0	220612917	A	G
2	rs7560538	0	125232791	A	G
1	rs1342514	0	56959948	G	C
2	rs1992179	0	184061700	C	T
2	rs10187264	0	53580771	C	G
1	rs12408189	0	197226314	G	A
2	rs769399	0	171425646	T	C
1	rs2745557	0	184915844	A	G
2	rs934778	0	25242728	G	A
2	rs6717629	0	187119062	C	T
1	rs11802522	0	9356724	C	A
1	rs6686061	0	108117712	G	T
1	rs12119834	0	203734514	G	A
1	rs6700854	0	91030679	G	A
1	rs17098145	0	76613444	G	A
1	rs6696124	0	19931110	A	G
2	rs6431169	0	127119303	A	G
1	rs12134826	0	236195256	A	C
2	rs2053797	0	46224396	A	G
2	rs13016573	0	27947774	G	C
2	rs12471096	0	69173845	A	C
1	rs7539281	0	160274658	G	A
1	rs1578215	0	17992188	A	G
1	rs9436480	0	54389844	G	A
1	rs4649328	0	231737008	T	C
1	rs1573002	0	102603342	A	G
2	rs6737780	0	238900026	G	A
2	rs7557274	0	118971963	G	A
2	rs4530349	0	200329665	C	T
2	rs17046767	0	114473679	C	G
1	rs262654	0	2079386	A	G
1	rs4240841	0	204872995	G	A
1	rs17101736	0	78680819	G	C
1	rs2094219	0	91897051	C	T
1	rs1001193	0	145633001	G	A
2	rs13412231	0	109429238	A	G
1	rs1318463	0	240804877	A	G
1	rs11165211	0	94916587	T	C
2	rs2139246	0	66575364	A	G
1	rs1948885	0	82591054	A	C
1	rs705517	0	64139247	G	C
2	rs7588817	0	182593683	A	G
2	rs17602304	0	116545722	C	G
1	rs6659397	0	204862788	C	T
2	rs10497398	0	173838050	C	T
1	rs2797537	0	110995118	G	A
2	rs1860172	0	191409573	C	T
1	rs3820383	0	200464174	A	C
1	rs3806183	0	158015369	T	C
2	rs13390641	0	103402865	A	G
2	rs1529127	0	180657797	A	G
2	rs4675584	0	206621119	A	C
1	rs262683	0	2145729	T	C
1	rs12127810	0	187793402	T	C
2	rs2054837	0	62635690	C	T
2	rs11887847	0	14992157	G	A
2	rs1348739	0	138163897	C	T
2	rs1712905	0	50319470	T	C
2	rs826129	0	184502096	C	T
2	rs10207668	0	154254459	A	G
2	rs6751254	0	25558932	C	T
2	rs17041221	0	51159876	G	T
2	rs10200967	0	127558239	C	T
1	rs2048994	0	222414541	G	C
1	rs12071009	0	242384908	G	A
1	rs12093154	0	1168788	A	G
2	rs897069	0	3796822	A	G
2	rs4670939	0	33843592	G	C
1	rs2801960	0	41651267	C	G
1	rs10888841	0	54459653	C	T
1	rs10928034	0	14343396	G	C
2	rs4849133	0	113397912	C	T
2	rs17011129	0	124692601	G	A
1	rs6695707	0	159258445	C	A
2	rs17039687	0	58542260	C	G
2	rs17608972	0	120147133	A	G
2	rs11123625	0	3982774	C	A
1	rs2163667	0	100688771	A	C
1	rs17023344	0	119578507	G	T
1	rs2473377	0	24020847	T	C
1	rs2800853	0	220177629	T	C
2	rs12464023	0	197655634	T	C
2	rs9917381	0	234913480	T	C
2	rs12614435	0	179197971	G	A
2	rs11896942	0	45196900	C	T
2	rs16856444	0	169661587	T	C
2	rs10169431	0	47677453	T	C
1	rs1337118	0	186120252	A	G
1	rs12141706	0	185461223	A	G
1	rs1171549	0	154738706	T	G
2	rs12693550	0	190217072	G	T
1	rs7554047	0	56441060	T	C
2	rs6705751	0	79087748	A	G
1	rs10800778	0	199667195	T	C
1	rs35154152	0	153439349	C	T
2	rs10208649	0	54014867	C	T
1	rs1936939	0	111244078	G	C
2	rs12475755	0	230643998	A	G
1	rs2206587	0	14231394	G	A
1	rs12408758	0	154875018	C	A
2	rs13421972	0	11657628	A	G
1	rs12142965	0	179432399	G	A
1	rs12750640	0	121049277	T	C
1	rs7531152	0	168343178	T	C
2	rs41386	0	72283284	C	T
1	rs41505045	0	37705833	T	C
1	rs2673941	0	233061988	C	T
2	rs12988595	0	121646688	C	A
1	rs901913	0	92065750	T	G
2	rs6757645	0	161599628	G	A
1	rs4845348	0	151656869	C	T
1	rs3790462	0	154619665	A	G
1	rs1876947	0	243512868	A	G
1	rs12060035	0	240942675	T	C
2	rs2587655	0	119990654	G	T
2	rs10169111	0	236929097	C	T
2	rs13018171	0	88637226	G	A
1	rs4418570	0	66033147	T	C
2	rs9789649	0	36918642	T	G
2	rs13425361	0	147044462	A	G
1	rs547572	0	234902948	A	G
1	rs969617	0	91393897	G	T
2	rs16855864	0	216866370	A	G
2	rs6543181	0	102708078	C	A
2	rs6732304	0	222893538	A	C
2	rs7563378	0	212555143	T	G
2	rs4954353	0	133178941	A	G
2	rs12621843	0	77250623	T	C
2	rs11890633	0	75042396	G	A
1	rs6701956	0	238293670	A	C
1	rs1281574	0	82609514	G	C
1	rs17124418	0	63265202	G	A
1	rs11584887	0	158028057	T	C
2	rs4953699	0	43052891	G	C
2	rs7422350	0	56963064	C	T
2	rs7557705	0	74009149	T	G
1	rs11586640	0	79838847	A	C
1	rs7514771	0	82362886	C	T
2	rs17047482	0	56167630	G	A
1	rs2038090	0	21424137	C	A
2	rs17220280	0	106709962	T	C
2	rs13017987	0	210343469	G	A
2	rs4602177	0	158911245	T	C
1	rs1157492	0	213305527	C	T
2	rs10169809	0	14096517	T	C
2	rs10191751	0	12879766	A	G
2	rs11885282	0	151947305	A	C
1	rs622621	0	39424239	G	A
2	rs6751758	0	33423085	A	C
2	rs12233042	0	201064987	A	G
2	rs354239	0	54808328	A	G
1	rs12142410	0	30409346	G	A
1	rs7548318	0	178971588	G	T
2	rs11124007	0	98063074	A	G
2	rs2872782	0	4683095	A	G
1	rs754924	0	199372331	A	G
1	rs884808	0	241720062	T	C
1	rs903356	0	201320391	T	C
1	rs10924936	0	245406391	G	A
1	rs319500	0	117994788	A	G
2	rs1861389	0	36799367	A	G
2	rs979083	0	153617893	C	T
2	rs2276677	0	205698275	C	A
1	rs12089599	0	96359014	T	C
2	rs2041078	0	70728480	A	C
2	rs7581026	0	52574759	A	G
1	rs706469	0	57081815	C	T
1	rs4950778	0	200698087	A	G
1	rs17474061	0	201473782	T	C
2	rs11680146	0	128464708	G	A
2	rs6741181	0	139800454	T	C
2	rs4233961	0	55490259	T	C
1	rs7534472	0	157737275	C	T
2	rs3739122	0	130847995	T	C
1	rs2782499	0	53538007	A	G
1	rs10802220	0	243777802	C	T
2	rs6745410	0	197119033	A	G
2	rs11124287	0	32770187	G	A
1	rs7521569	0	92249684	C	T
2	rs7558215	0	18829315	G	A
2	rs6745764	0	176682368	A	G
1	rs1767511	0	27918403	T	A
1	rs1395749	0	207541053	A	G
2	rs10205086	0	220733155	C	G
2	rs13012418	0	224613799	A	G
2	rs5005196	0	18356854	A	C
2	rs6544873	0	46225258	T	C
1	rs665504	0	234652040	G	A
2	rs2346949	0	19093712	C	T
1	rs6702198	0	104659988	C	G
2	rs1877050	0	214538010	C	T
1	rs1043806	0	145695923	G	A
2	rs13012822	0	75065696	G	A
2	rs17032936	0	45107082	T	C
2	rs17778305	0	142742136	G	A
2	rs1551131	0	119252877	T	C
1	rs4927219	0	55524409	A	G
1	rs563149	0	33984209	A	G
1	rs4128473	0	97445426	C	T
1	rs1461957	0	224032455	T	G
1	rs6692566	0	52886906	A	G
2	rs17728568	0	115203927	G	A
2	rs11902815	0	49207573	G	A
2	rs7570405	0	99476785	T	C
1	rs2206510	0	174780160	T	C
2	rs10198683	0	109305856	C	T
1	rs6686424	0	212263257	C	T
1	rs517857	0	117008588	T	C
2	rs6734696	0	211177368	A	G
2	rs11693600	0	144097012	T	C
1	rs6690173	0	99444824	A	G
2	rs13422275	0	12199564	T	C
1	rs12120297	0	221617907	C	T
1	rs1856840	0	191077910	C	T
2	rs4670779	0	37897848	T	C
2	rs1522579	0	33893555	C	A
2	rs17030055	0	104606521	C	A
1	rs12730254	0	202368044	A	G
2	rs13416802	0	169550584	C	G
2	rs6705793	0	216863451	T	C
1	rs1335857	0	34462666	C	T
1	rs2840559	0	38594955	A	G
1	rs3013559	0	219247005	G	T
1	rs9729206	0	102389039	A	G
1	rs10494954	0	210845130	C	T
2	rs1448979	0	14326080	C	A
1	rs12034006	0	206223918	C	T
2	rs7583232	0	232927138	C	T
2	rs2116528	0	81969021	T	C
1	rs12409577	0	205049553	T	A
2	rs10496293	0	83195665	G	A
2	rs1734340	0	10853543	G	A
2	rs12622710	0	181021528	G	A
1	rs2859971	0	157007286	G	A
2	rs7605821	0	235359967	T	C
1	rs6659137	0	208797145	G	A
1	rs17753447	0	234748204	A	G
2	rs2288191	0	12782499	T	A
1	rs1193169	0	7522841	C	G
2	rs12104935	0	110221197	A	G
2	rs11901478	0	9716594	A	G
1	rs519391	0	10813480	T	A
1	rs2685295	0	235965058	G	A
2	rs4404272	0	116149857	A	C
2	rs7566479	0	2603405	T	C
2	rs7604703	0	21314407	G	A
1	rs2282339	0	53323131	G	A
1	rs10493057	0	34586093	G	A
2	rs10166863	0	101346254	C	T
1	rs12094069	0	87805682	G	A
2	rs1666769	0	79078195	C	T
2	rs5018486	0	6004521	A	C
1	rs1768395	0	81366714	T	G
2	rs10186783	0	195545300	C	T
1	rs11585947	0	7640942	T	C
2	rs7564363	0	27044977	A	G
1	rs2224153	0	95668595	A	G
2	rs13005843	0	191562971	T	C
2	rs13023948	0	207263918	T	C
2	rs17295260	0	213776199	G	A
1	rs6693668	0	42004672	T	G
2	rs10166377	0	44166201	A	G
1	rs9427657	0	195209944	G	A
2	rs3771808	0	75145733	A	G
1	rs12088299	0	205323540	G	A
1	rs12095342	0	238591203	C	T
2	rs2422090	0	75121988	G	A
1	rs4650656	0	182415268	C	T
2	rs11684772	0	119296943	C	T
2	rs4953209	0	45304395	A	G
2	rs3096452	0	52418220	T	C
1	rs214338	0	19552460	T	G
1	rs11163755	0	83740116	G	A
2	rs817043	0	49484137	G	T
2	rs11693759	0	128318236	A	G
2	rs6729097	0	127131131	C	T
2	rs6546786	0	72937527	T	C
2	rs11887635	0	8364317	A	G
2	rs17037181	0	48252474	T	C
2	rs7582574	0	237125104	C	T
2	rs3814361	0	47653859	T	C
2	rs2052998	0	32801860	A	G
2	rs12714234	0	28545040	A	G
2	rs6723008	0	234744596	A	G
1	rs868376	0	162747864	T	C
2	rs17050410	0	59832643	A	C
1	rs1409811	0	182314734	G	A
2	rs952263	0	52676005	T	G
2	rs17016640	0	79329390	T	A
1	rs2786758	0	166992941	G	A
2	rs376555	0	22179576	T	C
2	rs7559712	0	207365328	G	A
1	rs11184173	0	104787575	T	C
2	rs6707038	0	238498003	G	A
1	rs16856448	0	204150662	G	A
2	rs6744643	0	235078100	G	C
2	rs6705130	0	220818525	A	G
1	rs1889601	0	70927199	C	A
1	rs6670405	0	23061710	C	T
1	rs4658574	0	241717339	C	T
1	rs1874044	0	33844021	C	T
1	rs7514280	0	93093457	T	C
2	rs10084454	0	47108070	A	G
2	rs4673104	0	224993783	G	C
2	rs4365449	0	57405916	G	A
1	rs2869026	0	204131278	A	G
1	rs2843411	0	200638256	C	A
2	rs12624116	0	102057159	T	C
2	rs17336511	0	222632980	G	A
2	rs7568579	0	40111464	A	G
2	rs2071402	0	1396206	A	G
1	rs3795326	0	158732980	G	A
1	rs7525704	0	151472045	T	C
1	rs861229	0	211964952	T	C
2	rs1921302	0	67291257	C	T
2	rs17508435	0	50293026	A	C
1	rs2073489	0	225130294	T	C
2	rs7568909	0	46631446	C	T
2	rs2941579	0	54715329	C	T
1	rs12752623	0	27501132	T	C
2	rs10177601	0	17135344	T	C
2	rs6745622	0	53557557	C	G
1	rs7521021	0	35957562	G	A
2	rs12477417	0	4341941	G	T
2	rs6430763	0	138416186	G	A
2	rs631896	0	174202981	G	A
1	rs12409358	0	89765422	T	C
2	rs510461	0	137443060	A	G
1	rs926581	0	208637406	T	C
1	rs4844842	0	207729989	G	C
2	rs7557891	0	77623499	T	C
1	rs12078797	0	217532033	A	G
1	rs2149507	0	14525369	A	G
2	rs1079089	0	151468411	A	G
1	rs11810781	0	156996337	C	T
1	rs12070259	0	50544469	C	T
2	rs12693606	0	192200804	G	A
2	rs7603364	0	25655028	C	T
2	rs1367232	0	26433090	A	T
2	rs4671988	0	54971357	T	C
1	rs313769	0	86105729	C	T
2	rs9808084	0	80396255	T	C
1	rs17124275	0	63246824	A	G
1	rs2490436	0	160204248	C	A
2	rs2719109	0	35532011	G	T
1	rs6660223	0	10861484	T	C
1	rs6679195	0	88030586	G	A
1	rs11808981	0	5233200	C	T
1	rs6703845	0	228799086	T	G
2	rs10192865	0	161455676	T	C
2	rs11123416	0	111688759	C	G
2	rs4852787	0	71560205	C	A
1	rs12407506	0	10224912	A	G
1	rs10889740	0	68254326	C	T
2	rs12105276	0	180283864	C	T
2	rs1267032	0	161777480	G	A
2	rs7605824	0	270819	A	G
2	rs12986801	0	241088693	T	C
2	rs11900270	0	39538288	C	T
1	rs3827736	0	116114786	C	G
2	rs2879497	0	29803795	T	A
1	rs12406771	0	230195957	T	C
2	rs3910069	0	7472223	G	A
2	rs3755541	0	42849352	G	A
2	rs6749706	0	28400691	T	C
1	rs12128491	0	240302942	G	C
1	rs1482135	0	99003838	G	A
2	rs1530560	0	13760869	T	C
2	rs13006447	0	129489482	T	C
2	rs2941584	0	54735125	T	C
2	rs6435826	0	215005090	G	T
2	rs4667989	0	168550756	C	T
1	rs3766924	0	152838450	T	C
1	rs11807771	0	14020997	T	G
2	rs17564063	0	4587068	A	G
2	rs614390	0	140827595	G	A
2	rs1443711	0	31248180	G	A
1	rs17117934	0	98435735	T	C
1	rs1801274	0	159746369	G	A
2	rs10183588	0	15271367	A	C
2	rs13430342	0	151224877	A	C
1	rs2576226	0	215197991	C	T
2	rs13424666	0	69833708	G	A
2	rs6748403	0	222589683	G	A
1	rs12122008	0	5842112	A	G
1	rs11102084	0	110645344	T	C
1	rs2884687	0	196461922	C	A
2	rs13022383	0	64984452	A	G
2	rs13398111	0	21366102	A	G
2	rs744373	0	127611085	G	A
1	rs16844299	0	233175982	C	T
1	rs12142002	0	27289128	G	A
2	rs17481869	0	145840924	A	C
1	rs11120989	0	7599657	G	A
1	rs17395543	0	69745492	T	C
2	rs16847473	0	212574771	C	T
1	rs12029010	0	213102893	C	T
2	rs4477859	0	160303373	G	A
1	rs2800230	0	223128052	A	G
1	rs2294518	0	23245358	C	T
2	rs6719925	0	105115278	G	C
2	rs17698868	0	106779658	T	C
1	rs12126366	0	107546773	T	C
2	rs10932682	0	217495781	T	C
2	rs4848755	0	122668317	C	T
2	rs13420978	0	50568510	G	A
1	rs6672995	0	245687656	A	G
1	rs10863900	0	209742220	A	G
1	rs17044788	0	215229066	G	A
1	rs2300571	0	166632685	G	C
1	rs2331753	0	178978561	T	C
2	rs2110297	0	234370955	T	C
1	rs9308451	0	9424663	G	A
1	rs11121832	0	11782707	T	C
1	rs1539051	0	18389576	T	C
1	rs12030847	0	115613592	C	G
2	rs12993942	0	141927416	G	A
1	rs1923643	0	175969464	G	A
1	rs6660593	0	203280494	A	G
1	rs1539418	0	145676734	A	C
2	rs17039732	0	60407023	A	T
1	rs16849986	0	227798727	C	A
1	rs858796	0	165032418	T	C
1	rs10918603	0	165203127	C	T
1	rs6576750	0	85357848	T	C
2	rs4477868	0	109004680	A	G
2	rs4270377	0	79080963	C	G
2	rs12617134	0	109125656	T	A
2	rs11893710	0	240556907	A	G
2	rs10167792	0	107752961	C	A
1	rs1415277	0	238213148	T	C
1	rs6688363	0	158344478	T	C
1	rs910820	0	228280942	C	T
2	rs17693274	0	79049589	C	T
2	rs7570496	0	67562699	G	A
2	rs1880916	0	178503676	A	G
2	rs4971603	0	52573819	T	C
2	rs7570713	0	216342580	T	C
1	rs4333835	0	240572588	G	A
1	rs12045781	0	3961468	A	G
1	rs6576819	0	86450336	A	C
1	rs12097618	0	97912493	A	G
2	rs16866025	0	178612593	A	C
1	rs7541940	0	165278686	G	C
2	rs13030346	0	212048985	A	G
1	rs6693817	0	148393728	T	A
1	rs6661577	0	15802873	T	G
2	rs2540229	0	39797559	G	A
2	rs2706137	0	177699864	G	A
2	rs314710	0	125293135	A	G
1	rs10911704	0	183558049	G	T
1	rs3887860	0	39884958	C	T
1	rs16851049	0	15149113	C	T
2	rs6760420	0	236880563	T	C
2	rs1880742	0	235187293	C	A
2	rs10497797	0	197508712	T	C
1	rs16847085	0	163800865	G	A
2	rs17642086	0	155419603	C	T
2	rs7557893	0	14589449	A	C
1	rs2802822	0	203174407	G	A
1	rs3748712	0	76871071	T	A
2	rs10930713	0	176424900	A	G
1	rs2076468	0	11512498	A	G
1	rs3862042	0	232963032	A	G
2	rs10490632	0	118295555	G	A
2	rs17420581	0	38494862	T	A
1	rs17125358	0	63936203	A	C
2	rs11902616	0	152175247	T	C
2	rs2060041	0	67749480	C	T
2	rs2355188	0	52100791	C	T
1	rs4430327	0	208566017	T	C
2	rs1878971	0	234831500	T	C
1	rs11120519	0	213453686	A	C
2	rs772442	0	7767116	A	G
1	rs11805025	0	57623305	C	A
2	rs10202481	0	75142208	T	C
1	rs12127052	0	48354097	T	A
1	rs639622	0	112211956	G	A
2	rs2609126	0	6189017	T	C
2	rs17498335	0	118191964	A	C
1	rs12068365	0	149282492	A	G
2	rs12185636	0	45762141	G	A
2	rs7564502	0	142455591	G	A
2	rs3791540	0	239767778	A	G
2	rs6738372	0	239154471	G	A
1	rs4951005	0	202029948	T	C
1	rs1752223	0	81453440	G	C
2	rs7574709	0	172860754	C	A
2	rs17027450	0	62955153	C	T
1	rs6427967	0	201031902	C	T
2	rs520765	0	239019451	T	C
2	rs12469219	0	151429888	G	A
1	rs4454493	0	80339763	T	C
1	rs2491289	0	88071201	C	T
2	rs6706452	0	170958568	G	A
2	rs962033	0	83245449	A	G
1	rs16839670	0	4758526	C	A
2	rs1554468	0	78589782	C	A
2	rs10206546	0	144837809	A	G
2	rs1386516	0	186665628	A	G
1	rs6593669	0	95807070	C	T
1	rs5745516	0	76131005	G	A
1	rs782869	0	39746233	A	G
1	rs4652135	0	174104296	C	A
2	rs3796115	0	6953206	C	T
1	rs1729488	0	235215336	G	A
2	rs7571570	0	25475034	C	T
2	rs11683784	0	55033016	A	C
2	rs7575997	0	53211146	T	C
1	rs906280	0	152985402	G	A
1	rs2301475	0	20371755	C	T
1	rs12563833	0	173376140	A	G
2	rs13396936	0	20955283	C	T
2	rs11892491	0	39276508	G	T
2	rs1597004	0	167168479	C	A
2	rs1405965	0	49591323	A	G
1	rs2769689	0	223864580	T	C
1	rs9286948	0	34246373	A	G
2	rs7586524	0	39877722	G	T
1	rs6682242	0	103482478	C	A
1	rs12406654	0	241436551	T	C
2	rs1425033	0	220415607	A	C
2	rs17016620	0	130783019	G	A
1	rs9727900	0	230377643	T	C
2	rs4143279	0	169043867	A	G
1	rs9803783	0	32596504	G	T
1	rs7527985	0	165888494	G	A
1	rs4970590	0	38638703	A	G
2	rs7564781	0	79822381	T	C
1	rs2389786	0	85078597	T	C
1	rs4660634	0	42673760	T	C
2	rs17119645	0	96917636	C	T
1	rs6676708	0	14158425	T	C
2	rs10193758	0	154383853	T	C
2	rs16830618	0	152592946	T	C
1	rs12064519	0	119895648	A	G
1	rs28772641	0	204489885	G	A
1	rs7519953	0	5880176	G	A
2	rs17282266	0	205583852	T	A
1	rs3736890	0	39322570	A	G
1	rs11466691	0	1129725	C	T
1	rs1159647	0	216055594	A	G
1	rs28481482	0	201794894	A	G
1	rs2800917	0	207474388	T	C
2	rs11897123	0	65377293	A	G
2	rs4973588	0	233543219	A	G
1	rs3013502	0	161614751	A	G
2	rs6727174	0	45812663	T	C
2	rs6744420	0	191297327	T	C
1	rs12077365	0	226498946	C	T
2	rs6742394	0	234906540	A	G
1	rs10917976	0	162551140	G	A
2	rs3738927	0	158302306	G	A
2	rs11695034	0	240393577	A	G
1	rs10776724	0	111671010	A	C
2	rs6711332	0	73996291	G	T
1	rs1780360	0	163002060	G	T
2	rs4675529	0	206054655	T	C
1	rs4648482	0	2739781	C	T
1	rs12743480	0	36479573	G	A
1	rs2406284	0	58041630	T	C
1	rs16865323	0	181102398	G	A
1	rs12030	0	109274336	C	T
2	rs12694479	0	220300836	A	T
2	rs470705	0	136996851	C	T
1	rs12067659	0	239358915	A	G
1	rs6696619	0	63225377	T	C
2	rs1989344	0	191236153	T	C
2	rs4474904	0	239506202	C	G
1	rs12096623	0	204731870	A	G
2	rs17040682	0	2983846	G	A
2	rs6738967	0	42669674	G	A
1	rs1289829	0	117647449	C	G
2	rs10221578	0	220541466	A	G
1	rs6424621	0	79203995	C	T
1	rs12756134	0	63972736	G	A
2	rs10520165	0	76907424	A	C
1	rs1547742	0	230634664	A	G
2	rs1822882	0	145805737	T	C
2	rs10177773	0	10229935	T	C
2	rs11674786	0	14417953	C	A
1	rs11589421	0	178179801	T	C
1	rs12032209	0	9819588	C	A
2	rs1516289	0	13057531	A	G
2	rs2043074	0	83154608	C	T
2	rs7599082	0	235719828	G	A
2	rs302673	0	238460341	G	A
1	rs359928	0	89771884	A	G
1	rs7522459	0	114734073	A	G
1	rs11809994	0	8927856	C	A
2	rs7597080	0	159193459	A	G
2	rs13429332	0	75906259	T	C
1	rs12752669	0	191725518	T	C
1	rs3026918	0	21416046	T	C
1	rs10494355	0	159638662	G	A
2	rs7584296	0	146847623	A	G
1	rs6425111	0	185874356	C	T
2	rs6734238	0	113557501	G	A
1	rs12084592	0	237315931	T	C
2	rs7585269	0	122979395	G	A
1	rs4915741	0	61669736	A	T
2	rs6755432	0	96692	C	T
2	rs6546882	0	74041211	T	C
1	rs109490	0	18445488	G	A
2	rs12622260	0	34447858	C	T
1	rs4844776	0	207409080	C	A
1	rs10923199	0	117384821	C	A
2	rs7594504	0	40198822	G	A
1	rs313734	0	86032736	C	T
2	rs1026889	0	149692164	C	T
1	rs6656281	0	174153134	G	A
1	rs2050476	0	100820281	A	G
1	rs4661050	0	154833035	A	G
2	rs968059	0	35257515	C	A
2	rs2302938	0	54146541	T	G
2	rs11896464	0	54004678	C	T
1	rs342781	0	227385685	G	A
1	rs11587140	0	8183421	C	T
2	rs6755271	0	10427491	G	A
1	rs12075168	0	92712783	G	T
1	rs4233318	0	67773961	T	G
2	rs4666700	0	186596346	A	G
2	rs1450043	0	175037459	A	G
1	rs501080	0	18907980	A	G
2	rs17032242	0	106040573	A	G
1	rs1695945	0	55822604	T	C
1	rs6683868	0	19248428	A	G
2	rs4849816	0	120550053	T	G
2	rs1368919	0	79939942	A	G
1	rs10916837	0	20827770	C	A
1	rs239967	0	199959494	A	G
2	rs4331533	0	76929626	T	C
1	rs4657180	0	160514362	T	C
1	rs2977225	0	17446026	C	T
1	rs17631197	0	215040891	T	C
2	rs17198836	0	189860688	T	C
1	rs7543064	0	23161167	G	T
1	rs2226156	0	5559666	G	A
2	rs17029155	0	42159547	G	A
2	rs17354327	0	192695259	C	T
2	rs10207567	0	203423218	G	C
2	rs9751302	0	50791947	C	T
1	rs7542207	0	165903184	T	C
1	rs12064092	0	85177977	G	T
2	rs10490623	0	38262041	A	G
2	rs2204088	0	158794281	G	A
2	rs1662987	0	26791686	G	A
1	rs12743154	0	18198686	T	C
2	rs983403	0	182686713	A	G
2	rs6735955	0	40029141	T	G
2	rs2350794	0	156013433	T	C
1	rs12041192	0	18665973	A	G
1	rs1889571	0	31968406	G	T
1	rs7881161	0	169273175	C	T
2	rs2711293	0	46034497	T	G
2	rs2419736	0	123904209	G	A
1	rs6425781	0	31955407	G	A
2	rs962266	0	224734748	G	T
2	rs308006	0	6755572	A	G
2	rs7568133	0	144921446	A	G
2	rs7596097	0	34470907	A	C
1	rs7516876	0	242503576	G	A
2	rs1872515	0	134481336	C	T
2	rs7568362	0	41810758	C	A
2	rs4852621	0	81469050	C	G
2	rs17264111	0	188625426	T	A
1	rs1234315	0	171445086	C	T
2	rs10182278	0	215100747	C	T
2	rs817035	0	49476510	T	C
1	rs1933695	0	191031443	A	G
1	rs641864	0	85670517	C	G
2	rs7562536	0	229484059	G	A
2	rs11889082	0	51125622	G	A
1	rs17106889	0	81898500	A	G
2	rs3770603	0	169591464	T	C
1	rs10800319	0	165820273	A	G
2	rs840599	0	187919541	C	A
2	rs2353320	0	204603405	C	G
1	rs681033	0	76898777	G	A
1	rs4498832	0	198724111	A	G
2	rs7564829	0	191013892	T	C
2	rs1513876	0	177270552	A	G
1	rs1490166	0	87891788	T	C
2	rs2163539	0	73970044	C	A
1	rs3765832	0	52054072	C	T
1	rs4839202	0	112388477	A	G
2	rs2618146	0	218010258	A	G
1	rs1326005	0	5303445	A	G
1	rs13374732	0	234403452	C	T
2	rs17267880	0	53261272	C	G
2	rs216666	0	80686868	C	T
1	rs12140330	0	189262590	T	C
2	rs7603344	0	238468808	G	A
1	rs7518203	0	29351591	G	T
1	rs1234310	0	171375018	C	T
1	rs1332791	0	75840482	T	C
1	rs7521685	0	241060849	A	G
1	rs4656751	0	168510506	C	T
1	rs2271932	0	31975805	A	C
2	rs10930772	0	177543140	A	G
1	rs2235453	0	207844906	A	G
2	rs10210937	0	202536911	G	T
1	rs1984137	0	214811868	G	A
2	rs12470648	0	164745541	T	C
1	rs2820329	0	52560363	C	T
2	rs6744445	0	29880469	G	T
1	rs12134227	0	212460163	A	G
1	rs10127783	0	244997865	T	C
2	rs6715150	0	174463804	A	G
2	rs13383079	0	45280516	C	A
1	rs17557525	0	221973921	A	G
2	rs1665344	0	114029783	G	C
2	rs796363	0	200401913	T	C
2	rs7580899	0	215218324	A	G
2	rs6706825	0	4253207	G	A
2	rs7574926	0	98022412	T	C
1	rs2354463	0	48759132	A	G
1	rs11163196	0	81381182	C	T
1	rs11805493	0	230794148	A	G
1	rs1021358	0	236610629	A	G
2	rs4832520	0	17965380	A	G
1	rs407765	0	25199993	T	G
1	rs10919967	0	198769294	A	G
1	rs2148579	0	228930588	G	T
1	rs552230	0	9345462	A	C
1	rs655404	0	64064193	T	C
2	rs16855888	0	169358530	T	G
1	rs11121230	0	8757293	T	C
1	rs900891	0	242578973	C	T
2	rs13013816	0	153559198	T	G
2	rs4666083	0	28601850	C	T
1	rs6672794	0	242516143	T	C
2	rs412120	0	225556634	A	T
1	rs215863	0	48268223	A	G
2	rs6746506	0	109143511	C	T
1	rs10429828	0	179438909	C	T
1	rs12127616	0	239475051	T	C
1	rs17731204	0	228951708	C	T
2	rs6747419	0	197010693	C	T
1	rs2937301	0	60630139	T	G
2	rs13418410	0	33654403	A	C
1	rs12063005	0	87691024	C	T
2	rs4325700	0	192361557	T	C
1	rs1295103	0	6011258	T	G
2	rs6757263	0	85657053	C	T
2	rs6752906	0	158617150	C	G
2	rs2579552	0	96100810	G	A
1	rs10495128	0	217249247	A	G
1	rs1415938	0	81086909	T	C
2	rs4405714	0	28583406	A	G
2	rs12991146	0	59964726	A	C
1	rs6697594	0	4342347	T	C
2	rs10208500	0	44657389	T	C
1	rs16829482	0	191657921	T	G
2	rs160865	0	80332076	G	A
2	rs972489	0	213025126	G	A
1	rs11806850	0	236024645	C	T
1	rs6672383	0	31197476	G	A
1	rs791504	0	222761500	A	T
1	rs2275454	0	53308506	C	A
2	rs6732543	0	28416207	T	C
1	rs6593579	0	75822322	C	T
1	rs2355689	0	49093419	T	C
2	rs11678194	0	68091082	G	A
2	rs4665332	0	26594128	C	T
2	rs17018646	0	4178544	T	C
1	rs1187767	0	211591183	G	T
1	rs6671683	0	81841463	C	G
2	rs7572066	0	74219540	C	A
1	rs4648380	0	3251785	A	G
1	rs6695226	0	242375922	A	G
2	rs11904023	0	37043128	C	A
1	rs6698333	0	44327044	T	C
2	rs1447487	0	205056347	C	A
2	rs2552335	0	52425080	G	T
2	rs13418486	0	15560937	G	T
1	rs635926	0	186200605	T	G
1	rs1277224	0	109173891	G	A
1	rs12088923	0	41964947	T	A
1	rs6604921	0	82871547	T	C
2	rs13034207	0	240206200	G	A
2	rs17028538	0	41804201	G	A
2	rs11888382	0	52015618	A	G
1	rs7514422	0	244868483	C	T
2	rs2631944	0	29838212	C	T
2	rs11893278	0	209500637	G	A
1	rs6541375	0	95201614	T	G
1	rs2298224	0	3746015	C	T
1	rs7516525	0	164805625	T	C
1	rs10800363	0	166841787	C	T
1	rs17041959	0	208360138	G	A
2	rs17344688	0	222844227	A	C
1	rs2028706	0	209898003	C	A
1	rs12038930	0	244067307	A	G
1	rs1886389	0	156303364	T	C
1	rs10489653	0	79445589	A	G
2	rs4148222	0	43956138	T	C
2	rs4668168	0	170361233	G	A
1	rs3003426	0	17460749	A	G
2	rs4603735	0	13970761	A	G
1	rs2788153	0	207488932	G	C
2	rs207413	0	31392784	T	C
1	rs1888963	0	150967865	C	T
1	rs10157705	0	80617632	C	T
1	rs2133184	0	220816089	C	T
2	rs13399234	0	60041207	C	T
2	rs41438044	0	112641240	G	A
1	rs11163649	0	83309660	C	A
2	rs7601461	0	220466933	G	A
1	rs17130796	0	89630015	G	C
1	rs12089677	0	22555617	G	A
2	rs11886265	0	224900220	G	A
2	rs7582683	0	199119234	G	T
2	rs11901158	0	53621417	A	G
1	rs2243193	0	205082848	A	G
2	rs10931483	0	191697495	A	G
1	rs12405310	0	176293776	A	G
2	rs2176733	0	100511862	C	T
1	rs10749710	0	57048152	G	A
2	rs6739285	0	104723749	A	C
2	rs792068	0	5518263	C	T
2	rs7582964	0	238050505	C	T
1	rs6691943	0	119715207	G	C
2	rs4603824	0	134340746	C	T
2	rs2195833	0	221748885	A	G
2	rs1487044	0	77918912	G	T
1	rs41430245	0	31084047	A	G
1	rs476567	0	114478240	G	A
2	rs12714279	0	29458193	A	G
2	rs13407361	0	144300820	C	T
1	rs12746681	0	14272214	G	A
2	rs13003012	0	193414565	G	A
2	rs10206131	0	2700965	C	T
2	rs10490694	0	165256815	A	G
1	rs7516304	0	218556669	A	G
2	rs312966	0	21214088	A	G
1	rs7516344	0	213472236	T	A
2	rs2118450	0	108513511	A	G
2	rs6726826	0	77895591	A	G
1	rs10924446	0	244241227	G	T
1	rs272811	0	36407001	G	A
1	rs2819333	0	43787160	A	T
2	rs6704713	0	86453842	C	T
1	rs10917559	0	20056669	A	T
1	rs1887055	0	91886401	T	C
2	rs1533123	0	79752445	T	C
1	rs2820211	0	236767330	G	A
2	rs16985284	0	18598645	C	A
2	rs16858126	0	218282012	G	A
2	rs1104979	0	50378287	A	C
2	rs6736162	0	64062428	A	G
1	rs945393	0	16243066	T	C
2	rs2255928	0	217329250	C	T
1	rs9803991	0	167044806	A	G
2	rs10176602	0	73974293	A	G
2	rs421636	0	183942597	A	C
1	rs11590043	0	166959239	A	C
2	rs4849358	0	115404426	T	C
2	rs17426781	0	171457135	T	C
2	rs6746417	0	989362	A	G
1	rs163771	0	227535973	A	G
1	rs17127806	0	85725634	G	A
2	rs2251317	0	204063068	T	C
2	rs11886109	0	191795854	C	T
2	rs17314294	0	222519963	T	C
2	rs281528	0	225575073	A	G
1	rs320027	0	48854610	T	C
2	rs16833031	0	191467790	G	A
2	rs6726582	0	136757836	G	C
1	rs6684509	0	160884776	G	A
2	rs12616626	0	53286130	A	G
1	rs742391	0	25398298	T	C
1	rs2174596	0	63935936	A	G
2	rs1920978	0	173124142	G	A
2	rs16822633	0	227355203	G	A
1	rs4660840	0	45441202	G	A
1	rs6691958	0	149835228	A	G
2	rs1583366	0	34455431	G	A
2	rs4664160	0	154839865	C	T
1	rs7538442	0	18588865	G	A
2	rs7578047	0	68433435	G	A
1	rs2506088	0	24202055	C	T
2	rs3979242	0	81115427	G	A
2	rs7591813	0	165278070	A	C
2	rs3922472	0	181480507	T	C
2	rs3116157	0	232663236	G	A
1	rs706445	0	58683628	A	C
2	rs7593875	0	1018034	A	G
2	rs6745489	0	219923781	A	G
2	rs13400466	0	76633638	C	T
1	rs10493826	0	89742751	C	T
2	rs7561171	0	35715387	A	G
2	rs17332156	0	213255587	A	T
1	rs767015	0	95169520	C	T
2	rs6716803	0	81943188	C	T
1	rs1004222	0	222955255	A	G
2	rs6749444	0	12136796	G	A
1	rs12084013	0	242637008	T	C
2	rs13025495	0	241473926	G	A
1	rs10082001	0	107508907	G	A
1	rs483317	0	65288619	C	G
1	rs12076922	0	10087888	G	T
2	rs17189126	0	53137032	T	A
2	rs1522861	0	79121271	T	C
2	rs3739074	0	239006980	A	G
2	rs1346328	0	107910514	C	G
2	rs10196918	0	221998271	G	T
2	rs34705324	0	144016557	T	C
1	rs9970281	0	59325292	G	T
1	rs1777833	0	111757996	G	A
2	rs2217616	0	182707893	T	G
2	rs7595584	0	175360434	G	A
1	rs12134184	0	150271059	T	C
1	rs2883318	0	145315767	C	A
2	rs7606592	0	153056059	T	A
2	rs7589253	0	18512168	G	A
2	rs11901019	0	118085286	C	T
1	rs12403109	0	207036373	T	C
1	rs815344	0	188418840	G	A
2	rs16830446	0	152470487	T	C
2	rs6730884	0	36905063	T	A
2	rs4674218	0	218399878	C	T
2	rs13012450	0	58848155	G	T
2	rs13398100	0	182691465	A	G
2	rs6748197	0	156636742	T	C
1	rs17044346	0	215168503	T	C
1	rs6663376	0	48906248	C	T
2	rs1967424	0	180684163	T	C
2	rs11686318	0	56059328	T	C
1	rs7517694	0	233906917	A	G
2	rs1403858	0	36566018	T	C
2	rs2568210	0	85273635	T	C
1	rs4908327	0	99765665	C	T
2	rs8179655	0	180558325	T	G
2	rs1530899	0	129036273	T	C
1	rs2770370	0	232896272	A	G
2	rs11124097	0	106245033	G	A
1	rs4915769	0	61880146	A	G
2	rs2540999	0	37099993	T	C
1	rs16853049	0	164154308	C	G
2	rs11903937	0	129935527	A	G
1	rs6425011	0	184159014	G	A
1	rs17015137	0	207998460	C	T
1	rs9660710	0	1089205	A	C
1	rs1575571	0	191678364	G	A
1	rs6683472	0	247042000	G	T
2	rs7571817	0	230000219	A	G
1	rs635578	0	97077159	A	C
1	rs1621131	0	69627199	A	C
2	rs1376405	0	46622047	A	C
2	rs7602575	0	59918005	T	C
2	rs4852323	0	74037181	G	A
1	rs6699485	0	184442167	T	G
2	rs4853828	0	1835426	A	G
2	rs17325842	0	213045222	A	G
1	rs3754206	0	60164534	A	G
2	rs4675847	0	241513829	T	C
1	rs17375010	0	49000548	T	C
1	rs3753009	0	54786683	T	C
1	rs4494115	0	244814209	A	G
2	rs206816	0	31498487	T	C
2	rs13000651	0	23180626	A	G
1	rs3213190	0	234207797	C	T
2	rs10165804	0	214284169	G	T
1	rs3736934	0	68360725	T	C
1	rs4244002	0	19610777	T	C
2	rs1516201	0	107669459	C	T
1	rs7539908	0	53949867	C	T
1	rs2490395	0	241525545	A	G
1	rs7551430	0	87808436	C	T
2	rs10201558	0	239859675	A	G
2	rs6545697	0	24812653	C	T
1	rs2293990	0	179972405	T	A
2	rs6727771	0	225865685	G	T
2	rs10930883	0	180274556	T	C
1	rs929115	0	169857812	G	T
1	rs6427100	0	165936111	C	T
2	rs10164762	0	109450607	A	G
2	rs2271759	0	180056490	G	T
2	rs1385357	0	146024615	A	G
2	rs12712626	0	38945555	G	C
1	rs333146	0	61454088	A	G
2	rs4953363	0	46490585	G	T
2	rs2566531	0	133151775	T	A
2	rs4521096	0	44086494	T	C
1	rs6667793	0	21118422	A	G
1	rs1555885	0	151719455	A	G
2	rs1370598	0	133470571	A	T
1	rs6656185	0	38413152	T	C
2	rs2241165	0	171386625	C	T
2	rs1980007	0	115472927	A	G
2	rs12996069	0	41557654	G	A
2	rs11689548	0	224271495	C	T
1	rs7544985	0	32435501	A	G
1	rs12029028	0	187055199	T	G
1	rs944727	0	83262648	A	T
2	rs12105811	0	201724490	A	G
2	rs17341301	0	160610666	A	G
1	rs6698679	0	109025783	G	A
2	rs7599158	0	189181691	G	T
1	rs12239410	0	35076968	A	C
1	rs9650971	0	231450923	A	G
2	rs11690185	0	113414607	T	C
2	rs17315158	0	83632108	G	C
2	rs6760626	0	858162	A	C
1	rs265451	0	198045475	A	G
2	rs17006813	0	71339608	T	C
2	rs3213885	0	215993775	C	T
1	rs17521900	0	223583484	C	A
1	rs11162582	0	79213354	T	G
2	rs11898042	0	220596890	G	A
1	rs11811497	0	5314984	G	A
2	rs10180084	0	62138844	A	G
2	rs6739049	0	139092134	G	C
2	rs10497948	0	212200371	C	T
2	rs10498069	0	220368946	A	G
2	rs10930090	0	150927335	A	G
1	rs11207106	0	58026291	A	C
1	rs482261	0	242166720	C	T
1	rs2295289	0	12012432	T	C
2	rs4640353	0	181035815	A	C
1	rs696623	0	33004801	C	T
1	rs12405197	0	228571121	C	T
1	rs536306	0	115798983	C	T
2	rs10201223	0	12190322	C	A
1	rs12741581	0	153558055	T	C
1	rs6683572	0	208884970	A	G
1	rs2772338	0	90332300	C	A
2	rs4553764	0	146903901	T	C
2	rs2556400	0	49470175	A	G
1	rs1698821	0	77079366	A	C
1	rs12042017	0	9448351	T	G
2	rs2287620	0	169544944	T	G
2	rs17656897	0	59823981	C	T
2	rs17680828	0	25844144	C	T
1	rs12078298	0	4208894	T	A
1	rs10752853	0	179495103	G	A
2	rs17015376	0	34663325	A	G
1	rs7530575	0	30411905	C	T
1	rs10923548	0	118684073	T	C
1	rs950805	0	39478045	C	A
2	rs16853505	0	167924976	G	A
2	rs10191817	0	5999411	C	G
1	rs1578717	0	5524535	A	G
2	rs10166582	0	12143381	C	A
2	rs3755134	0	16001868	T	C
1	rs12058798	0	18215612	A	G
1	rs2236896	0	207884604	G	T
2	rs7598190	0	123590115	T	C
2	rs6752943	0	29275001	G	A
1	rs10518294	0	84877471	G	T
1	rs12563097	0	199611269	G	C
2	rs2083411	0	240610401	T	C
1	rs525621	0	27240280	A	G
2	rs2683014	0	189901301	A	G
1	rs1001304	0	210799309	T	C
1	rs4926648	0	54701533	T	C
1	rs2789415	0	158190944	T	G
1	rs4649335	0	231781554	G	A
2	rs2678917	0	57974057	A	T
1	rs2481930	0	24760507	G	A
1	rs1308135	0	149934342	G	A
1	rs12023638	0	145214043	T	G
2	rs150655	0	33030628	G	C
1	rs522103	0	58913613	T	A
1	rs10493305	0	61442983	A	G
1	rs17127141	0	65136224	A	G
1	rs4658548	0	241460716	T	C
2	rs4381747	0	29661394	A	C
2	rs967151	0	20493204	C	T
2	rs11677911	0	237570070	T	G
1	rs7525475	0	178473437	G	A
2	rs12478846	0	217222968	G	A
1	rs6703330	0	185871388	G	A
1	rs10889750	0	41183836	G	A
2	rs11891774	0	135717685	G	T
2	rs2137675	0	100677344	A	G
2	rs16860805	0	173251547	T	A
1	rs1181156	0	54048813	T	A
1	rs17764516	0	212291051	C	T
1	rs11206473	0	55171520	A	G
1	rs980003	0	171294242	G	T
1	rs10799085	0	30442056	G	A
2	rs1370669	0	183012499	C	T
2	rs11693452	0	240289236	T	C
1	rs16850406	0	175157315	T	C
1	rs1124524	0	213744660	G	A
1	rs12121352	0	100048806	A	C
1	rs12078985	0	110180091	T	C
1	rs2800791	0	162830049	G	A
2	rs1486187	0	108066342	C	T
2	rs13024685	0	183469916	G	T
1	rs4568778	0	25270554	C	T
2	rs10180897	0	241091264	G	A
2	rs4662251	0	146231083	A	G
1	rs2229481	0	22073585	T	C
1	rs10489650	0	79503341	C	T
1	rs11247933	0	26563761	A	C
1	rs11800688	0	17504239	T	C
2	rs10188745	0	119678383	C	T
2	rs16838514	0	202537673	A	G
2	rs3828246	0	233106459	A	G
2	rs16865440	0	178181655	T	C
1	rs1886394	0	155468309	A	C
1	rs6676630	0	26411643	T	C
1	rs471695	0	164931534	T	A
1	rs17599657	0	235083699	C	A
2	rs6546548	0	69870526	A	G
1	rs11811884	0	102026396	A	G
1	rs12741740	0	20671182	A	G
2	rs3856387	0	153364317	G	A
1	rs6686745	0	244348150	T	C
2	rs17362920	0	213826744	G	T
1	rs2869044	0	23257124	C	T
1	rs12028481	0	168994889	T	G
1	rs10798854	0	31706930	G	A
1	rs12075846	0	70139675	C	T
2	rs17458266	0	207494157	T	G
1	rs2147324	0	148522211	T	C
1	rs2455010	0	151401476	C	T
1	rs4076194	0	115645450	A	C
1	rs883398	0	63261928	A	G
2	rs1899112	0	164086114	G	T
2	rs3109146	0	133038033	A	G
1	rs7413464	0	9478648	T	C
1	rs9633306	0	181904975	T	C
1	rs12239056	0	238276364	T	C
1	rs602383	0	71164234	T	C
2	rs13410020	0	222811181	A	G
2	rs7591141	0	42206535	T	C
2	rs2354380	0	51679659	G	T
1	rs11807910	0	7459202	A	G
2	rs7604799	0	86622215	T	C
2	rs6752024	0	160976008	T	C
2	rs12467097	0	238168930	G	A
2	rs2430428	0	10589091	C	T
1	rs12562952	0	11849643	C	T
1	rs12089229	0	227296398	T	C
2	rs1955086	0	222400290	C	T
1	rs12562202	0	215169095	G	A
2	rs1868256	0	106812139	A	G
2	rs6759066	0	46935549	A	T
1	rs199667	0	77253033	T	G
1	rs16851156	0	175626935	G	A
2	rs17800107	0	133686228	A	G
2	rs17689634	0	126484459	T	G
2	rs2371405	0	34694341	C	T
2	rs12712791	0	41671461	A	T
1	rs2000021	0	79911701	C	T
2	rs17045790	0	116790077	C	G
2	rs4893863	0	179595950	A	G
1	rs3767503	0	199292305	A	C
1	rs1372371	0	29893796	A	G
2	rs4292073	0	11506813	C	A
2	rs13405122	0	67156370	T	C
1	rs2078323	0	112176466	T	C
2	rs329499	0	64177580	T	G
2	rs11683103	0	34766354	G	A
1	rs12750069	0	247035813	A	G
1	rs17257120	0	26322688	G	A
1	rs16825503	0	39017821	A	G
1	rs12045953	0	219040121	T	C
1	rs2797421	0	117176869	T	G
2	rs3738984	0	44384988	C	T
2	rs6706026	0	176579489	A	G
2	rs7597198	0	55109374	C	T
1	rs2985499	0	59369518	C	T
2	rs13404176	0	134130074	T	C
1	rs12034143	0	80958448	G	T
2	rs2727775	0	198937273	T	C
2	rs3845659	0	129189478	T	C
2	rs4952689	0	43954934	T	G
1	rs2013229	0	242924472	G	A
2	rs7563231	0	48777039	T	G
2	rs12617924	0	136704596	A	C
2	rs13408531	0	40282684	A	G
1	rs1321658	0	32441864	A	C
2	rs1861410	0	58787095	C	T
1	rs4661303	0	14974059	T	C
2	rs11690346	0	123179519	C	T
1	rs6427548	0	159047589	A	C
2	rs10174283	0	53341420	T	C
1	rs11576136	0	26733868	T	C
1	rs4648858	0	24479146	A	C
2	rs2568466	0	32721177	C	T
1	rs6686500	0	33558565	C	A
2	rs1566153	0	237904180	C	T
2	rs13024453	0	29921061	A	C
2	rs10932173	0	207510371	C	T
2	rs17343416	0	182994934	C	T
2	rs13014169	0	62222897	A	G
2	rs7558011	0	138817837	T	G
2	rs10495545	0	6907471	T	C
2	rs13001531	0	45224213	A	G
1	rs4072161	0	176036310	G	T
1	rs1486931	0	76459003	G	T
2	rs10168912	0	192239300	G	A
1	rs4450009	0	156145769	C	T
2	rs1562416	0	30679301	G	A
1	rs12038843	0	62509429	G	A
1	rs6658656	0	232354026	A	G
2	rs1898706	0	119382381	T	G
1	rs903786	0	145830625	G	A
1	rs6674076	0	110887899	C	T
2	rs10167654	0	26504395	C	T
2	rs4971796	0	52302165	T	C
1	rs524680	0	90679570	C	T
1	rs12143716	0	76228182	A	G
2	rs10495505	0	4579437	T	C
2	rs10170288	0	49494483	G	A
2	rs4670570	0	36679436	C	G
2	rs2888655	0	40191571	G	A
2	rs6751762	0	1766940	G	T
2	rs35211371	0	138762322	G	A
2	rs3770557	0	216572932	A	G
2	rs10177436	0	4903505	C	T
1	rs1415359	0	103337029	C	T
2	rs7422703	0	83318699	A	G
1	rs17034775	0	10321595	A	G
1	rs1391281	0	110787307	G	A
1	rs4347185	0	88387896	T	C
1	rs6426743	0	22497098	A	G
2	rs7564397	0	26246245	G	A
1	rs12125499	0	31773077	T	G
1	rs6703721	0	176304414	T	C
2	rs1861734	0	39350822	T	G
1	rs1408953	0	17751206	T	C
1	rs7533545	0	166833600	A	G
1	rs12091469	0	241999960	A	G
1	rs2618680	0	235769310	A	G
1	rs10803421	0	13829071	C	T
2	rs2268379	0	169705867	A	G
2	rs7609296	0	213090254	C	T
2	rs1533295	0	111314462	G	A
1	rs10127837	0	64431447	T	C
2	rs12615116	0	21491575	T	A
2	rs359682	0	126818928	C	T
2	rs6731957	0	70671110	A	T
1	rs871840	0	243916718	T	C
1	rs7531823	0	241461174	C	T
2	rs6430107	0	146374220	A	G
2	rs11691367	0	7585383	T	C
2	rs1441169	0	213741775	A	G
1	rs7512599	0	7238618	G	A
2	rs6732520	0	229394768	A	C
1	rs2031831	0	191961400	C	T
1	rs6666656	0	30764516	G	C
1	rs4486450	0	115939585	T	C
2	rs13424865	0	238634867	G	A
1	rs7520591	0	182008193	C	A
2	rs1872837	0	74959949	C	T
2	rs1049500	0	10498418	A	G
1	rs1277207	0	109196628	C	T
1	rs555095	0	110441956	A	G
2	rs13009537	0	76824304	T	C
1	rs12027575	0	79814433	G	C
2	rs7595346	0	83337898	T	A
2	rs979838	0	222624345	T	C
1	rs2339135	0	102001753	T	C
2	rs13002818	0	4867079	C	T
2	rs17247190	0	2294808	G	A
2	rs16862412	0	221840821	G	A
2	rs10188282	0	65832676	C	T
1	rs6701545	0	157618591	C	T
2	rs12987821	0	49322295	C	A
2	rs7604874	0	186597505	C	T
2	rs41454345	0	205332446	T	G
1	rs17007491	0	218567414	C	T
2	rs9789702	0	168600664	T	C
2	rs13401838	0	1529258	T	G
1	rs6429671	0	14857242	C	T
1	rs11207628	0	60747127	T	C
2	rs17029408	0	42332554	C	A
1	rs669885	0	189716606	T	G
2	rs2553004	0	173510333	A	G
1	rs10910086	0	2445493	G	C
2	rs1397694	0	79853908	G	C
1	rs504560	0	7849129	A	G
2	rs33969665	0	11680001	G	A
2	rs1017154	0	36537212	G	A
2	rs13026308	0	220061776	A	C
2	rs2108208	0	106860071	C	T
2	rs3116179	0	232729388	A	G
1	rs6541199	0	217005584	T	C
2	rs7582368	0	95029460	C	G
2	rs13398673	0	8670477	G	A
2	rs17025543	0	84846169	T	C
1	rs4657424	0	163491123	T	C
2	rs11891885	0	168597910	A	G
1	rs1611770	0	153426894	T	C
2	rs6750700	0	46029907	C	A
2	rs779392	0	13007183	G	A
1	rs11165376	0	91973181	A	G
2	rs4263157	0	44636611	A	G
1	rs2501062	0	223309545	G	A
1	rs7547370	0	189856985	C	T
2	rs13010704	0	53258938	C	G
1	rs4846486	0	216772136	A	C
2	rs2028381	0	7439766	C	A
1	rs4659986	0	238866166	C	T
2	rs4852398	0	76332252	A	C
2	rs1598163	0	55517625	G	A
1	rs12027307	0	69781388	C	T
2	rs4851774	0	105419144	T	G
1	rs6426909	0	163565499	G	A
2	rs1050641	0	208103041	G	A
2	rs7590392	0	148096072	T	C
1	rs11102185	0	109009168	C	T
2	rs4666159	0	29064735	A	G
2	rs16866119	0	225271835	A	G
2	rs4311022	0	152906548	C	A
2	rs9753403	0	168372270	T	C
2	rs6710850	0	234701209	T	A
1	rs518063	0	47775708	G	A
2	rs12623068	0	7240490	T	C
2	rs11124235	0	240417716	A	G
1	rs3738751	0	110685440	G	A
2	rs6725244	0	233585309	C	T
2	rs2421333	0	61705751	T	G
1	rs1173664	0	243616947	C	G
1	rs16826583	0	40063779	A	C
1	rs814146	0	66717946	C	T
1	rs213010	0	21511754	G	A
1	rs12129366	0	212643724	A	G
2	rs10185639	0	241758267	G	A
1	rs2031707	0	83061413	C	T
1	rs743576	0	11041764	T	C
1	rs12079132	0	88461717	G	T
1	rs1986801	0	161134264	C	G
1	rs12567327	0	86179723	T	C
2	rs17552614	0	4330043	C	A
1	rs10797351	0	3796195	T	G
2	rs4670844	0	38342727	T	C
1	rs11165540	0	96318058	A	G
2	rs7581886	0	100947678	C	T
2	rs4461221	0	155131681	C	T
1	rs662216	0	61069513	T	C
2	rs13391918	0	159946575	G	C
1	rs12044331	0	234302419	A	G
1	rs868585	0	230508465	C	T
2	rs6716074	0	18151707	C	A
2	rs2139399	0	104431743	G	A
1	rs12127432	0	84868045	A	G
2	rs10490734	0	137728653	G	A
1	rs1192617	0	18199965	A	G
2	rs13407248	0	180287390	A	C
2	rs11694445	0	29887783	A	G
2	rs13003917	0	223716063	A	G
2	rs13432512	0	86313915	T	C
2	rs11126026	0	25449565	T	C
1	rs7535525	0	222861536	C	T
2	rs4426541	0	166829202	A	G
2	rs843399	0	115901805	G	A
1	rs12037524	0	56836090	G	A
1	rs6679428	0	96094025	G	A
1	rs2798427	0	164501316	C	T
2	rs2087229	0	232806030	T	C
2	rs1213946	0	124538858	C	T
2	rs16827595	0	150479943	T	C
1	rs11578460	0	231666152	A	G
1	rs2422286	0	73007417	A	G
1	rs2999132	0	59059244	C	T
1	rs2275692	0	236060347	T	C
2	rs35283549	0	195925571	T	C
2	rs11886987	0	58376628	C	T
2	rs7579680	0	204749737	C	A
1	rs1542703	0	91961359	G	C
2	rs12472552	0	6546096	T	C
2	rs10803668	0	233742397	T	G
2	rs165432	0	182001688	A	G
2	rs11677330	0	162583168	T	C
1	rs17341224	0	30079953	G	A
1	rs11809106	0	221734690	T	C
2	rs16844206	0	141013787	C	T
1	rs7540655	0	212368182	T	C
2	rs11680304	0	28625401	C	T
1	rs10489243	0	169125158	C	T
2	rs6755936	0	181803391	C	T
1	rs4077439	0	33507948	G	A
1	rs11207786	0	61851340	G	A
1	rs9660890	0	9420700	C	T
2	rs17365477	0	10887575	T	C
1	rs241333	0	227014334	C	T
1	rs1410082	0	155108298	A	G
1	rs12732738	0	51805377	G	A
1	rs16824588	0	1890092	C	T
2	rs4364030	0	113380880	G	C
1	rs340839	0	212228443	A	G
1	rs7539510	0	14183961	C	T
1	rs1689789	0	180411482	A	G
1	rs11579242	0	47987966	G	A
2	rs16827534	0	231314781	G	A
1	rs4147202	0	196152166	A	G
2	rs6723323	0	151443401	G	A
2	rs4648182	0	37221205	A	G
1	rs11588577	0	233089684	A	G
1	rs6682995	0	243885821	T	C
2	rs10779978	0	581113	G	A
2	rs16867452	0	182168626	T	C
2	rs4309626	0	132904350	G	T
2	rs288096	0	210110781	G	T
2	rs6547508	0	83778990	G	T
2	rs10928886	0	129631584	A	G
1	rs10923016	0	88288855	G	A
1	rs235864	0	169855206	C	T
2	rs4349322	0	5339824	G	T
1	rs725836	0	216813781	A	T
1	rs12072797	0	117924086	A	G
1	rs12064134	0	101952124	C	T
2	rs4663130	0	234957305	A	C
2	rs1108155	0	151079384	T	A
1	rs834487	0	64258795	A	G
1	rs516140	0	28310411	A	C
2	rs12469008	0	192906347	G	T
2	rs7596265	0	111333486	G	A
2	rs1566536	0	155927098	C	T
1	rs867549	0	154146783	C	T
1	rs17414912	0	44472435	G	T
1	rs12073926	0	236935650	G	A
1	rs17027070	0	111539701	T	C
2	rs487873	0	239064607	T	C
2	rs1882892	0	190921909	G	A
1	rs451088	0	177489463	A	C
1	rs17013513	0	207069761	A	G
2	rs13417081	0	9687501	G	A
2	rs7420331	0	189668574	G	A
1	rs2294493	0	166232332	G	A
1	rs10737693	0	195865653	T	C
1	rs10920574	0	201375977	T	G
2	rs2863960	0	113840896	A	G
1	rs846914	0	207926898	T	G
2	rs921319	0	62221224	C	T
1	rs12047764	0	4977412	C	T
1	rs2035010	0	4386382	A	G
2	rs13396152	0	182354476	G	A
2	rs13414675	0	57644095	G	T
1	rs4542263	0	98606734	C	A
2	rs17774450	0	142572613	C	A
1	rs9662106	0	6337834	T	C
2	rs4667485	0	165927991	C	G
2	rs2695615	0	57727479	C	T
1	rs3738262	0	199349966	A	G
1	rs1289959	0	117740264	A	G
2	rs6760400	0	206503455	A	G
1	rs4570460	0	200955651	A	G
1	rs11572795	0	214790006	A	G
1	rs6673005	0	83848727	A	G
1	rs686190	0	12146426	C	T
1	rs4433378	0	117292646	G	A
2	rs1003651	0	10385528	G	T
1	rs1509899	0	148083689	C	T
1	rs536766	0	34212903	C	T
1	rs2274509	0	180825139	G	A
2	rs2920692	0	119982320	C	A
2	rs7560622	0	56907449	C	A
1	rs12402914	0	116034933	T	C
2	rs10198899	0	143320264	G	A
2	rs17006477	0	121922060	A	G
2	rs12467641	0	45955645	T	A
1	rs1380289	0	106254841	C	T
2	rs17745411	0	166695014	C	G
1	rs3131529	0	34287073	T	C
2	rs801335	0	195244695	C	T
1	rs6670268	0	215301983	A	G
1	rs12411035	0	4634374	G	A
1	rs12129130	0	58618147	A	T
1	rs12119116	0	79133462	A	C
1	rs2744677	0	14027310	G	T
1	rs1034250	0	244684537	G	A
2	rs7559605	0	212718460	A	G
1	rs7413338	0	105422292	C	A
1	rs4927186	0	55244953	G	A
1	rs7547962	0	53962633	T	C
2	rs7595474	0	58379245	C	T
2	rs11890461	0	166161884	G	T
2	rs16837886	0	137504396	A	G
1	rs12067488	0	80931460	A	C
2	rs6731235	0	151628818	A	G
2	rs7579484	0	213686158	T	G
1	rs12747653	0	156969626	T	C
1	rs6677596	0	215170838	C	T
2	rs764215	0	44610753	G	A
1	rs12042953	0	240879454	G	A
1	rs1779438	0	119269839	C	A
2	rs860992	0	150991652	T	G
1	rs11240277	0	203020162	C	T
2	rs1020731	0	160852301	G	A
1	rs6679800	0	224728002	C	T
2	rs12477544	0	138311625	A	C
2	rs902146	0	66186418	T	C
2	rs16843852	0	159840335	G	T
2	rs2343412	0	45316062	T	A
1	rs2501343	0	158061200	T	G
2	rs6756874	0	41795749	A	C
2	rs731161	0	240336705	T	C
1	rs17373133	0	178824237	T	C
1	rs10857870	0	111630743	C	G
2	rs11563188	0	51543465	T	A
1	rs3738364	0	222939066	G	A
2	rs7581613	0	105633659	G	A
1	rs10157965	0	221729917	A	G
2	rs3769059	0	238327868	A	G
2	rs17047882	0	118711737	A	G
2	rs1406143	0	228847071	C	T
1	rs1217200	0	113962639	C	A
2	rs9784151	0	36740917	C	T
1	rs215797	0	37373029	T	C
1	rs1883756	0	15395174	T	C
2	rs6737774	0	242566830	C	T
1	rs6673004	0	30142652	G	A
2	rs850868	0	185907030	C	T
1	rs4915503	0	199507386	T	C
1	rs2815863	0	239479383	C	T
1	rs7553661	0	231449489	A	C
2	rs12468309	0	223128567	A	C
1	rs12123938	0	15027412	C	T
1	rs2819339	0	43791191	T	G
1	rs2816060	0	18776150	A	T
2	rs10197096	0	122532552	A	G
2	rs3770546	0	216568304	T	C
2	rs17605604	0	66061991	G	A
1	rs562234	0	74705431	C	T
1	rs17099101	0	76747671	A	G
1	rs10218746	0	183167753	C	A
1	rs12070953	0	245681009	C	T
2	rs13397054	0	35526584	G	A
2	rs17013167	0	33583316	C	T
1	rs17117004	0	58380179	C	T
2	rs6761374	0	4126659	G	A
1	rs708743	0	224806070	C	T
1	rs853023	0	228691423	A	G
2	rs11690981	0	108982543	A	G
2	rs1437377	0	100111356	G	T
2	rs4266033	0	194870695	G	A
2	rs10929616	0	9863664	T	C
1	rs1245055	0	69824244	C	A
1	rs2268667	0	85566334	A	G
2	rs2573718	0	237582343	C	A
1	rs16849387	0	200080574	G	A
1	rs4110896	0	180854253	T	A
1	rs2311063	0	186137075	A	G
1	rs1490343	0	216315901	C	T
1	rs17651066	0	214536744	C	A
1	rs3128537	0	189532455	A	G
2	rs2699188	0	36375481	C	T
2	rs1516905	0	18350500	A	G
1	rs483069	0	34197078	C	A
1	rs10800306	0	165616224	C	T
2	rs11125430	0	52589685	G	C
2	rs207873	0	216835554	A	G
1	rs3789530	0	6075993	T	C
2	rs17027418	0	41386971	A	G
2	rs221205	0	31940441	T	C
1	rs4336822	0	67803999	C	A
1	rs1107923	0	175599590	A	C
1	rs717030	0	34021917	C	T
1	rs6672506	0	8989729	A	G
1	rs11580219	0	230053772	C	T
1	rs12569148	0	234964130	T	C
2	rs17672986	0	7255650	C	T
1	rs667153	0	30698539	G	T
2	rs2049743	0	148139493	G	A
2	rs354201	0	54823858	C	T
2	rs6750351	0	108908450	C	T
2	rs10198592	0	98302408	C	T
1	rs12723372	0	34448836	A	C
2	rs13424474	0	13741139	A	G
2	rs11673877	0	26649465	C	T
2	rs17470197	0	34233349	A	C
2	rs3755414	0	159145034	C	T
1	rs1509174	0	95828308	G	C
2	rs9751295	0	229500061	G	A
1	rs6685115	0	230637194	T	G
1	rs3897840	0	120262157	G	A
1	rs574837	0	227257581	A	G
2	rs7574848	0	158509720	T	C
2	rs12693978	0	203667582	G	A
1	rs10798896	0	30090235	G	A
2	rs12616417	0	150396799	C	A
1	rs6576929	0	83950892	T	C
1	rs10489839	0	156906463	C	T
2	rs1011203	0	170813432	C	T
2	rs13426157	0	133842613	C	T
1	rs596534	0	58800228	A	G
1	rs6682866	0	44351351	C	A
1	rs7533590	0	90332681	G	C
2	rs13392437	0	56780621	G	C
2	rs2254106	0	32622301	A	G
1	rs17017399	0	209557963	C	T
2	rs16823958	0	190079851	G	A
2	rs2552323	0	52417147	T	C
1	rs9435903	0	246356774	A	G
1	rs474403	0	180741097	G	T
2	rs1437862	0	19950447	A	T
2	rs2121089	0	155317633	A	C
1	rs10753195	0	170064354	G	T
2	rs10201826	0	120812514	G	T
1	rs10875308	0	100797011	C	T
1	rs12136825	0	11069828	T	C
2	rs6761906	0	41061561	C	T
2	rs6437109	0	158227030	G	A
2	rs1156551	0	153857594	A	T
2	rs10200535	0	122698832	T	C
1	rs3813803	0	28154879	C	T
2	rs12151410	0	180665511	G	C
2	rs9967766	0	161535903	C	T
2	rs11890907	0	224866369	G	T
2	rs2373527	0	39313924	T	A
2	rs13025811	0	216291118	T	C
1	rs479631	0	243642502	C	T
2	rs1969503	0	140612550	A	G
2	rs4425131	0	134366606	G	A
2	rs4671196	0	67780936	A	C
2	rs307869	0	163469837	A	T
2	rs4952258	0	32362834	A	G
1	rs10800576	0	160729196	G	C
2	rs11683049	0	12562894	A	G
1	rs12125204	0	29267282	A	G
1	rs6427997	0	201505330	A	C
2	rs10202619	0	221535624	T	A
2	rs602898	0	74918981	C	T
1	rs9725311	0	18400613	A	G
2	rs2178739	0	10949444	A	T
1	rs17415692	0	86305730	T	C
2	rs4852772	0	71297153	A	G
1	rs705579	0	15026243	T	C
2	rs17737841	0	150199916	G	A
2	rs13000385	0	64710421	C	T
1	rs7529220	0	22155206	T	C
2	rs17862847	0	234213750	A	T
1	rs11205457	0	48454473	G	T
1	rs1174555	0	207343138	A	C
1	rs4659765	0	235242952	T	A
2	rs7561798	0	228681904	G	A
2	rs2024450	0	65722466	C	G
1	rs2784144	0	110559898	A	G
2	rs4954956	0	139261047	T	C
1	rs3845366	0	79336121	A	G
2	rs1010028	0	175127206	C	T
1	rs857788	0	157051761	G	A
1	rs12088520	0	53171148	A	G
2	rs10495948	0	47997913	A	T
2	rs13392009	0	181402575	C	A
1	rs10797699	0	179470817	G	A
1	rs10157147	0	231936776	A	C
1	rs4651282	0	183885507	A	G
1	rs11209494	0	69820924	G	A
2	rs2314221	0	4261214	C	T
2	rs1607445	0	14898745	A	G
2	rs1316924	0	240385068	T	G
2	rs1405369	0	52566066	G	A
2	rs13421917	0	5523151	A	C
2	rs12466662	0	131490656	C	T
1	rs3845453	0	180381901	T	C
2	rs17012916	0	33459536	A	G
2	rs9653321	0	197610003	C	T
2	rs2111856	0	53650704	T	C
1	rs7555103	0	228715328	T	C
2	rs2122084	0	168235644	C	G
1	rs1281008	0	10933589	T	C
2	rs10182965	0	96926278	A	G
2	rs10168740	0	137621255	A	C
1	rs12071493	0	225032995	G	A
1	rs16825210	0	38808562	A	G
2	rs2037601	0	195990303	C	T
2	rs17033691	0	67579263	G	A
1	rs868360	0	149957772	T	C
1	rs3002130	0	220838762	C	T
1	rs6662404	0	107721046	T	C
1	rs6700266	0	176775553	A	G
1	rs2992757	0	18679724	T	C
1	rs2433137	0	163733164	A	G
1	rs3002293	0	149247176	C	T
1	rs12401971	0	29453968	T	C
1	rs1252601	0	77191260	A	T
1	rs1573088	0	222709697	G	A
1	rs16848492	0	173712569	A	G
1	rs7551076	0	179153912	A	G
2	rs207818	0	216855159	G	A
1	rs4074964	0	7027666	G	A
2	rs13395488	0	26133533	A	G
1	rs6704390	0	87475223	G	A
2	rs13034962	0	20487195	G	A
2	rs9653456	0	109012791	A	C
1	rs1930301	0	215771293	G	A
1	rs6604869	0	74799592	G	A
1	rs11803783	0	161588098	T	C
1	rs3907134	0	106263185	A	G
1	rs6688000	0	1813782	A	G
2	rs6735761	0	149901271	G	A
1	rs7513065	0	209937448	T	C
1	rs12028800	0	193337969	A	G
1	rs16844292	0	233166170	C	T
1	rs199665	0	77307280	T	C
2	rs16861825	0	221413901	T	C
2	rs17487827	0	215352580	G	C
2	rs508544	0	44964558	C	T
2	rs17029224	0	103815635	A	G
2	rs12613966	0	239218542	C	T
1	rs6672375	0	77590731	G	A
2	rs7600259	0	34946797	G	T
1	rs28393290	0	35008222	A	G
2	rs40997	0	8016854	C	G
2	rs705649	0	216689431	A	G
1	rs12751422	0	27366266	C	T
2	rs2577649	0	182936451	A	G
2	rs6431805	0	6572165	C	T
2	rs6743661	0	32786599	G	T
1	rs6604915	0	82839113	T	C
2	rs13386878	0	111152366	T	G
2	rs7585627	0	120997073	G	A
2	rs13023601	0	122334645	T	C
2	rs9288019	0	178985140	A	C
1	rs11208946	0	66919227	C	T
1	rs7546417	0	114469822	C	A
2	rs4854448	0	68825577	T	C
2	rs12105595	0	223451431	A	C
2	rs1435849	0	20626094	A	G
1	rs12067030	0	20457951	T	G
2	rs11675796	0	2734212	A	C
1	rs12726441	0	234342754	G	A
1	rs17131598	0	92317280	G	A
2	rs98278	0	7695490	G	A
2	rs10170633	0	237401300	C	A
1	rs10924125	0	243454772	T	C
1	rs10047205	0	225898121	T	C
2	rs10190454	0	70693610	G	T
1	rs17432141	0	102131950	G	A
2	rs2193488	0	56462320	A	G
2	rs4374407	0	373458	T	C
2	rs6756929	0	45206055	G	A
1	rs10927670	0	15285002	T	G
2	rs6435279	0	205848049	G	A
2	rs10495591	0	12153944	T	C
2	rs13426725	0	127557807	C	T
2	rs4073751	0	239543016	A	C
2	rs11891502	0	65084749	G	A
2	rs6711044	0	206252910	C	T
1	rs4951002	0	203718925	T	G
1	rs41371344	0	33829801	C	T
1	rs11121873	0	6426211	G	A
1	rs16827377	0	185865946	G	C
1	rs34857011	0	6561979	A	G
1	rs2840956	0	223932201	G	A
1	rs10915994	0	224685850	A	T
2	rs12151408	0	209224805	G	A
2	rs502930	0	73345728	C	T
1	rs2993502	0	3017201	T	C
1	rs12566635	0	50564052	C	T
2	rs11886631	0	142299871	G	A
2	rs2577698	0	23449055	T	C
2	rs9309360	0	64516673	T	C
1	rs1809730	0	101630790	C	T
1	rs11261073	0	18996955	T	C
1	rs4970631	0	39052354	G	C
1	rs3128687	0	5041153	G	T
1	rs1933049	0	179777362	C	T
2	rs11682843	0	122618119	T	C
1	rs6670762	0	183756375	T	C
1	rs6655949	0	182602511	A	G
2	rs1447587	0	176611606	G	A
1	rs1819291	0	199651684	T	C
1	rs7516189	0	209894757	G	A
2	rs17040235	0	50295031	C	T
2	rs4676423	0	241160239	T	C
1	rs6424729	0	81204812	T	G
1	rs610261	0	111542465	A	G
2	rs1861108	0	59274551	A	G
1	rs12130989	0	208394563	A	G
2	rs7563596	0	139446379	A	C
2	rs16866402	0	225559308	G	A
2	rs1020608	0	12345420	T	C
2	rs2028347	0	77214482	G	A
2	rs4278873	0	212069319	G	A
2	rs2542588	0	53872428	C	T
2	rs13409104	0	3696567	T	C
2	rs1430122	0	218245344	A	G
2	rs12328186	0	43052016	T	G
2	rs13385450	0	39977393	A	C
2	rs1375621	0	225577811	A	G
1	rs2618681	0	235701569	A	G
1	rs7550703	0	208803642	T	C
2	rs10166471	0	156924938	A	G
2	rs12477961	0	199203919	A	G
1	rs17466945	0	201449716	G	T
1	rs1188360	0	30984963	A	G
2	rs13390848	0	172665889	T	G
1	rs2073173	0	29491365	A	G
1	rs531613	0	180045915	G	T
2	rs7571273	0	123512510	G	A
1	rs3219060	0	224639106	T	G
1	rs2640491	0	110972901	T	C
1	rs1415296	0	92863064	C	G
2	rs13423630	0	9593621	C	T
2	rs11887698	0	191563119	G	A
1	rs9438425	0	203002076	A	G
1	rs9988557	0	7415818	A	G
2	rs13390050	0	129601612	T	C
1	rs2501907	0	208814047	G	A
2	rs193103	0	38168524	C	T
2	rs10930377	0	170346570	A	G
2	rs17047453	0	56135585	T	C
1	rs9333416	0	163876123	D	I
1	rs3930521	0	205856918	T	C
1	rs626737	0	112187335	C	T
1	rs595056	0	57235914	T	C
2	rs10496638	0	125159625	C	T
2	rs16865355	0	224530228	G	T
1	rs10494452	0	164382185	C	T
2	rs13428032	0	178508768	A	G
2	rs455125	0	70600234	C	T
2	rs1521655	0	212699789	T	C
2	rs1159582	0	21903121	C	T
2	rs7604433	0	176968345	G	A
2	rs2123512	0	236585470	C	T
2	rs315921	0	113588522	A	G
1	rs2722782	0	5158416	T	C
2	rs751029	0	23362371	T	C
2	rs1196064	0	182741879	T	C
2	rs6747630	0	100501131	T	C
2	rs4664689	0	151190736	T	C
1	rs16826658	0	22358458	G	T
1	rs2495445	0	185999224	C	A
2	rs2540934	0	36942375	T	C
2	rs12327904	0	210080470	C	A
2	rs11689358	0	2817926	A	G
1	rs3006917	0	241708594	T	C
2	rs1400440	0	18379605	G	T
1	rs10923191	0	117333434	G	A
2	rs4425033	0	148106340	A	G
2	rs6715270	0	42306812	G	A
1	rs2446386	0	179508803	G	A
1	rs6662435	0	87848827	T	A
1	rs7542805	0	228558684	A	G
1	rs7512231	0	19606596	A	G
1	rs12062880	0	44482032	T	C
2	rs7563483	0	36888136	T	C
1	rs17130482	0	68351909	T	C
2	rs12995024	0	199303119	C	T
1	rs914838	0	56676750	C	T
1	rs2105422	0	189099637	A	G
1	rs17033022	0	8990261	A	G
2	rs4667620	0	170709045	C	T
1	rs4661082	0	155316383	G	A
2	rs4434040	0	42981320	T	C
2	rs1876934	0	53059809	G	A
1	rs11121951	0	12598792	T	C
2	rs10931109	0	184536552	T	C
2	rs2280733	0	28672461	G	T
2	rs4613335	0	42989296	C	T
2	rs3937702	0	126439764	C	A
1	rs7550051	0	210412292	G	A
2	rs12469082	0	37332472	A	G
2	rs2030548	0	33833499	A	G
1	rs12723359	0	23010348	A	G
1	rs7518925	0	86189069	A	G
2	rs12620790	0	120206230	T	C
1	rs863087	0	64298549	G	T
1	rs10218771	0	50807703	C	T
2	rs17736503	0	24808816	T	G
2	rs895635	0	44979650	C	T
1	rs302815	0	99346321	G	A
2	rs7559891	0	43620543	G	A
1	rs11119999	0	210942349	T	C
1	rs1551670	0	219702124	T	C
2	rs1486126	0	141238043	T	C
2	rs4369862	0	112361721	T	C
2	rs11679600	0	144110868	A	G
2	rs1533385	0	180169175	A	G
2	rs17023351	0	39228486	C	T
2	rs8273	0	189168798	T	C
2	rs881109	0	231400929	G	A
1	rs1778826	0	154805354	C	T
1	rs2504047	0	177988531	G	A
1	rs2502448	0	239231149	C	T
1	rs673495	0	32248937	G	T
2	rs7605183	0	38986571	C	G
1	rs2640034	0	245985404	A	C
2	rs17046384	0	54896037	A	G
1	rs2806403	0	58296573	G	A
2	rs4018755	0	182221405	T	C
1	rs6586354	0	233099859	A	G
2	rs6737854	0	68995120	A	G
1	rs6676202	0	231237920	G	A
1	rs7531486	0	63360733	T	C
2	rs7573809	0	191392476	G	A
2	rs10188421	0	104971167	A	G
1	rs11163795	0	83883796	G	C
2	rs17029095	0	42041332	C	T
1	rs2120240	0	237874947	G	A
2	rs12987374	0	134072771	C	T
1	rs7524118	0	34508639	T	C
1	rs2268691	0	33255930	T	C
2	rs6747032	0	85279974	G	A
2	rs250915	0	234683013	T	G
1	rs17097485	0	70265472	G	T
1	rs6587597	0	149787355	G	A
2	rs7607157	0	235290326	G	A
2	rs6548184	0	1067047	G	A
2	rs7564521	0	14369635	A	C
1	rs17125087	0	63760953	A	G
1	rs13376427	0	191848830	T	C
2	rs7585332	0	239552951	G	A
1	rs4356038	0	234461617	A	G
1	rs12087952	0	163732848	T	C
2	rs12478085	0	206766767	C	T
2	rs7597556	0	12112349	G	A
2	rs6724915	0	71916980	T	G
2	rs828902	0	74323642	G	A
1	rs7545748	0	236950229	A	G
2	rs7594792	0	234604319	A	G
2	rs6731871	0	128729627	C	A
1	rs9659229	0	233318007	G	A
1	rs2118028	0	197661575	C	T
1	rs9425563	0	181101387	G	A
2	rs2732818	0	102787283	C	T
1	rs7549012	0	145655897	G	A
2	rs2371707	0	213317310	A	C
1	rs4949305	0	31064126	A	G
2	rs6748295	0	19742544	A	G
2	rs16867220	0	180728565	A	G
1	rs17094900	0	74420996	T	C
2	rs16862397	0	174691250	A	G
1	rs17131635	0	84608287	T	C
2	rs585300	0	234596996	T	C
2	rs1165291	0	116865740	T	G
2	rs4952115	0	30331890	T	G
1	rs10494135	0	111915950	T	C
1	rs1494899	0	232020906	C	A
1	rs7555782	0	9083164	G	A
1	rs11210732	0	43085584	G	C
1	rs945089	0	230886240	C	T
1	rs7550009	0	242892656	C	G
1	rs1416261	0	162714453	T	C
2	rs11894786	0	143926433	A	G
1	rs584763	0	39631085	A	T
1	rs4488079	0	208856837	G	A
2	rs2662661	0	214366507	C	G
1	rs11586795	0	39004386	A	G
1	rs6576941	0	83992901	G	A
1	rs7418910	0	158072355	T	C
2	rs17591218	0	200536347	A	G
1	rs17114018	0	56733302	A	G
1	rs12041565	0	243839664	T	C
1	rs6660333	0	14941584	A	G
1	rs12035355	0	70232826	T	C
1	rs12032588	0	92127744	T	G
2	rs6718171	0	229788206	A	G
1	rs4648662	0	2563059	A	G
1	rs1501509	0	188722749	T	C
2	rs752836	0	47681524	T	A
2	rs13428812	0	25345971	G	A
2	rs1494055	0	4008483	T	G
2	rs7596911	0	195984092	C	T
2	rs11676235	0	62355891	T	G
2	rs1438054	0	178267213	A	G
2	rs2072544	0	217285435	T	C
1	rs12075450	0	178352243	A	G
1	rs4259589	0	69745281	G	A
2	rs13030973	0	27782301	C	T
2	rs13398617	0	111114944	C	T
2	rs775336	0	116374516	G	A
2	rs7569388	0	141972981	A	G
1	rs17726462	0	216017779	G	A
1	rs11804556	0	98271029	A	G
1	rs12758651	0	56185996	G	A
2	rs1527857	0	140647759	G	A
1	rs3791050	0	44025133	A	C
1	rs17020768	0	108395542	C	G
1	rs3863746	0	240543738	A	G
1	rs626971	0	110632854	T	C
2	rs4954368	0	137474403	C	T
1	rs6672862	0	236850434	T	C
1	rs10493224	0	57711340	A	G
2	rs12473483	0	174570695	T	C
2	rs6704817	0	33860322	G	A
1	rs6695046	0	240721924	G	A
1	rs12566708	0	117301171	G	A
1	rs1333145	0	168680043	G	A
2	rs6752379	0	102113137	A	G
2	rs11127224	0	29521317	A	G
1	rs6674765	0	79580035	A	C
1	rs12048929	0	186731693	A	G
1	rs2235789	0	15314645	C	T
1	rs12136622	0	89798208	G	A
2	rs6432836	0	166123345	G	A
2	rs13414927	0	73951514	C	T
1	rs10793704	0	145706611	A	T
2	rs11563117	0	51740945	G	T
2	rs16828211	0	148545753	C	T
2	rs768298	0	58264476	T	C
2	rs4672384	0	60380898	G	A
2	rs7557873	0	138371256	G	C
1	rs369484	0	75894326	A	G
2	rs288324	0	183409833	A	G
2	rs28499005	0	34787475	G	A
2	rs2373068	0	218068805	G	T
1	rs7521074	0	22758353	C	T
2	rs4853244	0	76497882	G	C
1	rs17878476	0	40441314	T	C
2	rs1373218	0	31279287	A	G
2	rs2114653	0	153356833	G	A
2	rs10166389	0	75700053	A	G
2	rs13424533	0	236300763	G	A
1	rs12142867	0	214704872	A	G
1	rs2686226	0	239443135	T	C
2	rs13399572	0	55227066	G	A
2	rs877672	0	33355131	C	A
1	rs2802836	0	203185693	C	T
1	rs28537987	0	221891217	G	T
1	rs706457	0	58693508	G	A
1	rs2185811	0	203863493	C	T
2	rs6745182	0	190533471	C	T
2	rs10185212	0	48574491	T	G
1	rs4421580	0	15161797	T	C
1	rs12097821	0	107137824	T	G
2	rs4673266	0	204342814	T	A
2	rs10490445	0	37470988	G	T
1	rs10910318	0	232166673	G	A
2	rs6755632	0	44131786	T	C
1	rs4657100	0	160004687	G	A
1	rs2645066	0	2254886	A	G
1	rs17008643	0	219014406	G	A
1	rs10799837	0	20008199	A	G
1	rs953070	0	46464208	T	C
1	rs10494167	0	115158916	G	A
1	rs6681053	0	15207369	C	T
1	rs10737850	0	238909060	T	C
1	rs1465034	0	53802720	G	A
1	rs41337645	0	112375121	G	A
1	rs11260682	0	5728192	C	T
1	rs12031184	0	207707648	A	G
2	rs10191450	0	100937167	A	G
2	rs1026892	0	131357941	G	A
1	rs12562748	0	46734501	C	A
1	rs12127347	0	75551992	G	A
1	rs1602707	0	222354257	C	T
2	rs1030321	0	59989441	C	T
1	rs17130285	0	88401308	A	G
2	rs2081729	0	170279140	T	G
2	rs13406019	0	238241398	C	T
2	rs3927971	0	8693553	T	C
1	rs12046069	0	218792613	G	A
2	rs11884277	0	219384485	T	G
1	rs12065697	0	40665176	C	A
2	rs6436374	0	223673041	G	A
1	rs539799	0	120009995	C	T
2	rs4675975	0	241839736	A	C
1	rs450299	0	110304145	T	C
2	rs11687935	0	68022824	C	T
1	rs16859940	0	159971944	C	T
2	rs17530546	0	41854165	C	T
1	rs1342653	0	113666571	C	T
1	rs12735521	0	18322908	T	C
1	rs1216870	0	113518993	G	A
2	rs13034275	0	118081165	G	A
2	rs4673648	0	200599167	T	C
1	rs11101968	0	109861016	A	G
1	rs6694735	0	246145245	G	A
2	rs17026228	0	85408868	T	G
1	rs2119335	0	212495434	T	C
1	rs12035586	0	7195607	C	T
2	rs6740252	0	8598382	G	A
2	rs3116496	0	204302757	C	T
1	rs9425483	0	178362772	A	G
1	rs10913946	0	178436984	C	T
2	rs8176559	0	188046829	G	T
2	rs7600959	0	104243199	T	C
1	rs2892671	0	80982494	T	C
2	rs2304427	0	25455814	T	C
1	rs9724701	0	104812901	A	G
2	rs6753739	0	219737144	A	G
1	rs17124435	0	63274729	T	G
1	rs4915691	0	65640107	A	G
2	rs1897477	0	1993140	G	A
1	rs10925986	0	238071173	C	T
1	rs17048138	0	216809367	T	C
1	rs10916290	0	222350998	T	C
1	rs12739985	0	92319013	T	C
2	rs11892245	0	127937226	C	T
2	rs10490095	0	58841230	T	C
2	rs17014303	0	127197686	A	G
2	rs6752057	0	46053488	C	A
2	rs10497628	0	184088187	G	A
1	rs6692353	0	163529098	C	T
2	rs10171268	0	170470733	C	T
2	rs10189863	0	136565985	G	A
2	rs12692335	0	7524146	T	C
2	rs6733100	0	36373854	A	G
1	rs2455660	0	105658417	C	T
2	rs4436992	0	77568633	A	G
2	rs1517532	0	118759052	A	C
1	rs10916625	0	222749507	G	A
2	rs579381	0	137392588	G	A
1	rs12562052	0	155693194	A	G
2	rs958584	0	29139576	G	A
2	rs16866520	0	7948239	T	C
2	rs2084934	0	236632589	G	A
1	rs12035987	0	106894422	G	T
1	rs12060986	0	165941401	A	G
1	rs6695410	0	118909395	T	C
1	rs10918869	0	166549050	A	G
1	rs955841	0	69067658	G	A
2	rs10195587	0	172796718	A	C
2	rs16857665	0	11638351	A	G
2	rs10194041	0	235145302	G	T
1	rs12042005	0	96226912	T	C
2	rs7587491	0	121124184	G	T
1	rs4375204	0	231766860	T	G
2	rs1667314	0	232116513	T	A
2	rs7571530	0	234832417	T	C
1	rs12134085	0	40535682	T	C
2	rs4666383	0	20435575	C	T
1	rs12027731	0	53719306	A	G
1	rs17185373	0	118084198	G	A
2	rs489806	0	239764393	A	C
2	rs3755142	0	216985172	C	T
2	rs6758825	0	192552194	T	C
1	rs11185001	0	107243854	T	C
1	rs6673391	0	30504275	G	A
2	rs17584578	0	86161135	A	G
1	rs12408799	0	107900866	A	G
2	rs938095	0	111665280	A	C
1	rs661678	0	145445019	C	T
2	rs17745484	0	25404634	T	C
2	rs11889176	0	81267306	A	C
2	rs6725196	0	116734170	A	C
2	rs7559165	0	128107132	T	C
2	rs7606940	0	191753405	C	A
2	rs2161981	0	146676129	C	T
2	rs3113209	0	138420474	A	G
2	rs7603619	0	51588190	C	G
1	rs3855998	0	143420875	G	A
2	rs16827953	0	231909594	C	T
2	rs7567712	0	121478642	A	G
2	rs11676337	0	182954319	T	C
2	rs2108807	0	234482400	A	G
1	rs12140313	0	70909303	T	C
1	rs6677576	0	55457739	C	T
1	rs4390189	0	84942044	G	T
2	rs7562901	0	18279948	G	C
2	rs1509742	0	115538756	G	T
2	rs13404409	0	222026821	G	A
2	rs2602190	0	158968067	A	C
1	rs7527421	0	201803996	C	T
2	rs4663724	0	237899821	A	C
2	rs883405	0	192103410	G	T
2	rs10181391	0	239230314	T	C
2	rs890579	0	178971533	C	T
1	rs2484159	0	180256806	G	A
1	rs12132012	0	155710156	T	C
1	rs338926	0	58634598	T	C
1	rs9661858	0	238615142	C	A
2	rs2163872	0	77982310	C	A
2	rs381610	0	40276958	T	G
2	rs4389355	0	22922145	A	G
2	rs1598144	0	158183786	G	A
1	rs1880808	0	7437208	G	A
1	rs6577584	0	6637977	G	T
2	rs969302	0	56320372	A	G
2	rs268777	0	158007493	C	T
1	rs2236057	0	11984792	A	G
1	rs4925479	0	227622123	C	T
2	rs12052523	0	227952641	A	G
1	rs10495407	0	236505931	A	G
1	rs6676318	0	212621589	C	T
2	rs13410596	0	108764489	G	T
2	rs10803799	0	166148793	C	A
1	rs4276859	0	24288720	T	C
1	rs6664265	0	81427837	C	T
2	rs2558104	0	137273179	G	A
1	rs7522003	0	66272886	T	C
2	rs13419001	0	204690153	A	G
1	rs6679233	0	150017057	C	T
2	rs16864974	0	224170451	A	G
2	rs3770554	0	216571466	A	G
2	rs17016767	0	79393266	G	T
1	rs12137007	0	158730030	G	A
1	rs12046201	0	117588705	T	C
2	rs1947668	0	57717174	A	G
1	rs2121968	0	104812109	A	G
1	rs7549590	0	31882436	A	G
1	rs486133	0	87129278	C	T
2	rs34918042	0	124958412	G	A
1	rs11184554	0	105740179	G	A
2	rs11681178	0	180200153	A	G
1	rs4648398	0	3521455	C	T
1	rs12027530	0	165879636	A	G
2	rs3903473	0	13174868	A	G
1	rs7536008	0	43775476	T	C
2	rs4533473	0	111572528	A	G
1	rs3218207	0	23709283	T	G
1	rs12037667	0	9517257	C	A
1	rs12122834	0	228360481	C	T
2	rs7575818	0	134788398	A	G
2	rs311579	0	86152633	G	A
2	rs11694791	0	240128468	G	A
1	rs10494324	0	157782095	C	T
1	rs3754219	0	43172273	C	A
2	rs697648	0	155015131	C	T
2	rs881526	0	105429704	A	C
1	rs608196	0	109609640	T	C
2	rs10185896	0	132532038	G	A
1	rs1509865	0	211907610	C	G
1	rs6658195	0	67326353	A	G
2	rs4617993	0	238867653	A	G
2	rs16865388	0	224553208	A	G
1	rs1448378	0	104893219	T	C
2	rs12615203	0	11025774	C	G
2	rs11676396	0	238376914	T	C
1	rs11185129	0	107871958	C	T
2	rs13410504	0	134554450	G	A
2	rs10194516	0	236214148	C	G
2	rs1169255	0	35116338	G	A
1	rs16846948	0	198828079	C	T
2	rs353119	0	165838625	T	C
1	rs9725821	0	24832121	C	A
2	rs17049260	0	58029317	G	A
1	rs7517009	0	204082615	C	T
2	rs7599905	0	5184418	T	G
1	rs17421546	0	156340844	A	G
1	rs7517539	0	93207313	G	A
1	rs994382	0	216286827	T	G
2	rs13398450	0	190518830	G	A
2	rs16845044	0	211449439	C	A
1	rs733899	0	27609922	T	C
2	rs1358051	0	123948177	G	A
2	rs3922748	0	235717568	T	C
2	rs12613347	0	201763557	T	C
1	rs12121378	0	194787701	T	G
1	rs2135431	0	63936498	A	G
2	rs17850709	0	85471424	T	G
1	rs4466665	0	105326610	A	T
2	rs1370509	0	118985898	C	T
1	rs3737696	0	15660856	A	C
1	rs2066418	0	218047175	A	G
2	rs1191812	0	20088480	A	C
2	rs7562766	0	30914802	C	T
2	rs13015683	0	134436190	A	C
2	rs13422050	0	10949771	T	C
2	rs13397714	0	122806794	T	C
2	rs4234006	0	215341708	A	G
2	rs6737230	0	161172953	T	C
1	rs12139648	0	164270995	T	G
2	rs13412504	0	236170509	T	C
2	rs2247826	0	129078471	C	G
2	rs4894230	0	177584273	A	T
2	rs877123	0	69797664	A	G
2	rs13409105	0	71694683	A	C
1	rs1510310	0	160969784	C	G
2	rs6543623	0	31357875	A	G
2	rs9287971	0	174639998	G	A
1	rs10802811	0	238115275	A	G
1	rs10915222	0	28740125	C	T
2	rs1405579	0	77991910	C	T
1	rs1579514	0	68390825	T	C
2	rs848529	0	36585675	C	T
1	rs11589194	0	80797991	C	G
2	rs6430198	0	148023017	T	A
2	rs2594382	0	112050619	C	T
2	rs354196	0	54819911	A	G
2	rs16865134	0	6468327	T	C
2	rs13405034	0	217671980	T	C
1	rs12749061	0	62102345	A	G
2	rs4567871	0	211247547	T	C
1	rs12407602	0	116002243	G	A
2	rs10204003	0	222338477	A	C
1	rs10910237	0	231855527	A	C
2	rs4302259	0	47208780	A	C
2	rs10198349	0	227769642	C	T
1	rs7548082	0	215173548	C	T
1	rs155645	0	112489834	A	C
2	rs13023991	0	158607190	C	A
1	rs321564	0	96427744	C	T
1	rs12144738	0	15464228	C	T
1	rs1334411	0	230888825	T	C
2	rs12471240	0	233572871	C	G
1	rs10915823	0	223655156	T	G
1	rs17014581	0	207726757	T	C
2	rs12476727	0	47632705	G	A
2	rs9309197	0	50847400	A	G
2	rs7558736	0	18788975	G	A
2	rs6728696	0	235961859	C	T
2	rs11127187	0	28746272	G	A
1	rs2789423	0	158152124	A	G
1	rs6703170	0	225041893	G	A
2	rs6757105	0	137722421	C	T
1	rs17130688	0	68674580	C	T
1	rs7537128	0	165979702	G	A
1	rs500271	0	236151691	A	G
2	rs6430334	0	149110613	A	G
1	rs6680321	0	86357283	C	T
1	rs10875295	0	100742934	T	C
1	rs4915693	0	60700100	G	A
2	rs6734122	0	174556579	T	C
1	rs12127134	0	101623613	C	A
1	rs6700646	0	108161757	A	C
2	rs10191427	0	226832053	C	T
1	rs17096016	0	75056193	C	A
2	rs11903455	0	48299626	T	C
1	rs12752542	0	174139993	A	G
1	rs692963	0	145014609	T	C
1	rs10916160	0	225794842	G	C
1	rs16829849	0	162641666	T	C
1	rs717450	0	166818816	A	G
1	rs6687987	0	5547116	C	T
2	rs4132015	0	161063240	A	G
2	rs3769080	0	238306260	T	C
1	rs2297711	0	26383726	A	G
2	rs1365475	0	64413125	A	G
2	rs4455150	0	106509322	T	C
1	rs951121	0	160393068	A	G
1	rs9442200	0	16270962	C	T
2	rs11887286	0	192177028	T	C
1	rs6694248	0	92483995	T	C
2	rs17742906	0	173836132	T	C
1	rs670721	0	30617263	A	G
2	rs12692091	0	129954374	A	G
1	rs942841	0	39155753	A	T
1	rs1241181	0	103120453	A	G
1	rs3862955	0	214762095	C	T
2	rs1503248	0	68081059	A	C
1	rs7514389	0	62961230	A	G
1	rs12134824	0	221657397	C	T
1	rs10916814	0	20765518	T	C
1	rs787504	0	67849129	T	A
2	rs17021078	0	81947589	A	C
1	rs11805599	0	241455504	C	T
1	rs970578	0	184305090	C	T
2	rs971121	0	76814935	C	A
1	rs16825519	0	184771395	A	G
1	rs12088720	0	31405895	A	G
2	rs4952497	0	41755978	A	T
2	rs6712071	0	137221367	A	G
1	rs7548714	0	202410872	C	T
2	rs4849811	0	120483260	G	A
2	rs2122749	0	99486086	C	T
1	rs9427715	0	200244450	G	T
2	rs12994383	0	105486323	T	C
1	rs660100	0	4462210	G	A
2	rs7572157	0	99178540	C	T
2	rs820795	0	57704340	G	A
2	rs16983673	0	17629623	T	C
2	rs2382817	0	218859462	A	C
2	rs8098	0	43305838	A	G
2	rs13386008	0	213136890	A	G
1	rs7516050	0	231423039	C	T
2	rs16850642	0	214239425	T	G
1	rs2800059	0	61322168	T	C
2	rs6747102	0	41187649	C	T
2	rs1866364	0	5563061	C	T
1	rs6600435	0	38907229	T	C
2	rs17022945	0	38660153	A	G
2	rs10189940	0	76991847	T	C
2	rs17007585	0	29225989	T	A
1	rs1072517	0	18017521	G	A
2	rs3821124	0	169726884	G	T
2	rs12620679	0	47978008	C	G
2	rs1344706	0	185486673	C	A
2	rs10207858	0	238883038	C	T
2	rs13399910	0	138110920	T	G
1	rs10909930	0	3232877	T	G
1	rs17103631	0	47883037	G	A
2	rs4662343	0	144059774	A	T
2	rs6719409	0	141541735	C	T
2	rs17331388	0	136006035	T	C
2	rs7590052	0	148660977	A	C
1	rs6603883	0	16355563	A	G
2	rs11886494	0	234882650	G	A
2	rs13410077	0	229574715	A	G
2	rs4639527	0	406815	G	A
1	rs12071479	0	187779507	C	T
2	rs897083	0	209050339	A	G
1	rs12042938	0	229883465	C	T
1	rs1344	0	145585897	A	G
2	rs11677455	0	233593739	T	C
1	rs10874243	0	81684951	C	A
1	rs12562298	0	95601240	G	A
1	rs865443	0	117967100	G	C
1	rs11800473	0	161103605	T	C
1	rs17880654	0	151270592	T	G
2	rs4536612	0	108788053	G	A
2	rs1156704	0	16420621	C	T
1	rs9651122	0	230165990	A	G
1	rs12076076	0	53532195	C	T
1	rs12141164	0	216020362	A	G
1	rs2284996	0	63878387	C	T
1	rs578509	0	90698039	G	A
2	rs1396972	0	200575273	G	A
2	rs3791935	0	218476826	A	G
2	rs666214	0	45741435	T	G
1	rs3767569	0	91945959	T	C
2	rs16841540	0	157868391	G	A
1	rs1766861	0	113416362	T	C
2	rs10175915	0	72341668	A	T
2	rs10210935	0	12809558	G	C
2	rs1992788	0	176375349	T	G
2	rs16864342	0	177297094	T	A
1	rs2036198	0	40698138	A	G
2	rs1489699	0	66311786	T	G
1	rs6678983	0	244212760	A	G
2	rs7596912	0	52697316	A	G
1	rs7555423	0	236358832	C	T
1	rs4971177	0	156256292	C	T
1	rs1795052	0	212368635	T	C
2	rs10199880	0	108257314	T	C
2	rs10171599	0	224474816	A	T
2	rs319842	0	115251611	A	G
1	rs10752912	0	181667838	A	G
1	rs16852727	0	176599365	C	T
1	rs12562744	0	219033907	A	G
1	rs548442	0	242499770	A	G
1	rs4540693	0	56098545	C	A
1	rs10495334	0	230879034	T	C
2	rs7563960	0	3577575	G	T
2	rs9636390	0	45305930	T	C
1	rs17381266	0	50489793	T	C
2	rs1357136	0	212811966	A	G
1	rs1561645	0	193607339	T	G
1	rs4019714	0	62566647	C	A
2	rs289838	0	151831647	A	G
1	rs11590978	0	30760307	T	C
2	rs7588938	0	46564249	A	G
1	rs7521322	0	9036678	G	A
2	rs16827063	0	150040564	G	T
2	rs1039375	0	196003538	A	T
1	rs2185836	0	188349217	G	A
1	rs12737847	0	236012493	C	T
2	rs6755708	0	165802817	C	T
1	rs11805756	0	157160056	T	C
2	rs1524288	0	107052295	G	T
2	rs4668687	0	10606420	T	G
2	rs13427067	0	129291252	A	C
2	rs11899149	0	215466755	T	C
2	rs10194925	0	45352549	A	G
1	rs11806879	0	148369885	T	C
2	rs9288604	0	157140001	G	A
1	rs2149186	0	89277631	G	T
1	rs559987	0	232500743	T	G
1	rs11799544	0	238669725	T	C
1	rs10802189	0	116858253	C	T
2	rs11902706	0	115288153	T	C
2	rs4299357	0	70710878	G	A
2	rs6745242	0	224674598	T	C
1	rs942457	0	17612173	A	G
1	rs4603130	0	221753389	A	G
2	rs13422513	0	23195507	G	C
1	rs17395792	0	69785142	T	C
2	rs2061314	0	6618746	G	A
1	rs4565754	0	64396991	G	A
1	rs10913472	0	176196177	T	C
2	rs16831044	0	135271029	T	C
1	rs12138385	0	177186649	A	G
1	rs2377781	0	216350745	C	T
1	rs17019199	0	107827683	A	C
2	rs2952606	0	130260187	A	G
1	rs12403934	0	214218924	G	T
1	rs4950328	0	145471435	T	C
2	rs12615463	0	74364402	A	G
2	rs7605382	0	41215551	G	T
1	rs12073050	0	223177094	G	A
2	rs4893878	0	177106078	C	T
2	rs16847733	0	142446935	G	A
2	rs10198840	0	18570240	A	G
1	rs11119744	0	209711198	A	G
1	rs2046623	0	79382802	C	T
2	rs7580389	0	140470372	A	G
1	rs2296021	0	190893479	C	A
1	rs6696301	0	65359403	G	A
1	rs164124	0	160633859	G	A
2	rs2287101	0	70889990	C	T
1	rs7536313	0	102786231	T	C
1	rs13373773	0	116954482	A	C
2	rs2713195	0	121708553	A	C
1	rs12045347	0	229303888	C	T
2	rs6727485	0	119847266	T	C
2	rs10928120	0	142229601	A	C
2	rs4894044	0	179340378	A	G
1	rs6666926	0	180667357	G	T
2	rs368858	0	33150278	G	A
1	rs1123419	0	212115513	A	G
2	rs11555696	0	74442113	A	G
2	rs13012972	0	35497871	C	T
2	rs6746533	0	49076076	G	T
1	rs12140960	0	111080225	C	T
2	rs17315907	0	222587777	A	G
1	rs12088688	0	205318543	G	A
1	rs7539563	0	19921672	T	G
1	rs4651115	0	180091822	G	C
2	rs10490617	0	65800016	G	A
1	rs41380546	0	104823173	T	G
2	rs2708138	0	221056617	C	T
2	rs834835	0	156896391	T	C
1	rs7513747	0	87421861	T	C
1	rs12034536	0	216505878	T	C
2	rs1732605	0	142763879	C	T
2	rs9989745	0	137913048	A	G
2	rs13034096	0	83380634	C	A
2	rs6751457	0	238167120	A	G
1	rs6541409	0	94244830	A	G
1	rs12089891	0	171643761	C	T
2	rs2903487	0	593157	A	G
2	rs885854	0	219821972	A	G
2	rs1473328	0	46356483	G	A
2	rs11894821	0	230811590	A	G
2	rs12614491	0	144006716	A	G
1	rs7514318	0	217716104	A	G
1	rs10745349	0	115676717	C	A
2	rs227771	0	71710190	A	G
2	rs7592099	0	18607422	G	A
2	rs10189511	0	213490787	A	G
2	rs7599746	0	214827575	G	T
1	rs857863	0	157042621	A	G
1	rs2457053	0	47876181	T	A
2	rs6738398	0	45527398	A	G
1	rs9662322	0	74224911	T	G
2	rs6722713	0	26572332	A	C
1	rs10927162	0	242441351	T	C
1	rs1952251	0	182249110	T	C
2	rs7556670	0	109256813	A	G
1	rs7545744	0	14361606	A	T
2	rs6742719	0	29084059	C	A
1	rs12097000	0	24807684	T	G
2	rs413275	0	118290814	T	C
2	rs3755093	0	80110843	G	A
2	rs1922809	0	77540609	G	A
2	rs4621180	0	105490429	C	G
2	rs12467128	0	216867832	T	C
1	rs2815873	0	239430807	C	T
2	rs17697743	0	20192617	T	G
1	rs3753776	0	37252731	T	C
1	rs6671546	0	231811804	C	T
1	rs16833949	0	190229150	G	A
1	rs7541752	0	23007485	A	G
2	rs12616242	0	8947053	A	T
2	rs17646725	0	33506181	A	G
1	rs568359	0	117033425	C	T
2	rs1010415	0	20491356	A	G
1	rs10489373	0	167206413	A	G
1	rs522038	0	165030939	A	G
1	rs12140067	0	113372109	T	C
2	rs2052328	0	51004867	C	A
1	rs7533237	0	246365175	G	T
2	rs523437	0	239063548	T	C
2	rs1486237	0	180361795	T	C
1	rs16838572	0	163292382	T	C
2	rs10203319	0	22748068	G	A
2	rs259834	0	180469628	T	C
2	rs976016	0	15690316	C	T
1	rs12239846	0	109528945	G	A
1	rs1340111	0	206849922	G	C
2	rs7558302	0	43690191	C	T
1	rs17352281	0	144270181	C	A
2	rs3935423	0	239497749	A	C
1	rs12138119	0	156311043	T	C
2	rs7602088	0	17394296	G	A
1	rs4920259	0	232756287	A	C
1	rs6677052	0	160486363	G	A
2	rs4670571	0	36694929	C	T
1	rs12062363	0	70367116	A	G
2	rs3749128	0	68888351	T	C
2	rs6708635	0	47073789	G	T
2	rs12617002	0	179830643	A	G
2	rs7601993	0	136930704	C	T
1	rs12135329	0	240414210	C	T
1	rs204053	0	29033326	T	C
2	rs10495511	0	4853296	G	A
2	rs13417280	0	152369444	G	A
1	rs11164955	0	91804767	A	G
1	rs542238	0	53769306	G	T
2	rs208791	0	230262864	A	G
2	rs10495811	0	34417258	C	T
1	rs7517663	0	102781216	A	G
2	rs11901026	0	139899123	A	C
2	rs4643539	0	106297425	T	C
1	rs16826508	0	39952018	C	T
2	rs11674550	0	134798914	A	G
2	rs11689019	0	120345968	T	C
1	rs1340407	0	102609341	C	T
2	rs2710024	0	177240458	C	T
1	rs6678618	0	16347713	T	C
2	rs6721245	0	12477497	A	G
1	rs11801833	0	87471214	T	C
1	rs300271	0	54818627	G	T
2	rs4665040	0	159774062	T	C
2	rs10205721	0	83644951	G	A
1	rs11265251	0	152423714	T	C
1	rs310241	0	65075926	G	A
1	rs12145857	0	9405975	A	G
2	rs4972498	0	176559928	A	C
1	rs697660	0	234919911	A	G
1	rs818523	0	84973976	G	A
2	rs11692230	0	102221497	G	A
1	rs10802815	0	238122922	A	G
2	rs6544464	0	41803404	A	G
1	rs7519574	0	34499139	A	G
1	rs1620977	0	72501730	A	G
1	rs3124815	0	184608731	G	C
2	rs6708843	0	221065866	A	G
1	rs12044559	0	190875891	C	T
1	rs2994561	0	56568525	G	T
2	rs17866593	0	234595050	A	G
2	rs12105506	0	57784237	C	G
2	rs10197609	0	7333686	T	A
1	rs2686228	0	239440738	G	A
2	rs12618490	0	206555541	T	C
1	rs12039643	0	34500313	T	G
2	rs10497871	0	204157145	T	C
1	rs12076304	0	31318905	T	C
2	rs11395	0	86219118	C	T
2	rs16864246	0	177267795	A	G
2	rs2553038	0	217798854	T	C
1	rs316663	0	84557994	G	A
2	rs4848672	0	121491571	A	G
2	rs10221815	0	88479080	G	A
1	rs11121969	0	12708336	T	C
2	rs6594049	0	109732314	T	C
1	rs821585	0	230154072	T	C
1	rs12128882	0	153078059	C	T
1	rs9651127	0	228820845	G	A
2	rs1006427	0	162300574	C	T
1	rs2236567	0	144148574	C	T
2	rs16859206	0	171752049	G	A
2	rs2869826	0	56522951	A	G
1	rs769977	0	55888386	T	C
2	rs10192105	0	229075186	T	A
1	rs10494441	0	163517231	T	C
1	rs16832694	0	159443430	G	A
2	rs16823719	0	228189560	C	T
1	rs4330914	0	221730865	T	G
2	rs16856353	0	217119330	C	T
1	rs12026201	0	90010606	G	T
1	rs12729559	0	108494302	C	T
1	rs11578854	0	20130414	A	G
1	rs17130257	0	88342965	C	T
2	rs1510551	0	214598879	G	A
2	rs17018834	0	4250125	T	G
1	rs12084363	0	232359550	T	G
1	rs12119367	0	231805027	C	A
2	rs10515926	0	151354111	T	C
1	rs4648967	0	24497457	G	A
1	rs6425904	0	34867458	A	G
1	rs586173	0	23928305	G	A
1	rs3904625	0	110618345	T	G
2	rs11678299	0	79217882	G	C
1	rs12090731	0	110334128	T	C
2	rs2113383	0	207929413	G	A
2	rs12474703	0	152818819	C	A
1	rs11579993	0	204685498	G	A
1	rs2298098	0	234776611	G	A
2	rs1879877	0	204278245	T	G
1	rs6686007	0	24315494	T	C
2	rs16827146	0	147733981	T	C
1	rs10911830	0	170733667	C	T
1	rs12042109	0	168352077	A	C
1	rs12068465	0	27968261	A	G
1	rs412328	0	86039430	G	T
2	rs7578342	0	38620652	G	A
1	rs1006598	0	87648362	A	C
1	rs4661063	0	155091425	A	G
2	rs16827720	0	148187614	G	A
1	rs1676488	0	103162915	C	G
2	rs6732625	0	125909365	T	C
2	rs1541863	0	82175985	T	C
2	rs10495922	0	44915430	A	G
2	rs4668139	0	169947181	G	A
1	rs16849522	0	174282755	T	C
2	rs1880746	0	235121423	A	G
1	rs2797203	0	116192562	A	T
2	rs3087395	0	99404264	C	T
2	rs13399959	0	10597352	C	T
1	rs4652679	0	179995622	A	G
2	rs2390317	0	166524783	C	T
1	rs17633802	0	197592893	G	A
1	rs16837426	0	236998945	A	G
1	rs6681619	0	85300289	C	A
2	rs384761	0	79079460	C	T
2	rs6546489	0	69290064	A	G
2	rs2234497	0	70981599	G	A
1	rs12037928	0	149803890	T	C
2	rs4671900	0	68406699	C	T
2	rs4666445	0	20688846	T	C
2	rs11674356	0	141084032	C	T
1	rs10797545	0	232630558	A	G
1	rs1030845	0	215183355	G	A
1	rs17032425	0	114477563	T	C
2	rs895431	0	233467606	G	C
2	rs2301343	0	40533653	G	T
1	rs10920162	0	199503598	G	A
2	rs17007555	0	71961730	G	A
1	rs10915478	0	4176763	T	C
1	rs12044531	0	38225628	A	G
1	rs1135427	0	9710427	T	G
2	rs3755076	0	45522853	C	T
2	rs2710625	0	32676461	A	G
1	rs1881243	0	200678558	T	C
2	rs2867105	0	591905	T	G
2	rs10209264	0	81187233	A	G
1	rs12757436	0	219698561	A	G
2	rs17012135	0	32800752	G	T
1	rs10915712	0	223017630	T	A
2	rs2261	0	38283267	T	C
1	rs1537406	0	3342087	T	C
2	rs6759472	0	36905021	C	T
1	rs1932064	0	70846509	G	A
2	rs17829296	0	196871827	G	A
1	rs2485884	0	208424022	G	T
1	rs6692334	0	36600587	G	A
2	rs12987450	0	17208440	C	G
1	rs10465630	0	238733625	G	T
2	rs935584	0	111938812	C	T
2	rs13424719	0	11020860	T	C
1	rs619364	0	4546239	A	G
2	rs1901765	0	7135274	C	T
2	rs17016031	0	35108361	G	A
2	rs17501747	0	50800548	C	T
1	rs7544302	0	246409483	C	T
1	rs6689628	0	218741357	G	A
1	rs12095672	0	145455176	C	T
1	rs4844678	0	206686481	G	T
1	rs4662054	0	14141110	A	G
2	rs13386132	0	48608221	T	G
1	rs12406527	0	78589503	A	G
2	rs13395865	0	75013377	G	A
1	rs41497648	0	232868518	A	G
1	rs6672725	0	47988197	A	T
2	rs10170053	0	56944866	C	G
2	rs12479270	0	448363	G	A
1	rs12035521	0	201929713	C	G
2	rs6746070	0	34064274	A	G
2	rs3765049	0	176703853	A	G
2	rs11884506	0	6670948	A	G
2	rs7566092	0	77525112	T	A
1	rs10864160	0	213441806	T	C
2	rs1550854	0	116213949	A	G
2	rs298329	0	156953040	A	G
2	rs17442261	0	193091448	T	C
1	rs11579212	0	220139442	C	A
2	rs11689747	0	124645299	G	C
2	rs1965566	0	174118214	A	G
2	rs819032	0	176556954	C	T
1	rs2154367	0	225220553	A	G
1	rs601757	0	199924131	A	G
1	rs1339766	0	36628281	A	G
1	rs700042	0	215309423	A	T
2	rs2194664	0	66932947	G	A
2	rs6731226	0	231608439	C	T
2	rs6750569	0	227906303	G	A
2	rs6545147	0	50137521	T	C
2	rs13010821	0	241064711	T	C
2	rs6761722	0	127142504	T	C
1	rs2790718	0	28224004	C	T
2	rs16847486	0	196795306	C	T
1	rs11578764	0	5386883	G	A
2	rs12694318	0	214709160	G	A
2	rs1469513	0	21113067	C	T
1	rs11162735	0	79803288	G	A
1	rs17123527	0	62593114	A	G
1	rs10924184	0	243601575	C	T
2	rs4954026	0	133591071	A	G
2	rs12620956	0	26562438	A	G
1	rs4263966	0	225270265	C	G
1	rs12567128	0	189108507	T	C
1	rs1539170	0	14573073	G	A
2	rs2969328	0	177123816	T	C
2	rs7578449	0	30448119	A	C
1	rs10127480	0	214911046	T	C
2	rs4832538	0	18137679	T	C
1	rs857680	0	156902476	A	G
1	rs10753253	0	30027983	G	A
1	rs17668350	0	110344746	C	T
1	rs311466	0	25202365	T	C
1	rs10912899	0	173387338	G	A
2	rs11687402	0	83240400	C	T
2	rs11676689	0	64495305	C	T
2	rs1214780	0	47756289	C	A
2	rs9646706	0	129538796	T	A
1	rs12121466	0	106950935	C	A
2	rs17747853	0	142284676	C	T
2	rs6760677	0	149777379	C	T
1	rs11206516	0	55297559	C	T
1	rs7543562	0	234373448	A	G
1	rs11204675	0	148837609	G	T
2	rs1427609	0	137190920	C	T
1	rs12120958	0	203550466	A	G
2	rs976394	0	65948209	G	T
1	rs7552600	0	156295645	A	C
1	rs12077177	0	156522640	A	G
1	rs1892094	0	167361083	T	C
2	rs1807282	0	113826506	T	A
2	rs13014788	0	128848425	T	C
2	rs17473802	0	39606132	C	A
2	rs637889	0	45785550	G	A
2	rs17027431	0	41389657	G	A
1	rs9803673	0	163357909	G	A
1	rs6688599	0	173565175	T	C
2	rs2377513	0	149642533	A	G
1	rs357200	0	71742102	C	T
1	rs1412838	0	13810964	C	A
2	rs1434170	0	79373835	T	C
2	rs3815502	0	201234165	G	C
1	rs17130561	0	88900107	T	C
1	rs16852358	0	176257878	T	C
1	rs4658714	0	243403419	G	A
1	rs11810398	0	51977368	A	G
1	rs3795823	0	111528392	A	G
2	rs17504439	0	50926953	T	C
1	rs1188340	0	35463847	A	G
2	rs13432101	0	54815042	A	G
2	rs4676070	0	109155055	T	C
1	rs4846514	0	214769308	C	T
1	rs12740808	0	230797453	A	G
1	rs881249	0	112088471	C	G
2	rs7581374	0	41859784	G	C
2	rs7590129	0	118363270	G	C
2	rs12472789	0	217289994	A	G
1	rs271744	0	232689876	T	C
1	rs10082179	0	83943020	C	T
1	rs7550363	0	216180420	A	C
1	rs3737269	0	155372414	C	T
1	rs11165182	0	94845744	A	G
2	rs11680986	0	35690667	T	C
1	rs7528299	0	193666758	A	G
1	rs2919490	0	212428284	G	A
2	rs11692548	0	127326937	A	G
2	rs6712686	0	173270933	G	C
2	rs16838320	0	207119150	G	A
2	rs7604355	0	207900042	T	C
1	rs16852352	0	228903409	G	T
2	rs17629193	0	7324443	T	C
1	rs17580764	0	224864277	T	C
2	rs12473449	0	154053313	A	C
2	rs4444510	0	58483256	A	G
1	rs2030044	0	81897891	G	A
2	rs6745794	0	159250650	C	T
1	rs12024574	0	243631107	A	G
1	rs2808027	0	218406102	A	G
1	rs2636177	0	169915546	T	C
1	rs17394154	0	19578972	C	A
1	rs1888698	0	37537173	C	T
1	rs6696968	0	77582434	G	A
2	rs10929660	0	5620028	C	T
1	rs35369099	0	175836548	T	A
2	rs16857299	0	217886178	G	A
2	rs17008653	0	29844580	G	A
2	rs2139156	0	49825898	C	T
2	rs4078198	0	111796254	C	T
1	rs173180	0	67887774	C	T
2	rs12468031	0	11999215	T	C
1	rs298736	0	222911614	G	A
1	rs12726054	0	231690483	A	G
1	rs2911571	0	84929409	A	G
1	rs4654080	0	244264743	C	T
2	rs7593367	0	106955577	G	C
2	rs7594717	0	29683264	G	A
2	rs7584154	0	9040512	A	C
2	rs10197747	0	57644785	G	T
1	rs6668269	0	57254416	C	T
2	rs7599687	0	68201515	C	T
2	rs4485511	0	141875437	C	T
2	rs6725609	0	19718563	T	C
2	rs3213788	0	45500547	G	C
2	rs6705537	0	61773276	A	C
1	rs1474835	0	183631827	T	A
1	rs1418953	0	48793667	G	A
2	rs4638819	0	71848710	A	T
1	rs11802738	0	183495908	A	G
2	rs17005719	0	119215171	G	A
1	rs12119470	0	2207960	T	C
2	rs10183016	0	141996840	T	C
1	rs4142781	0	83796929	T	C
2	rs13391166	0	33658818	G	A
1	rs6698251	0	41156425	G	A
2	rs6745507	0	213285661	C	G
2	rs328530	0	22165361	T	C
2	rs1588184	0	41407965	T	C
1	rs12073590	0	1195018	C	A
2	rs13407210	0	29573723	T	C
2	rs10929151	0	236459903	G	T
1	rs10914860	0	34316717	C	T
2	rs6746467	0	45783803	C	T
2	rs4666598	0	183472968	T	C
1	rs17591577	0	191761279	A	C
2	rs6721651	0	77510949	T	C
2	rs2034264	0	13859797	G	A
2	rs6727581	0	212008224	G	A
2	rs17044942	0	53667246	G	C
1	rs12409249	0	39556044	T	C
2	rs3868	0	241771064	T	C
2	rs6749824	0	67881608	C	G
2	rs10173597	0	151959609	A	C
1	rs4660278	0	44705332	G	A
1	rs12745618	0	4019438	A	C
2	rs17632073	0	114201382	A	C
1	rs17023507	0	119724770	T	C
2	rs28393924	0	131778310	C	A
2	rs1453672	0	224733364	A	G
2	rs1521939	0	53514435	G	A
2	rs3816096	0	11670370	G	A
2	rs13421444	0	10568411	C	T
2	rs13025039	0	45273046	T	C
1	rs16835868	0	236043680	C	T
1	rs10489658	0	34958432	C	T
1	rs11120753	0	205593908	A	G
1	rs17036665	0	117315571	G	A
1	rs6691646	0	116840431	A	G
1	rs10799880	0	161141595	A	G
2	rs2195903	0	1886453	C	T
2	rs10201385	0	106585541	C	G
2	rs10174646	0	38285829	C	A
2	rs16829005	0	187979824	A	C
1	rs12028119	0	101112365	G	A
2	rs334018	0	178782703	T	C
2	rs6740655	0	41643782	A	G
1	rs12073359	0	148275414	C	T
1	rs815729	0	188220167	T	A
2	rs7421379	0	225531008	T	C
1	rs3843280	0	179980795	G	A
2	rs2971855	0	234038276	A	G
2	rs1878585	0	98868130	C	T
2	rs6546544	0	69802820	C	T
2	rs6712750	0	81160941	G	A
2	rs3739075	0	26563925	G	T
2	rs1464684	0	215605474	G	A
2	rs13430599	0	127553511	T	G
2	rs4148768	0	169595400	A	G
1	rs1874396	0	67635054	G	T
1	rs2487824	0	51235027	A	G
2	rs17019646	0	36815002	C	A
2	rs1435843	0	237463542	A	G
2	rs17782073	0	180659440	C	T
2	rs4663237	0	237565591	A	G
1	rs12566427	0	177845661	C	T
2	rs10930419	0	170876928	A	G
1	rs17804163	0	229875338	T	G
2	rs2681683	0	30803096	T	C
2	rs13417310	0	191118833	A	G
2	rs13027033	0	33068769	G	T
2	rs16826261	0	134001423	C	T
2	rs4669519	0	10096493	A	G
2	rs6761541	0	82628688	T	C
2	rs13390247	0	12963014	C	T
2	rs7565690	0	224105705	T	G
2	rs4954324	0	132919213	A	C
1	rs11802243	0	4466337	A	G
1	rs3887587	0	156185385	C	T
2	rs16847479	0	196795157	A	G
1	rs4908099	0	99099253	C	G
2	rs6544744	0	44245756	G	C
2	rs2565686	0	218168866	C	T
1	rs6701929	0	170505508	C	G
1	rs13375990	0	118003222	T	C
1	rs3818958	0	85734757	C	T
1	rs17695731	0	209776762	T	G
1	rs2745276	0	11563870	A	G
2	rs16866145	0	225313559	C	A
1	rs7518297	0	32183230	C	T
2	rs11883941	0	127043290	G	A
1	rs515603	0	14400437	T	C
2	rs17810085	0	208042586	C	T
2	rs10185455	0	153197209	G	A
1	rs1213905	0	118906424	A	G
2	rs10170793	0	141318850	G	A
2	rs645490	0	12758896	T	G
1	rs2377728	0	31479223	A	G
1	rs11585329	0	65846402	T	G
2	rs7605086	0	80228591	T	G
2	rs13395090	0	3692890	T	C
2	rs2444058	0	168919778	T	C
2	rs4671219	0	54577192	A	G
2	rs6546646	0	70954911	A	G
2	rs1078049	0	208468885	T	C
1	rs370325	0	30294158	A	G
1	rs261834	0	239113329	T	C
1	rs10436969	0	207788309	C	T
1	rs10873923	0	77178472	T	C
2	rs41429945	0	558464	T	A
1	rs10157611	0	98065525	A	G
1	rs6701220	0	40685238	T	G
1	rs7556325	0	212197917	G	T
2	rs4265953	0	148967192	T	G
1	rs3738519	0	233988851	C	T
1	rs10494778	0	196794729	G	A
2	rs7605725	0	43495131	G	A
1	rs4999127	0	152980630	G	A
1	rs576091	0	18050058	T	C
1	rs294179	0	22847515	T	C
1	rs6593801	0	144979429	G	A
2	rs13410042	0	50241568	A	C
2	rs12328438	0	155466624	C	T
2	rs7587182	0	239973759	T	C
1	rs2234167	0	2480088	T	C
2	rs343978	0	44769848	T	C
2	rs16823552	0	144638538	A	G
1	rs4491109	0	168565633	G	A
1	rs12733741	0	175377901	A	G
1	rs10908303	0	36681972	A	G
1	rs485618	0	159067104	T	C
1	rs4653107	0	35095090	T	C
2	rs10192071	0	118922311	A	G
2	rs2287637	0	15700502	A	G
1	rs2594307	0	11522945	A	C
2	rs9225	0	46939616	T	C
2	rs17581300	0	75371007	G	C
1	rs2485646	0	44360482	T	C
2	rs6748174	0	85368443	A	G
1	rs7533098	0	64847077	A	C
1	rs1366755	0	206724332	C	T
1	rs3806425	0	13903630	G	T
1	rs954014	0	216578180	G	C
2	rs2123520	0	129872594	A	C
2	rs4671568	0	64452178	G	A
1	rs17792227	0	212812178	T	A
2	rs11897924	0	69211816	T	C
1	rs787480	0	67868460	A	G
2	rs17626944	0	21542278	T	C
1	rs17103971	0	48206696	T	C
2	rs17199879	0	232737409	T	C
2	rs13424844	0	115323033	G	T
2	rs2309750	0	100108198	C	T
1	rs731824	0	229089694	C	A
1	rs706370	0	56461793	T	C
1	rs4560989	0	70556121	G	A
2	rs11888417	0	239189951	G	A
1	rs12565738	0	245675951	T	C
1	rs6699800	0	83448673	G	T
1	rs16854840	0	178080929	G	T
2	rs11674773	0	190075302	G	A
1	rs12089747	0	51018743	T	C
2	rs10167593	0	71139382	C	A
2	rs7565836	0	176249929	C	T
1	rs11583328	0	199268796	A	G
1	rs6657427	0	246098791	A	G
2	rs41319648	0	219580556	C	T
1	rs13374740	0	100719003	C	A
1	rs4844539	0	204734862	A	G
1	rs1781064	0	108417047	G	A
1	rs7524821	0	240663326	C	T
1	rs4333852	0	10310291	T	A
2	rs6546626	0	70860140	G	A
1	rs6681815	0	169161546	C	T
2	rs1867632	0	136452590	A	G
1	rs16832866	0	159601272	A	G
1	rs3131419	0	30297006	A	G
2	rs2675974	0	233435315	C	T
2	rs4952315	0	32961969	G	T
2	rs13009169	0	63258722	A	G
2	rs4146702	0	51762717	T	C
2	rs4640359	0	11771415	A	G
2	rs762019	0	32542105	C	A
2	rs2042772	0	160370304	T	C
1	rs612394	0	107761232	A	T
1	rs395544	0	194964895	A	G
1	rs856108	0	157162746	T	G
2	rs13034269	0	127152939	T	G
1	rs17402991	0	79107326	G	T
2	rs11694963	0	56492131	T	C
1	rs10923084	0	88733464	G	T
1	rs879063	0	54922316	G	A
2	rs4667575	0	168897535	C	G
1	rs10909973	0	3485532	A	G
2	rs2568198	0	85257057	G	A
1	rs10888592	0	48210368	C	T
1	rs1009146	0	73881559	T	C
1	rs12094497	0	159452927	A	G
1	rs4655724	0	67771577	A	C
2	rs17016618	0	79304903	G	A
2	rs10495605	0	12954794	G	T
2	rs6720533	0	170574657	T	C
2	rs12999723	0	117127404	G	A
1	rs4472763	0	217887690	C	T
1	rs2390438	0	88392908	C	T
2	rs10209807	0	222250622	A	G
2	rs12692320	0	6598292	A	C
2	rs11690650	0	85475828	C	T
2	rs6748349	0	119921087	G	A
1	rs11164718	0	103423907	C	T
2	rs961430	0	65892795	G	A
2	rs12992925	0	179568651	A	G
2	rs6724337	0	172443575	T	C
2	rs16826437	0	134033864	A	G
1	rs7542210	0	198928838	T	C
2	rs13386550	0	80773645	A	G
2	rs1002796	0	43168347	T	C
1	rs16824718	0	38419953	A	G
2	rs9333289	0	187206352	C	T
1	rs7553582	0	61596963	C	T
1	rs4649365	0	232065235	G	A
2	rs1817567	0	184506071	A	G
2	rs4129623	0	105414088	C	G
2	rs16829328	0	151603905	T	C
1	rs9651255	0	18503352	T	C
1	rs2004776	0	228915325	T	C
2	rs12478788	0	211389488	A	G
2	rs1038361	0	185739735	A	G
1	rs2646822	0	215602483	A	G
1	rs6427903	0	199667830	T	C
2	rs16864685	0	223933431	G	A
2	rs17389890	0	42478469	G	A
2	rs7605402	0	122701641	T	C
1	rs6656378	0	178867143	C	T
1	rs1020368	0	102014029	T	C
1	rs872032	0	202033450	C	T
1	rs388380	0	164771810	G	A
2	rs3911862	0	65613175	G	A
1	rs35809276	0	41119015	C	T
1	rs10797941	0	182383603	T	C
2	rs7563120	0	85177730	A	G
2	rs9989748	0	124798364	G	A
2	rs308922	0	86732665	T	C
2	rs17406900	0	203492447	G	A
1	rs1417416	0	191166805	A	C
2	rs11682012	0	142837749	A	G
2	rs17039249	0	48661219	G	T
1	rs17163118	0	28486836	A	G
2	rs12618289	0	83782959	C	A
2	rs6717572	0	178178640	C	T
1	rs10857809	0	110397051	A	C
1	rs12080781	0	164254391	A	G
2	rs2954959	0	66263991	G	A
1	rs9430332	0	9567959	C	T
1	rs1984027	0	230383225	C	A
1	rs12030922	0	236641598	T	C
2	rs1618091	0	73981353	T	G
2	rs1403356	0	226697572	G	T
2	rs971709	0	31027328	A	G
1	rs12126523	0	105711344	G	A
2	rs4849749	0	119548776	A	G
2	rs1864807	0	23559464	T	C
2	rs869141	0	216242628	G	C
1	rs6680886	0	202000449	G	A
2	rs6758984	0	181406381	G	A
2	rs7593690	0	242116958	A	G
2	rs6709361	0	62647444	G	A
1	rs10874901	0	95257767	G	A
1	rs884736	0	6937692	T	C
2	rs7565841	0	122238527	G	C
1	rs699846	0	74652763	A	C
2	rs35715448	0	81073916	G	C
1	rs10920177	0	199574363	C	G
2	rs17047975	0	56541901	G	A
1	rs2666851	0	212826942	C	T
1	rs673816	0	120081796	A	T
2	rs6542556	0	120474323	A	G
2	rs6717731	0	170679343	C	T
2	rs7558875	0	11954675	G	A
2	rs13409541	0	130228216	G	A
1	rs6684430	0	182699681	A	T
2	rs35041498	0	85129571	T	C
2	rs935028	0	223565798	G	A
1	rs706354	0	57258078	T	C
1	rs10923032	0	88404739	T	G
1	rs4657927	0	192919278	G	A
1	rs4657681	0	165842043	C	T
1	rs3820564	0	234754405	G	A
2	rs16837060	0	205737668	T	G
2	rs12478256	0	105217640	A	G
2	rs10197195	0	74806218	T	C
2	rs10195153	0	20415474	A	G
1	rs338906	0	58647929	G	C
2	rs6743163	0	376021	C	T
1	rs12127584	0	34216817	A	G
1	rs789171	0	181773465	G	A
1	rs4409608	0	185620150	G	A
2	rs4954224	0	135640937	G	A
1	rs4920448	0	18377379	C	T
2	rs16846992	0	163176479	C	T
1	rs17094731	0	74256385	G	A
1	rs7543122	0	182530629	C	T
1	rs2841360	0	237023568	T	C
1	rs17495655	0	179792977	A	G
1	rs12755743	0	39800051	A	G
2	rs6739004	0	12263812	C	T
1	rs12083119	0	144163131	T	C
1	rs6692372	0	14367749	G	A
2	rs7586725	0	224357203	T	C
2	rs855047	0	108196665	T	C
2	rs4128937	0	181432187	A	C
1	rs2273672	0	231242713	G	T
1	rs17036855	0	11425716	C	G
2	rs7255	0	20742301	C	T
1	rs12406476	0	66328380	C	T
1	rs12038406	0	144723881	C	A
2	rs13400694	0	15630255	A	C
1	rs6671669	0	97196382	A	G
2	rs11691660	0	85245727	G	T
2	rs11894280	0	238174498	A	G
1	rs2786765	0	167007894	C	T
2	rs16862185	0	15016228	G	T
2	rs610624	0	134930232	T	C
2	rs1550430	0	42081456	C	T
2	rs10864954	0	111683418	T	C
1	rs701216	0	231827928	G	T
2	rs10754939	0	235100684	G	A
2	rs17043077	0	113654616	G	A
1	rs7339890	0	93670212	T	C
1	rs2175862	0	48580167	T	C
2	rs4665120	0	151816651	G	T
2	rs6432218	0	11623175	G	A
1	rs9326132	0	43243769	T	G
1	rs12731365	0	158957195	C	A
2	rs13429217	0	49662066	T	C
2	rs7588886	0	235324641	T	C
2	rs888427	0	172076366	T	C
2	rs5008894	0	150926356	G	A
2	rs41430450	0	199719746	C	T
2	rs993650	0	182164093	C	T
1	rs1387391	0	162967443	T	C
1	rs12564388	0	228845696	G	T
2	rs17010799	0	124534225	A	G
2	rs1823803	0	234203850	C	T
1	rs2030076	0	220941589	A	G
1	rs17018310	0	210220866	T	C
2	rs16831204	0	195516435	C	T
1	rs17016826	0	106489472	C	A
1	rs1048306	0	227861693	T	G
1	rs1604725	0	84578446	A	T
2	rs13389088	0	185137054	A	G
1	rs628208	0	239237600	A	G
1	rs10916122	0	225579656	C	T
2	rs1250204	0	215952077	T	C
2	rs6758531	0	138652870	T	C
1	rs2813866	0	112243890	G	A
1	rs16847613	0	199300343	A	G
2	rs1871616	0	14383662	T	C
2	rs13013208	0	11155600	T	C
2	rs3108990	0	130027605	G	A
1	rs2666850	0	212827981	C	T
2	rs11900463	0	47171456	T	C
1	rs12120640	0	74594425	C	T
1	rs17606040	0	225384651	G	A
1	rs938252	0	15217523	G	A
1	rs34218829	0	153522234	T	G
1	rs11582667	0	238714578	A	G
2	rs2685162	0	79637055	T	C
1	rs4951353	0	202522471	A	G
2	rs13428111	0	104657451	A	C
2	rs4091445	0	132197051	G	A
1	rs12725830	0	222325569	A	G
1	rs7519611	0	42388229	C	T
1	rs1253615	0	234686152	A	G
2	rs16829866	0	188752924	A	T
2	rs1861460	0	67086566	T	C
1	rs11809114	0	215027514	A	G
2	rs17503959	0	50894189	C	G
2	rs7564112	0	69196653	T	C
2	rs4108876	0	127109444	A	T
2	rs6717613	0	299480	A	G
1	rs2359631	0	34862660	C	T
2	rs12613279	0	196373124	C	T
1	rs12074759	0	213183255	A	T
2	rs7564265	0	1561249	G	A
2	rs13003581	0	225098295	A	G
1	rs10917835	0	159983917	A	T
1	rs12061973	0	176332674	T	C
1	rs6675870	0	39154163	C	T
2	rs7570553	0	52873326	G	A
1	rs10798389	0	173582833	G	A
2	rs17563935	0	223096413	C	T
2	rs6531266	0	16808256	C	T
2	rs1561326	0	231497125	A	G
2	rs7587296	0	235991461	A	G
2	rs11902379	0	126032887	A	G
1	rs12078190	0	90797364	T	C
2	rs4853871	0	2754312	A	G
1	rs12064154	0	227348699	C	T
2	rs698838	0	44592267	T	C
2	rs4854435	0	68493221	A	G
2	rs2373072	0	218082311	T	C
2	rs16841926	0	158221448	G	A
2	rs2292868	0	88256162	A	G
1	rs2807013	0	31125006	T	C
1	rs3747623	0	158430133	T	C
2	rs16846918	0	142182342	C	T
2	rs13033424	0	19426958	T	C
2	rs2723225	0	210556463	G	C
2	rs13387510	0	177095899	T	C
2	rs13416258	0	12179101	G	A
2	rs4853018	0	74320102	A	G
1	rs10802757	0	237426059	C	T
1	rs518915	0	76388317	A	G
2	rs11893043	0	14591034	A	G
2	rs17471826	0	220317966	G	T
1	rs7515649	0	15305451	A	C
1	rs7544917	0	240444238	A	T
2	rs16855582	0	169163694	G	A
2	rs260613	0	109015405	T	C
2	rs982636	0	41349394	C	T
1	rs17036849	0	117438683	T	C
2	rs1918693	0	84792492	C	T
1	rs6698757	0	224599764	C	T
2	rs11681398	0	31511700	C	T
2	rs616251	0	4502385	C	T
2	rs531008	0	220267249	C	T
1	rs1546319	0	77142364	T	C
1	rs1417954	0	206767412	C	T
2	rs4850024	0	4035603	C	T
2	rs1368087	0	43818341	G	A
2	rs2293342	0	74289134	G	A
2	rs1004366	0	168348479	C	A
1	rs1932364	0	38734722	G	A
2	rs17030632	0	65773105	C	T
1	rs526612	0	236785781	T	C
2	rs10165769	0	230452496	G	A
1	rs2297864	0	1167493	G	A
2	rs2884288	0	10807656	G	A
2	rs17615746	0	70432578	G	A
2	rs13005428	0	205492725	G	A
1	rs12021626	0	244666369	G	A
1	rs6656822	0	167703170	T	C
1	rs1933733	0	162719179	T	C
2	rs10194492	0	219816758	A	G
1	rs1493081	0	227097151	T	G
2	rs2222205	0	123449601	A	G
2	rs17652774	0	208840041	C	T
1	rs773610	0	113607106	C	T
2	rs2226710	0	166700546	G	C
2	rs11563209	0	234566440	G	A
2	rs10495628	0	13847704	A	C
2	rs12620935	0	174047172	T	C
2	rs7557417	0	43270587	A	G
1	rs11119302	0	207765166	T	G
1	rs299894	0	54734218	A	G
2	rs3903945	0	229580509	T	C
2	rs12105177	0	181348041	T	G
1	rs2809325	0	105600727	G	A
1	rs12123490	0	243699803	A	G
2	rs10202825	0	190971358	G	T
1	rs34042557	0	92266898	C	A
1	rs6684689	0	199328787	G	A
1	rs2642449	0	219052300	C	T
1	rs1339738	0	237463727	C	T
2	rs2288100	0	31032322	T	C
2	rs10167178	0	129718195	T	C
1	rs10495415	0	236750675	C	T
1	rs6660853	0	90045826	A	C
2	rs1430035	0	37987112	G	A
2	rs1562319	0	129344876	T	C
2	rs16862043	0	174294026	C	G
1	rs12128446	0	6977194	C	T
2	rs10187433	0	42660242	A	G
1	rs273873	0	97023108	T	G
2	rs13023327	0	223900092	C	T
1	rs2581395	0	112584179	A	T
2	rs6760010	0	236830350	C	T
1	rs6678237	0	166875828	G	A
1	rs17121978	0	85375129	G	C
1	rs12038526	0	47955182	G	A
2	rs10198093	0	132871725	C	G
2	rs12468876	0	69098071	T	C
2	rs722087	0	3883857	T	C
2	rs4670208	0	37640775	G	A
2	rs1433312	0	103353567	A	G
2	rs10427358	0	161020086	C	A
2	rs10804366	0	231150378	T	A
1	rs1473455	0	48983157	T	C
1	rs9804048	0	182473187	T	C
2	rs11900817	0	164266227	T	C
2	rs6750743	0	160516827	C	T
2	rs12692749	0	165430652	A	G
2	rs41341544	0	121734532	A	G
2	rs7581340	0	32190895	T	C
2	rs4552212	0	81154156	T	C
2	rs16825128	0	229128342	T	C
2	rs13403975	0	36796323	G	A
1	rs770918	0	98701525	A	G
2	rs2090520	0	192112449	C	T
2	rs10183675	0	175778681	T	C
1	rs17129472	0	67054777	A	G
1	rs4949951	0	97658468	G	T
1	rs575056	0	66522367	C	T
2	rs6746969	0	99205971	C	T
1	rs12408178	0	145713527	G	T
1	rs12024073	0	235518777	G	A
1	rs11102944	0	115709080	G	A
2	rs17018227	0	36162794	C	T
1	rs11576458	0	5398168	T	C
2	rs6542034	0	112557616	A	G
1	rs6540459	0	206436359	G	A
2	rs3749157	0	242400980	A	C
1	rs6672438	0	212083419	C	T
2	rs10187986	0	207457750	C	T
1	rs11207232	0	58690031	C	T
2	rs10178619	0	144268420	G	T
2	rs11900251	0	73083930	A	G
2	rs4952197	0	31620635	A	G
1	rs1418625	0	72788176	G	A
2	rs7566120	0	53649671	A	G
2	rs13004470	0	242159756	T	C
2	rs12105000	0	140529746	A	G
1	rs12094355	0	23734916	T	C
1	rs760687	0	175547114	T	C
1	rs7519473	0	235501533	C	A
2	rs11687264	0	133232308	C	T
1	rs4657983	0	193721180	G	A
1	rs2501341	0	158067779	G	A
1	rs4269744	0	212702220	C	T
2	rs2111483	0	229927080	A	G
1	rs17038007	0	12388253	A	G
1	rs10920806	0	189070492	G	A
2	rs7596211	0	57287616	C	T
1	rs12047993	0	230882829	A	G
2	rs1670413	0	35139656	G	A
2	rs16984582	0	18314051	A	G
2	rs34162795	0	160249053	A	G
2	rs11695535	0	105227390	G	A
2	rs10186875	0	232002624	T	C
2	rs11899989	0	56091861	A	G
2	rs801392	0	195260998	G	A
2	rs12694605	0	223885394	C	T
2	rs12466262	0	174547993	T	C
2	rs6729992	0	236915767	T	G
2	rs1456017	0	46761131	C	G
2	rs12986613	0	196763843	A	G
1	rs9661368	0	85007456	G	A
2	rs7585926	0	195844511	C	G
1	rs17126907	0	64937601	A	T
1	rs16833089	0	234229072	T	C
2	rs7586593	0	74879217	T	C
1	rs967217	0	230942987	T	C
1	rs17535387	0	114514882	T	G
1	rs11580368	0	51412901	C	G
2	rs7597744	0	10320214	A	G
1	rs2488458	0	114207974	T	C
2	rs985092	0	155337807	A	G
2	rs13002028	0	37500136	C	A
1	rs3850879	0	48004718	T	C
1	rs482697	0	236813734	T	C
2	rs13400735	0	188184584	T	C
1	rs6677933	0	111940531	C	T
1	rs12563913	0	180383453	C	T
1	rs3737953	0	183034125	G	A
2	rs11683981	0	217855674	G	A
2	rs4267484	0	176204337	A	G
1	rs2820095	0	111666379	T	A
1	rs10494987	0	213203280	C	T
1	rs2050129	0	174715656	G	T
1	rs3753406	0	54518155	C	T
2	rs17409291	0	145715062	T	A
1	rs17106186	0	81452032	G	T
2	rs13389525	0	178404124	A	G
2	rs13427078	0	57783455	C	T
2	rs17372264	0	228277434	C	T
2	rs7606219	0	226679330	A	G
2	rs560025	0	217015817	A	G
2	rs13386827	0	178393167	A	G
1	rs12564492	0	166501269	G	A
2	rs1540364	0	205840493	T	C
2	rs11899405	0	78976777	A	G
1	rs309073	0	99186313	A	G
2	rs2540325	0	58819217	C	T
1	rs12117043	0	9055107	A	G
2	rs4413128	0	184589132	A	C
1	rs2816868	0	90223616	C	T
2	rs6718175	0	1755561	A	G
2	rs2289994	0	179685497	A	G
2	rs10165583	0	2282773	G	C
1	rs1327602	0	81579685	C	T
1	rs4311892	0	204978189	G	A
1	rs17131371	0	84491833	A	G
2	rs10439277	0	223435457	G	T
1	rs12045689	0	20314898	G	A
1	rs13374592	0	182638826	G	A
2	rs17013229	0	33611224	G	C
1	rs6656057	0	202578986	A	C
1	rs2671267	0	224092313	A	G
2	rs11688623	0	30184321	A	G
1	rs239339	0	4344399	T	G
1	rs12026730	0	5123042	A	G
1	rs17719312	0	153033172	T	C
1	rs12141992	0	20570310	A	C
2	rs17773745	0	118970103	G	A
1	rs4915770	0	61896976	A	G
2	rs11694659	0	50971585	C	A
2	rs12693661	0	193027959	C	T
1	rs1935662	0	203950246	G	T
2	rs4666025	0	27927398	T	C
2	rs17287003	0	141148846	G	C
2	rs1980158	0	188511310	A	C
2	rs6431554	0	238241972	G	C
2	rs6435786	0	214257427	C	T
2	rs1045832	0	128337564	A	G
2	rs2069318	0	51177399	G	T
1	rs6698595	0	53584530	T	G
1	rs16863314	0	168592689	G	T
2	rs11126998	0	85832297	G	C
1	rs912642	0	156293954	G	A
1	rs10863389	0	204722915	C	T
1	rs10489962	0	15512168	G	A
1	rs613477	0	210768910	T	C
2	rs16858030	0	11988849	C	T
1	rs11581005	0	240172919	G	A
2	rs10211532	0	2873556	A	G
2	rs4414724	0	41871904	T	C
1	rs17119063	0	59433697	G	A
2	rs11900161	0	86280746	C	G
2	rs789304	0	79080655	G	C
1	rs12144716	0	244334189	C	T
2	rs4129886	0	227529264	T	A
1	rs6677191	0	65461049	G	A
2	rs1405870	0	156559908	C	T
2	rs13401222	0	229633202	C	T
2	rs11690884	0	170258973	T	G
1	rs655970	0	239821459	G	A
2	rs4128538	0	189683039	G	A
1	rs12720690	0	185214844	T	G
2	rs10929551	0	8675790	G	A
1	rs16833145	0	30250693	A	G
2	rs10930726	0	176894922	C	G
2	rs16857914	0	218143370	A	G
1	rs10782741	0	81044889	T	C
2	rs11686902	0	179929317	C	T
2	rs939776	0	120134284	T	A
2	rs7577204	0	40615227	G	C
2	rs181701	0	185153675	T	C
1	rs2807650	0	212828626	T	C
2	rs17773649	0	118969851	G	C
1	rs2369406	0	158331042	T	C
2	rs13004969	0	56256228	T	G
1	rs6669656	0	173446523	A	G
2	rs732136	0	101106663	G	T
2	rs4953427	0	46915071	T	C
2	rs1560627	0	56165164	T	C
1	rs10924861	0	245095412	G	A
1	rs12124554	0	76528315	G	A
1	rs6672422	0	226283984	C	T
1	rs326913	0	96626935	C	T
1	rs11161526	0	85326565	C	T
2	rs10197445	0	206414805	C	T
1	rs16836166	0	34237398	G	A
2	rs10196575	0	119250224	C	T
2	rs13428063	0	69051396	C	T
2	rs3856451	0	8704019	T	C
2	rs12693955	0	202549790	A	G
1	rs4661514	0	14906095	A	G
2	rs13030183	0	79763497	T	C
1	rs2780630	0	227996225	A	G
2	rs16864008	0	223266030	G	A
2	rs12473469	0	180046066	G	A
2	rs12475332	0	226940291	T	G
2	rs823538	0	2472777	A	G
1	rs6686992	0	206526434	T	A
2	rs12612126	0	195604750	C	T
2	rs6756935	0	196222302	T	C
1	rs349417	0	4357928	C	T
2	rs11675355	0	5662380	T	C
1	rs1933107	0	166791519	A	G
1	rs12139598	0	219629766	A	C
2	rs7423092	0	127372408	A	G
2	rs6761575	0	220124408	T	C
1	rs12754942	0	145651875	G	A
2	rs1442973	0	173849916	T	C
2	rs1527853	0	140516345	T	C
2	rs1349538	0	194915191	T	C
2	rs2551968	0	208244781	A	C
2	rs12475882	0	56654672	T	A
1	rs1780050	0	78173128	C	A
1	rs6688928	0	119063221	G	A
1	rs12049279	0	87826079	A	G
1	rs10874370	0	83576600	G	C
2	rs13393833	0	127369546	T	C
2	rs2418574	0	123105103	A	G
1	rs12127862	0	151464064	A	G
1	rs12061007	0	56006189	G	A
1	rs966366	0	20464927	T	C
1	rs6704268	0	226032079	G	C
1	rs506066	0	37104495	T	C
1	rs12075853	0	83118733	T	C
2	rs6735865	0	224186357	T	C
2	rs11127303	0	1904664	A	G
1	rs688383	0	54491077	T	C
2	rs6739570	0	49025553	T	C
2	rs1384397	0	213587519	G	A
2	rs41400346	0	123781503	G	A
1	rs17408603	0	79359973	A	C
2	rs629066	0	4480720	T	C
1	rs4576684	0	246148897	G	A
2	rs7597921	0	183002892	C	T
1	rs4129100	0	3978308	G	A
2	rs17042464	0	52152128	G	A
2	rs4365492	0	69299755	A	G
2	rs1106518	0	69181722	A	G
1	rs1601153	0	74365349	G	T
1	rs6683225	0	235416361	T	C
2	rs9288683	0	233676013	C	A
1	rs360639	0	115223833	T	G
1	rs6678061	0	172016197	C	T
2	rs1866407	0	119284683	C	T
2	rs13407828	0	23507196	T	C
1	rs4639725	0	4039791	C	T
2	rs9967868	0	100682617	C	T
2	rs6746908	0	113167969	A	C
2	rs1821655	0	237506863	A	G
1	rs17101862	0	78783258	T	G
1	rs1186675	0	158305708	A	G
1	rs9660122	0	105926097	A	G
1	rs2334259	0	4981880	G	A
2	rs11887803	0	134941513	A	G
2	rs7562270	0	49885575	G	A
1	rs1329989	0	73813667	A	G
2	rs4665413	0	28444442	G	T
2	rs11895999	0	158584264	A	G
1	rs7553239	0	228984136	G	A
1	rs2977254	0	17393731	A	C
1	rs17260119	0	207305634	G	T
1	rs2758685	0	155874411	G	A
1	rs7546426	0	219267176	C	G
2	rs17034089	0	45819348	A	G
1	rs4659073	0	118567847	G	T
1	rs16841875	0	195919787	G	A
2	rs1560262	0	41661812	G	A
1	rs6683989	0	101989769	C	T
2	rs12052592	0	161433112	G	A
2	rs1472080	0	143309817	A	G
2	rs1562886	0	79415967	T	C
2	rs41493944	0	178163010	T	C
2	rs10496175	0	70007352	C	T
2	rs1181389	0	204283135	C	T
1	rs17500033	0	34584776	T	C
2	rs6751597	0	173976073	T	C
1	rs1409807	0	115875603	A	G
2	rs12986863	0	42986051	T	C
1	rs7539244	0	178486523	G	A
1	rs11162130	0	76595202	G	A
1	rs4654839	0	20340164	G	A
1	rs17014930	0	103930296	C	T
2	rs41386049	0	223933446	T	C
1	rs6672057	0	20166378	T	C
1	rs11185076	0	107598223	A	T
1	rs11805090	0	66407457	C	T
1	rs11121733	0	11416401	G	A
1	rs1412787	0	168475348	T	C
1	rs904927	0	21688247	T	C
2	rs16822389	0	227211886	A	G
2	rs6430803	0	139199336	G	A
2	rs7572176	0	207826800	T	C
1	rs2789745	0	14545358	T	C
2	rs1881409	0	145537990	G	A
1	rs12090238	0	53197296	T	C
2	rs771323	0	7023815	T	C
2	rs1947027	0	31241461	G	A
1	rs10919038	0	167271091	A	G
1	rs9427830	0	191224525	A	C
1	rs16823894	0	183531024	C	T
2	rs7562413	0	168687815	A	G
2	rs3772017	0	7015296	G	C
1	rs16837128	0	236799292	C	T
2	rs2253612	0	201276678	C	T
2	rs16982320	0	16467853	C	T
1	rs7524240	0	41804280	T	C
2	rs13404712	0	52797294	G	A
2	rs10176475	0	178684760	T	C
2	rs1462495	0	157312198	A	G
1	rs2566783	0	68372474	C	T
1	rs11809972	0	58045652	G	A
1	rs3820605	0	232607089	T	C
2	rs6706366	0	9103967	G	A
2	rs2100420	0	3260091	T	C
2	rs12996858	0	67263616	A	C
2	rs13034296	0	172681038	G	A
2	rs1177301	0	61167524	A	G
1	rs2366488	0	62627230	A	C
1	rs4658535	0	240125844	A	G
1	rs947373	0	199538606	G	A
1	rs12021707	0	214121543	A	C
2	rs4663823	0	238566211	C	T
2	rs10497908	0	209216536	T	C
2	rs977033	0	143525220	G	A
2	rs6542446	0	118786637	T	C
2	rs1364388	0	222356486	T	C
1	rs3845612	0	13788589	A	G
1	rs4920531	0	18968333	G	A
1	rs17126327	0	64554382	G	C
2	rs340779	0	16371758	G	C
2	rs17738465	0	24961208	C	T
2	rs12621228	0	184589976	T	C
1	rs10157390	0	160513920	T	G
2	rs17049848	0	59037627	A	G
1	rs12593	0	225238913	T	C
1	rs6704226	0	14949070	G	A
2	rs2139109	0	105458724	T	C
2	rs10185087	0	99790742	C	T
2	rs1190462	0	233070511	T	C
2	rs7587814	0	199029570	T	C
2	rs7595141	0	224312064	G	A
2	rs13400920	0	73190596	C	A
1	rs12132714	0	208767312	A	C
1	rs6666734	0	231659407	C	T
2	rs2115901	0	3680160	C	T
1	rs608108	0	33966322	T	C
2	rs3732311	0	152131851	A	G
1	rs11587326	0	10497264	T	C
1	rs2022437	0	83366292	A	G
2	rs17452616	0	115539225	C	T
2	rs6726633	0	409464	T	C
2	rs13388525	0	180116626	A	G
2	rs2968778	0	55191924	C	T
1	rs17026993	0	111506687	C	T
1	rs5030752	0	218223327	C	T
1	rs17030129	0	6981737	A	G
1	rs11582625	0	24641056	A	G
2	rs11681264	0	150013949	A	G
1	rs4652633	0	179496176	C	T
1	rs2782648	0	43676176	T	G
2	rs7573042	0	242645262	C	T
1	rs10799798	0	23802056	A	G
2	rs4954715	0	139026238	A	G
2	rs10205004	0	79004721	T	G
2	rs13396953	0	188637750	A	G
1	rs2886117	0	201435504	A	G
1	rs16838072	0	155335296	T	C
2	rs16840221	0	156877197	C	G
1	rs3765661	0	74559253	A	G
1	rs712938	0	99412033	G	A
2	rs7607657	0	31206625	C	G
1	rs16823810	0	37350300	G	C
1	rs12134525	0	199724837	T	C
1	rs7527349	0	112604392	C	T
1	rs12031853	0	58342287	G	A
1	rs12063364	0	31044638	G	A
1	rs3737699	0	15680367	A	G
2	rs7570300	0	40329906	G	A
2	rs1921266	0	67298196	C	T
1	rs16842621	0	196492556	T	C
2	rs1112919	0	54618678	A	G
2	rs10210863	0	76802609	G	A
1	rs11579417	0	226215250	C	T
2	rs6746723	0	106642771	T	C
2	rs2194788	0	65965143	C	T
2	rs17215596	0	207640616	G	A
1	rs9435732	0	17180745	T	C
2	rs2349682	0	5405625	G	A
1	rs2047965	0	82584893	C	T
2	rs17018876	0	4255097	T	C
2	rs17448420	0	98664315	T	C
2	rs250942	0	234662840	T	C
2	rs2288198	0	152092159	T	C
1	rs3738144	0	20919991	G	A
1	rs2799442	0	233993760	G	A
1	rs16856975	0	230598399	G	C
1	rs868675	0	119575119	C	T
2	rs13415371	0	162476975	A	G
2	rs13427717	0	78544307	G	T
2	rs7595749	0	68501243	T	C
2	rs17048418	0	114960064	G	A
2	rs17007922	0	72259173	G	A
1	rs2245912	0	48712265	A	G
2	rs16984349	0	18142831	G	A
1	rs12023396	0	229337259	G	A
1	rs4655148	0	20275380	C	A
1	rs6694089	0	170350504	A	G
2	rs12470522	0	99620225	T	C
1	rs2031500	0	44320997	G	A
2	rs377892	0	33155846	C	T
1	rs2879458	0	151020663	T	C
2	rs11686210	0	25286870	A	G
2	rs17315876	0	17860723	G	A
2	rs3856529	0	231051334	A	G
2	rs1922772	0	221072762	C	T
2	rs1374365	0	129362918	T	G
1	rs10494546	0	180624176	C	T
1	rs6672701	0	177890840	A	C
1	rs910623	0	115425927	A	G
2	rs10495813	0	34418090	C	T
2	rs1947192	0	168268452	G	A
1	rs2722784	0	5069164	C	A
1	rs4074846	0	158098030	A	G
1	rs6425170	0	186563208	C	G
2	rs6743067	0	165968606	C	G
1	rs12401991	0	166856243	A	G
1	rs7548813	0	150745060	C	T
2	rs870863	0	7282142	T	G
```
