## Supplementary material for "Schrödinger’s Cat in Simulations in Genome-wide Association Studies": All data and code used in the manuscript: shuffled.snps.100k (part 3 of 3)

```
2	rs6431603	0	239157621	T	C
2	rs13026179	0	142715035	A	G
1	rs306322	0	88733997	G	A
2	rs1385430	0	151511036	C	T
1	rs2653468	0	77386342	G	A
1	rs525976	0	110656387	T	C
1	rs3121224	0	7696658	T	C
2	rs7564255	0	147212371	T	C
2	rs6760807	0	223377318	T	C
2	rs7574120	0	235167546	T	G
1	rs12060354	0	115669905	G	A
1	rs12072217	0	52697221	T	C
1	rs11205308	0	148221787	A	G
1	rs11577475	0	239288760	C	T
1	rs12074640	0	38790778	C	G
2	rs7574943	0	99398677	G	A
2	rs6743504	0	46102256	C	T
2	rs12053372	0	99176487	T	C
1	rs2746678	0	55560869	C	T
1	rs12046869	0	33853505	C	T
2	rs16986026	0	19239120	A	G
2	rs10497435	0	175755914	C	T
1	rs4912420	0	57220349	T	C
1	rs16837769	0	29110137	A	C
1	rs12095520	0	53288582	A	G
1	rs17163868	0	26520968	T	C
2	rs17865678	0	234584053	A	G
2	rs726166	0	206809338	T	A
1	rs1340199	0	190072149	G	A
2	rs6433322	0	172579808	T	G
2	rs10193328	0	142234138	G	A
2	rs2284681	0	169708768	C	A
1	rs10493310	0	61904395	T	C
2	rs11903301	0	18005614	T	C
1	rs489933	0	5848388	T	C
1	rs4657212	0	160861002	C	T
1	rs10873890	0	76748305	G	A
1	rs16862393	0	19146392	C	T
2	rs13431917	0	230381449	G	A
2	rs12692979	0	172451941	A	C
2	rs7582614	0	155016918	C	A
2	rs6433931	0	182348106	A	C
2	rs824498	0	19534715	T	C
1	rs4540593	0	73843197	T	C
2	rs13002676	0	12655176	C	T
2	rs698802	0	44551128	A	G
2	rs13012115	0	173070177	A	T
1	rs6660245	0	209420240	G	A
2	rs3888879	0	218998920	T	C
1	rs6655972	0	155196489	G	A
1	rs6697173	0	57330534	A	G
1	rs859106	0	95088275	G	T
2	rs7566778	0	209371980	A	G
1	rs16852414	0	176310328	G	C
2	rs10194544	0	125216400	G	A
1	rs4351677	0	197877556	T	C
2	rs1437466	0	65517854	T	C
2	rs7560948	0	219599223	C	T
1	rs6576864	0	87355273	A	T
1	rs2149601	0	104473575	A	G
2	rs1510553	0	214623104	A	G
1	rs11122444	0	230376477	A	G
1	rs905720	0	160600724	T	C
1	rs4845771	0	150697304	C	T
2	rs11903667	0	180244057	C	G
1	rs4272572	0	71333672	G	A
1	rs16823211	0	36827408	A	G
1	rs11119189	0	207208465	A	G
2	rs2609104	0	6097409	G	A
1	rs17120263	0	99597774	C	T
1	rs4925703	0	245351847	G	A
2	rs1347860	0	81713613	T	C
1	rs7551825	0	162209085	C	T
2	rs9653411	0	124153667	A	G
2	rs10201160	0	191682577	T	A
2	rs4674865	0	224651917	G	C
2	rs6739515	0	125740708	A	G
2	rs753855	0	231774895	T	C
2	rs2035325	0	116579988	G	A
2	rs935843	0	129029903	A	G
1	rs1739836	0	16209839	C	T
2	rs10176996	0	19572173	C	T
2	rs9308693	0	114501556	A	G
1	rs12070519	0	37241780	G	A
2	rs17730135	0	207196266	T	C
2	rs17842800	0	135098135	C	T
2	rs989373	0	49011829	C	T
2	rs10209274	0	78544576	C	T
1	rs12126692	0	96661846	C	G
2	rs17497248	0	170918886	A	G
1	rs6696812	0	66872897	T	C
2	rs35302860	0	200439862	T	G
2	rs17691570	0	28744121	C	G
2	rs17023823	0	39480051	G	A
1	rs6700245	0	24290002	C	T
1	rs2223697	0	77321431	A	G
2	rs13011199	0	3672869	T	C
2	rs3116152	0	232658391	G	C
1	rs41501848	0	118035490	A	G
1	rs17121201	0	61124321	G	A
2	rs17013307	0	33626157	A	G
1	rs7513091	0	182755586	T	C
2	rs4464248	0	9608771	A	G
1	rs3127547	0	49194681	A	G
2	rs12622472	0	207510312	A	G
1	rs2795398	0	230965509	T	A
1	rs1332018	0	110084495	G	T
1	rs12040554	0	201072390	A	G
1	rs1329983	0	73862381	A	G
1	rs7544081	0	83508354	G	A
1	rs4553248	0	105980728	G	A
2	rs1721259	0	73979169	C	T
2	rs12473684	0	235729771	A	G
1	rs10915403	0	5243416	A	G
2	rs16857383	0	217932755	G	A
1	rs6656615	0	163508204	A	T
2	rs6733834	0	198226954	G	C
1	rs1556940	0	214123402	C	T
2	rs864365	0	30479711	T	C
2	rs13413565	0	229042609	G	A
2	rs1121179	0	19217900	G	A
1	rs4839515	0	116508306	C	T
1	rs12143652	0	84782482	G	A
2	rs11889379	0	202437136	A	G
2	rs11884056	0	85193350	T	C
2	rs10497794	0	197195984	T	C
2	rs1369678	0	52001483	T	C
1	rs9728120	0	85032249	G	A
2	rs6724935	0	57577846	C	T
2	rs10432683	0	59348932	T	C
1	rs6674829	0	145845288	G	A
1	rs12145296	0	168656139	G	A
1	rs2526828	0	17602490	A	G
1	rs858546	0	165727946	T	C
2	rs10803882	0	174759670	C	T
1	rs17129170	0	66847083	T	C
2	rs1995108	0	47284647	A	G
1	rs12742985	0	37889311	A	G
2	rs12466303	0	225480248	A	G
2	rs2256776	0	29768356	A	G
2	rs969719	0	50728185	C	A
2	rs17694142	0	213978187	G	A
1	rs2022427	0	83283079	G	A
2	rs7593567	0	3183771	A	G
1	rs12750801	0	80983576	C	T
2	rs6432808	0	165634909	C	T
1	rs7555550	0	83006598	A	G
2	rs11902715	0	164190114	G	A
1	rs239978	0	199996533	A	C
1	rs668289	0	45788740	A	G
2	rs2312956	0	96507994	T	C
1	rs9659866	0	238693321	G	A
2	rs11894804	0	205768147	A	G
2	rs17391837	0	45151848	C	T
2	rs11901530	0	39964883	T	G
2	rs2351104	0	6283601	A	G
2	rs4510248	0	77125044	T	C
2	rs16987405	0	20209793	T	C
1	rs17118549	0	59256915	T	C
1	rs2078371	0	115478706	C	T
1	rs4072445	0	26536806	C	T
1	rs4259710	0	29957013	A	G
1	rs7524397	0	84008993	T	C
1	rs262680	0	2157009	T	C
1	rs10922671	0	89844195	C	T
1	rs13374713	0	237322713	G	A
1	rs12750946	0	86292567	C	T
2	rs16856300	0	169526548	C	A
2	rs7599440	0	66209675	T	C
1	rs1413227	0	97477486	T	C
1	rs6688378	0	63327108	G	A
2	rs10179640	0	166949233	A	G
1	rs7529762	0	223510684	T	C
1	rs4072392	0	208824393	C	T
1	rs12129883	0	196942686	C	A
1	rs10489344	0	208090410	A	G
2	rs735039	0	203416396	A	G
1	rs28652778	0	19067582	T	C
2	rs17519819	0	51294295	A	T
2	rs17417441	0	192095216	T	A
1	rs12565558	0	77601253	G	A
2	rs2685151	0	79655430	G	A
1	rs7512440	0	245008782	A	G
2	rs9973862	0	202373304	C	A
2	rs11678085	0	7444292	A	G
2	rs749788	0	2825188	C	T
2	rs11683988	0	116811496	C	A
2	rs6722795	0	4171931	C	T
1	rs7528744	0	62015526	C	T
1	rs2070902	0	159454289	T	C
1	rs1033975	0	68340436	A	G
2	rs2742327	0	179295932	C	T
1	rs1827293	0	21667975	G	A
2	rs7591287	0	173956165	G	A
1	rs664747	0	14792482	A	G
2	rs10165319	0	160901051	T	C
2	rs4640333	0	192143509	G	A
1	rs4233361	0	158127541	A	G
1	rs2153995	0	112667469	T	C
2	rs7590021	0	115019520	C	T
2	rs2602376	0	234246790	T	C
2	rs17021892	0	38125936	C	G
1	rs545849	0	110546538	T	G
2	rs11890985	0	116384532	G	A
2	rs4893883	0	177141209	A	G
1	rs4657944	0	193135181	C	T
1	rs17109061	0	83001810	A	G
1	rs7538802	0	180438497	C	G
1	rs11263977	0	37345414	T	C
1	rs6657344	0	237395481	C	T
1	rs10923347	0	117920288	A	G
1	rs994963	0	164754935	T	C
2	rs12476664	0	15868350	C	T
2	rs7595582	0	196725750	A	T
2	rs3910660	0	182217429	C	T
2	rs7570103	0	72948846	A	G
1	rs12048353	0	228685973	T	C
1	rs7528407	0	41560586	G	A
2	rs563601	0	45782134	A	G
1	rs381115	0	151365969	A	G
1	rs11102621	0	113722412	C	T
1	rs2886324	0	61807726	C	T
2	rs13035893	0	174593272	G	A
2	rs2352544	0	51120302	G	A
2	rs9309548	0	79412714	C	G
1	rs3845527	0	213954109	C	T
1	rs1124814	0	235282679	G	A
2	rs13411538	0	77299077	G	A
2	rs2678659	0	103819049	G	A
1	rs13374189	0	32626544	C	T
1	rs9725784	0	24831859	G	A
2	rs2601494	0	208699732	G	A
1	rs688831	0	234573316	A	G
2	rs10497581	0	182201296	C	T
1	rs7544118	0	111833728	T	C
2	rs13428320	0	6240627	G	A
1	rs1417772	0	56539214	C	T
1	rs12039340	0	119793685	G	C
1	rs17020983	0	205354920	T	C
1	rs506388	0	227637684	T	G
1	rs11799753	0	78406641	T	C
2	rs12465821	0	195081529	C	T
1	rs2985755	0	38827144	A	G
1	rs28449971	0	246608028	C	T
2	rs12475093	0	195140460	C	T
1	rs17030888	0	113375361	A	G
2	rs7602841	0	239512423	T	C
1	rs10875356	0	101436025	A	G
2	rs10199676	0	169917221	T	G
2	rs3769892	0	165313896	C	T
2	rs895485	0	121287135	G	A
1	rs2000260	0	108474928	G	A
1	rs12086868	0	87322060	G	T
2	rs7420288	0	240895953	G	A
1	rs11184169	0	104779702	T	C
1	rs3935570	0	19039958	T	G
2	rs11903753	0	31200250	T	C
1	rs1166861	0	206876245	A	G
2	rs17046380	0	54894826	C	T
1	rs12060830	0	148262603	C	A
2	rs7585459	0	2636802	A	G
1	rs12035667	0	63244691	C	T
2	rs13406433	0	54893720	C	T
1	rs1010692	0	207287362	G	T
1	rs6670438	0	201774797	T	C
1	rs12059346	0	36958761	C	T
1	rs17116410	0	97350851	G	A
2	rs12613938	0	29940969	T	C
2	rs4294968	0	169206458	T	C
2	rs17045299	0	23482143	G	C
1	rs12088577	0	50922876	A	G
1	rs17406046	0	94993126	A	G
1	rs17429690	0	5736722	A	G
1	rs2794861	0	203210615	A	G
2	rs10194743	0	223226395	A	G
2	rs2602683	0	122965436	C	G
2	rs11126123	0	67459830	G	T
1	rs709688	0	41025772	A	G
1	rs785627	0	82521165	T	C
2	rs703300	0	19378660	G	A
2	rs6714888	0	54465017	A	G
1	rs10926264	0	233845760	T	C
1	rs12079419	0	116733151	A	C
2	rs10180256	0	174786207	G	A
2	rs10196185	0	45276791	G	T
1	rs4846798	0	215198641	T	G
2	rs9308742	0	111660092	G	A
2	rs4894141	0	180545271	G	A
2	rs807593	0	15713230	A	T
1	rs4660937	0	46709742	C	A
1	rs6658749	0	117305716	T	C
1	rs497915	0	180673277	A	G
1	rs1874731	0	74021623	T	C
1	rs2093519	0	176019324	A	G
2	rs6754977	0	135472848	T	C
1	rs11586334	0	5880996	C	T
2	rs17046639	0	117563098	C	T
1	rs10782543	0	85461722	G	A
1	rs12087661	0	160571513	T	C
1	rs2797520	0	111000728	T	C
2	rs9287604	0	237440904	G	C
2	rs17010429	0	30959478	A	C
2	rs1946833	0	222675339	T	C
1	rs9435739	0	17215511	A	G
2	rs6723737	0	32973914	A	T
1	rs4655858	0	88062957	T	G
2	rs16822962	0	144205606	A	G
1	rs12408625	0	179595809	T	C
1	rs674296	0	61157110	T	C
2	rs17586639	0	138597825	G	C
2	rs7586086	0	167364591	A	G
1	rs2282232	0	39341352	T	C
1	rs7532178	0	117221292	T	C
1	rs2815331	0	77577150	A	G
2	rs13394565	0	65802696	A	G
2	rs17630248	0	200846027	C	T
2	rs13006261	0	175112941	G	A
2	rs11904490	0	182292266	A	C
1	rs17539006	0	221534983	G	A
1	rs4653766	0	224962036	T	C
1	rs658851	0	20952012	T	C
2	rs11894304	0	36732495	G	A
1	rs10753702	0	164318211	T	G
2	rs11684483	0	231397022	A	G
1	rs209704	0	22808659	G	A
1	rs6540991	0	9640674	T	C
1	rs1037976	0	38273774	T	C
2	rs10203058	0	206685845	G	A
1	rs587043	0	224864145	T	C
2	rs6709613	0	33642603	T	G
2	rs4666881	0	183630837	C	T
1	rs12405914	0	44644162	A	G
2	rs330651	0	150598741	T	C
2	rs6728165	0	150527167	T	C
1	rs1934074	0	158164012	T	C
1	rs12042662	0	13757866	G	A
2	rs2292881	0	238098988	T	C
2	rs1840430	0	138426806	G	A
1	rs2305814	0	149225601	T	C
1	rs2157565	0	14317012	C	T
1	rs11207224	0	58650554	C	T
1	rs7526951	0	238886122	G	A
1	rs1890528	0	158243929	T	C
2	rs17034719	0	46258404	G	A
1	rs3935892	0	33510013	A	C
2	rs167378	0	6536513	A	G
1	rs2142629	0	20480787	C	T
2	rs1863815	0	235444001	G	C
2	rs11695097	0	64908413	C	T
1	rs726863	0	150666985	T	C
2	rs11894434	0	132795842	C	T
2	rs4852123	0	240343786	T	C
2	rs12623972	0	174191710	T	C
1	rs10889433	0	63847025	T	C
1	rs17431968	0	160857931	A	G
2	rs10199328	0	17350878	C	T
1	rs9660481	0	81954551	A	C
2	rs6434580	0	193413093	T	C
1	rs1856294	0	189866268	G	T
1	rs12032308	0	169670747	G	A
2	rs6706340	0	98736277	A	G
1	rs4656923	0	158893007	T	G
1	rs16866057	0	30395496	G	C
1	rs17130533	0	68391222	T	C
2	rs7590661	0	111633948	T	C
1	rs12094742	0	58331156	A	G
2	rs1519892	0	76466465	T	C
2	rs1550995	0	97638378	A	G
1	rs3737759	0	175001379	T	C
2	rs1077583	0	6868481	A	C
1	rs17416285	0	56793238	G	C
1	rs12025544	0	240820114	T	C
2	rs17706770	0	173456560	T	C
2	rs11691299	0	3804281	C	A
1	rs17027880	0	111857051	T	C
2	rs3820974	0	230784533	T	G
2	rs7578293	0	2603584	G	A
1	rs12063564	0	154321809	C	T
1	rs10800462	0	167882644	A	G
1	rs1250880	0	75969190	T	C
1	rs2477578	0	111584794	A	G
1	rs1938327	0	240789859	G	A
1	rs7543224	0	166528913	A	G
1	rs10782734	0	80964747	T	G
2	rs10931071	0	183833108	A	G
1	rs11582149	0	14393460	A	G
2	rs4516492	0	136771874	A	G
1	rs10920551	0	201270990	T	C
1	rs12741645	0	44335934	A	G
2	rs6737407	0	215915366	C	G
1	rs6429073	0	236558174	G	A
1	rs12036283	0	99212877	C	T
2	rs12711788	0	114250088	A	G
2	rs7602996	0	164076967	C	A
2	rs1009280	0	67628551	T	C
1	rs2820292	0	200050910	C	A
1	rs183447	0	156973859	G	A
1	rs4362025	0	81568669	G	T
2	rs167933	0	119556905	T	C
1	rs2422017	0	71900049	T	C
2	rs183487	0	38268045	C	T
1	rs7529055	0	226703447	T	G
2	rs1375609	0	142588146	G	T
1	rs2821060	0	3467762	T	C
1	rs12742627	0	119327311	A	G
1	rs3005905	0	56562881	G	A
2	rs11683268	0	11446961	A	G
1	rs17016630	0	106390188	C	T
1	rs12403541	0	25255143	A	G
2	rs12617281	0	142508383	T	C
2	rs10208549	0	208025615	G	A
2	rs4387821	0	76801551	C	T
1	rs3738594	0	221508685	T	C
2	rs2073445	0	79167323	G	T
2	rs10490258	0	40659458	T	C
2	rs12714024	0	81033210	C	T
2	rs3969864	0	68755112	C	T
1	rs10489630	0	67435210	C	A
1	rs2796265	0	205987411	C	T
2	rs993832	0	19872742	G	A
1	rs6699855	0	92323373	G	A
1	rs1359939	0	176087484	A	G
1	rs17642754	0	109530850	C	G
2	rs1345564	0	15813158	C	A
1	rs7514255	0	235592038	T	G
2	rs7594767	0	77928591	T	C
2	rs1530045	0	23542539	A	G
1	rs529714	0	33910035	C	T
1	rs16825925	0	185033532	C	G
1	rs7529158	0	193512418	A	G
1	rs3887379	0	11500418	G	A
2	rs13012471	0	73933881	T	A
1	rs553146	0	115802286	C	T
2	rs836593	0	173293483	A	G
1	rs12040312	0	54531227	C	A
2	rs13019468	0	11141413	G	T
2	rs7605770	0	169137081	T	A
2	rs2974159	0	79941035	T	C
1	rs6687401	0	180652274	A	C
1	rs6674453	0	19306199	A	T
1	rs1256323	0	21723899	G	T
1	rs10158950	0	196350063	A	G
2	rs714943	0	224082003	T	C
2	rs12466952	0	29856297	T	C
1	rs1123879	0	203900938	A	G
2	rs17307169	0	228906147	T	C
2	rs1366817	0	31445907	G	A
2	rs767118	0	151422864	A	G
2	rs17011587	0	31788127	C	T
2	rs1687914	0	2073959	A	G
2	rs13412831	0	43813547	C	A
1	rs2989984	0	194032363	G	A
1	rs4288546	0	71945421	C	T
1	rs1509177	0	95771870	A	G
1	rs4993172	0	159288469	C	A
1	rs958515	0	104992404	A	G
1	rs6660716	0	225065806	A	C
2	rs1561270	0	19225060	T	C
2	rs11685669	0	43956521	T	C
1	rs2789426	0	158194683	A	G
1	rs12078293	0	171831910	A	T
2	rs4488702	0	54452776	G	A
1	rs6669366	0	32025691	G	A
2	rs13016645	0	220401225	G	A
2	rs2577850	0	200408930	C	T
2	rs11894038	0	164101485	A	G
2	rs11124161	0	107186087	T	G
2	rs10200922	0	139246709	G	A
1	rs7515371	0	111770233	G	A
2	rs13384892	0	216071635	T	C
1	rs4655454	0	211872125	G	A
2	rs6711947	0	139132698	A	G
1	rs12133319	0	208861489	A	G
2	rs12104639	0	119730810	A	G
1	rs3761685	0	158351267	C	T
2	rs2059696	0	160381772	G	A
1	rs11207520	0	60047683	G	T
2	rs12479385	0	238700592	C	T
1	rs1000391	0	97578913	T	C
2	rs12475132	0	229749082	C	T
2	rs12617524	0	138184853	T	C
1	rs7535243	0	240866994	C	T
1	rs12408872	0	84806698	G	C
1	rs10436949	0	240988264	T	C
2	rs7608682	0	241015972	T	C
1	rs3795324	0	158909735	C	A
2	rs13013322	0	84676857	G	A
1	rs12752801	0	2876326	T	C
1	rs6685988	0	245593240	C	T
1	rs3768056	0	233974448	G	A
2	rs733659	0	160827638	A	G
2	rs6720704	0	11124775	G	C
1	rs1202844	0	58141129	T	C
2	rs10164851	0	193118158	C	A
1	rs12037564	0	181537361	G	A
2	rs7568121	0	216712933	G	A
1	rs923547	0	150088627	A	C
1	rs12038548	0	10565784	A	G
2	rs12470994	0	67528010	A	C
2	rs4971854	0	49534211	C	T
2	rs16865873	0	224938132	C	A
1	rs983494	0	158970589	A	G
2	rs771277	0	6979067	G	A
2	rs13002109	0	63200206	A	C
2	rs829626	0	30610032	G	C
2	rs6727677	0	105301598	G	A
1	rs4396120	0	116060169	C	A
2	rs2222142	0	72466382	G	A
1	rs12120655	0	81005022	T	G
1	rs10493524	0	74046710	C	A
2	rs7600751	0	35480731	T	C
1	rs17361670	0	6282734	T	A
1	rs348137	0	42256057	T	G
2	rs12468596	0	28357445	A	G
2	rs2188907	0	130070709	T	C
1	rs12142240	0	46519888	C	T
2	rs6730477	0	109362246	T	G
2	rs7608208	0	180190134	G	A
1	rs2493214	0	7917007	A	G
2	rs559703	0	12704688	A	G
2	rs305175	0	36217668	T	C
2	rs13408854	0	28212159	G	C
2	rs1374188	0	38062903	G	T
2	rs16866998	0	9403470	G	T
1	rs11120344	0	212737496	G	C
2	rs10933282	0	229802834	T	C
1	rs2678203	0	200110751	G	A
1	rs10914844	0	34259575	G	C
2	rs7591035	0	2982017	A	G
2	rs16861213	0	221005882	A	G
1	rs641941	0	12129239	G	A
1	rs16845072	0	171141742	C	A
1	rs1805204	0	146281318	C	T
1	rs10494420	0	162949740	A	G
2	rs9677897	0	240478953	A	C
1	rs10874870	0	94874053	A	G
2	rs7593218	0	122307161	T	C
1	rs12074930	0	160331092	T	C
1	rs7528834	0	165360267	C	T
1	rs515146	0	47728377	T	C
1	rs4618922	0	80335888	G	A
1	rs4336904	0	98854210	T	C
1	rs321559	0	96410791	G	A
1	rs17014208	0	108140021	C	T
2	rs13015399	0	202567908	A	C
2	rs16867139	0	180580672	G	A
1	rs479359	0	114464393	A	G
2	rs1320333	0	669179	T	C
1	rs2181216	0	170011278	G	A
1	rs11806855	0	245434737	C	A
1	rs6683453	0	4110262	G	A
1	rs1146172	0	115540645	A	G
1	rs16858021	0	179944256	A	G
2	rs16987398	0	20205982	C	T
2	rs6752846	0	69593595	C	T
2	rs4953573	0	42787842	C	A
1	rs650169	0	170454685	T	C
1	rs3862245	0	82484294	C	G
2	rs13429985	0	207453139	A	G
2	rs12621643	0	223626227	T	G
2	rs11125818	0	59949172	C	G
2	rs10208511	0	161571298	G	A
2	rs6547910	0	29174016	C	T
2	rs4577224	0	189201931	G	A
1	rs11485345	0	83906630	A	G
1	rs3917769	0	167838969	T	C
2	rs12613181	0	163221260	C	T
2	rs1594162	0	83502300	G	T
1	rs2502815	0	159469851	A	G
1	rs12029713	0	169129334	G	A
2	rs11897891	0	94804079	C	T
1	rs12078377	0	14633952	G	A
2	rs4381775	0	242106537	T	C
1	rs10746420	0	207795213	T	C
2	rs13022177	0	96282935	A	G
2	rs12691674	0	143809801	C	T
1	rs6693264	0	48329524	C	A
1	rs6694308	0	233997215	A	G
1	rs4907007	0	85058332	T	C
2	rs6716254	0	175250720	C	T
1	rs7527591	0	98841095	A	G
1	rs6684065	0	59149841	A	G
2	rs6725543	0	98277290	G	A
1	rs17120049	0	99464615	G	A
2	rs4669173	0	7333128	C	T
2	rs13424715	0	170679463	T	C
1	rs41521644	0	173777624	A	G
1	rs12132625	0	93986519	C	G
2	rs4487062	0	172921229	G	A
2	rs4067084	0	131665165	T	C
2	rs13393670	0	116252353	A	G
2	rs4954951	0	139178457	G	T
2	rs4973503	0	228505872	G	A
2	rs1946539	0	43210526	A	C
1	rs7524938	0	167079363	C	T
2	rs11894868	0	55083524	C	T
2	rs10186899	0	22329742	T	C
1	rs1557223	0	57583206	T	C
1	rs3014818	0	151660178	C	T
2	rs1561507	0	42791890	T	C
1	rs9425330	0	170709058	T	G
2	rs1561289	0	25222544	T	C
1	rs964665	0	185476575	G	A
2	rs6735815	0	129136041	C	T
2	rs17437576	0	2984464	T	C
2	rs6710594	0	99657537	G	A
1	rs12060864	0	171331400	C	T
2	rs16853103	0	167721949	C	A
1	rs1935093	0	239635857	A	G
2	rs16831960	0	190325945	C	T
1	rs12731470	0	18181296	G	T
2	rs12052786	0	163054743	C	T
2	rs17041796	0	111508038	G	C
2	rs2351117	0	203335657	T	C
2	rs2163361	0	82281016	A	T
1	rs1000997	0	15998548	G	A
1	rs10789333	0	72349644	A	G
2	rs1518443	0	140914453	C	T
1	rs17423861	0	160433369	C	A
1	rs6664332	0	246195552	A	G
2	rs4663954	0	239310192	G	C
2	rs12711638	0	123833164	G	A
2	rs4075818	0	242080815	C	T
1	rs17025482	0	214078426	C	T
2	rs4321383	0	195024254	C	T
2	rs10207517	0	34525394	A	G
1	rs209619	0	40677344	C	T
2	rs4638843	0	47557531	G	C
2	rs7604907	0	165116517	A	G
2	rs17482414	0	146026453	A	G
2	rs16861850	0	174121193	G	A
2	rs13415851	0	155755274	T	C
1	rs2047007	0	40200562	T	C
2	rs1251035	0	177367005	A	G
2	rs6542462	0	118925733	A	T
1	rs509168	0	181582106	A	G
2	rs16859170	0	219241622	C	T
1	rs491182	0	229429546	A	G
2	rs6707465	0	196687870	T	C
2	rs17304002	0	206915382	T	C
2	rs350781	0	52799094	C	G
1	rs570419	0	114676882	A	G
2	rs13391857	0	169225127	G	A
2	rs921119	0	45126316	C	T
1	rs3125294	0	210834363	T	C
1	rs16857823	0	230855001	A	T
2	rs13002240	0	221524123	C	T
1	rs10873853	0	87752350	T	C
1	rs3795322	0	18025233	T	C
1	rs3765736	0	3606461	T	C
1	rs7538978	0	46277641	G	A
2	rs7424620	0	235081722	A	G
1	rs4603	0	149640649	C	T
1	rs10917589	0	160944958	T	C
1	rs525975	0	181521111	T	C
2	rs12468697	0	28438327	G	A
2	rs12614465	0	152965863	C	T
2	rs1955124	0	100752438	C	T
2	rs2303836	0	179166248	A	G
1	rs5030751	0	218228652	T	G
1	rs1538286	0	209438686	C	T
1	rs1983853	0	85083780	T	C
2	rs1995950	0	160508874	G	A
2	rs6732254	0	14078418	T	G
1	rs3766742	0	11987757	G	A
1	rs10789253	0	68232956	C	T
2	rs16867162	0	180642813	G	T
2	rs2005613	0	95787709	C	T
1	rs17112899	0	56083440	C	T
2	rs1992191	0	224286658	T	C
1	rs12145294	0	42716657	C	A
1	rs7779	0	244997187	C	G
1	rs10518334	0	70580856	C	T
1	rs12023725	0	64866562	A	G
2	rs4668507	0	6853424	T	C
2	rs10932990	0	223666388	T	A
1	rs12027035	0	168004826	G	T
1	rs7529733	0	189078111	A	C
2	rs13030546	0	113556485	G	A
1	rs1929304	0	24694611	C	T
2	rs17585042	0	138497225	C	T
2	rs4413159	0	152282530	A	G
2	rs12473145	0	78945062	A	G
1	rs17852649	0	24333384	T	G
2	rs12991276	0	57505799	A	C
1	rs2625223	0	203170497	T	C
1	rs12134055	0	67762742	T	G
1	rs12127289	0	44829950	T	C
1	rs6537854	0	115408281	C	G
1	rs2039956	0	219411152	A	C
2	rs10169088	0	57268615	T	C
2	rs4953597	0	48688719	C	T
2	rs30102	0	237482277	C	G
1	rs10917021	0	21789821	C	T
2	rs10202238	0	38396294	C	T
2	rs12694896	0	232183580	T	G
2	rs10933324	0	230707167	T	C
1	rs3766453	0	54475457	C	T
1	rs3011577	0	237015628	C	T
1	rs6576824	0	86487372	T	C
1	rs16828757	0	24046192	G	A
1	rs10927631	0	15218917	C	T
2	rs4851168	0	98863189	C	T
1	rs12034751	0	145220607	T	A
1	rs12089215	0	166576160	T	C
2	rs6545542	0	56184879	G	A
1	rs12062316	0	99567376	T	C
2	rs341595	0	44922194	A	G
2	rs2351935	0	6751391	C	T
1	rs12138384	0	58090620	A	C
1	rs7529706	0	229966552	C	T
1	rs756325	0	110279587	C	T
2	rs6741949	0	162618469	C	G
1	rs673283	0	232859147	A	G
1	rs1288612	0	53732646	A	G
1	rs95445	0	188827385	A	G
2	rs1852683	0	145532312	T	A
2	rs13024527	0	158596502	C	T
2	rs13411201	0	60760834	A	C
2	rs10497521	0	179359495	C	T
1	rs17128040	0	66081313	G	A
1	rs2325704	0	157175788	C	A
1	rs6703909	0	35811362	T	C
2	rs4077949	0	192507381	G	A
2	rs6713545	0	133454986	C	T
2	rs17271134	0	190098048	T	C
1	rs6676611	0	110351741	G	A
2	rs12468586	0	170923786	C	T
2	rs7562015	0	112554844	C	A
2	rs17592042	0	178835758	T	C
1	rs11576473	0	210828150	G	A
1	rs6662622	0	23019084	T	C
2	rs10496880	0	141953905	C	T
2	rs2421091	0	125053510	C	T
1	rs6690362	0	207674643	C	A
2	rs17762352	0	231255419	A	G
2	rs4663479	0	235269150	C	T
2	rs1946815	0	183006405	G	A
1	rs3796501	0	158802220	A	C
1	rs11240675	0	202370063	A	G
2	rs7567885	0	102475284	T	G
2	rs2122033	0	6283912	T	C
2	rs6721181	0	39969200	T	C
1	rs11811607	0	6575926	T	C
2	rs6734731	0	29099623	A	G
1	rs6700105	0	228592057	A	G
1	rs2483239	0	3334075	G	A
2	rs16861084	0	14071015	T	C
2	rs17022155	0	38255509	G	A
2	rs6738100	0	174349635	T	C
1	rs7524708	0	107020913	C	A
1	rs6693836	0	183677929	G	A
1	rs2033665	0	240456310	T	C
2	rs849530	0	206264049	C	A
1	rs818968	0	20151992	C	T
1	rs930851	0	18302162	A	G
1	rs6680284	0	168745733	C	G
2	rs6750275	0	180619105	A	G
1	rs16822732	0	19887887	A	G
1	rs12063130	0	216377060	G	T
1	rs4000190	0	99365154	A	G
2	rs16865311	0	6582829	G	C
1	rs10788729	0	246080053	T	C
1	rs7524060	0	106603880	A	G
1	rs10753185	0	176937086	A	G
1	rs16860738	0	24404731	C	T
1	rs12066486	0	64028862	C	T
2	rs13409615	0	228652526	T	C
1	rs585942	0	206237168	A	C
1	rs6695308	0	183402064	G	A
1	rs7535357	0	71685798	C	A
1	rs4652822	0	181864973	T	A
2	rs4672312	0	59827705	G	A
1	rs17035549	0	10662450	A	C
2	rs888096	0	37457305	G	A
2	rs13382820	0	173982310	A	T
1	rs41423044	0	110647437	T	G
2	rs4675398	0	204585315	C	A
2	rs1471056	0	46796790	C	T
2	rs13425611	0	10974279	A	G
1	rs2821361	0	198274894	A	G
2	rs7569555	0	160695854	T	G
2	rs9677050	0	1418104	A	G
2	rs13400804	0	187409767	A	G
2	rs7602248	0	1553883	T	C
1	rs615315	0	35625108	T	G
1	rs13374962	0	93189039	C	T
2	rs10192342	0	123014761	G	T
1	rs7516166	0	4481708	T	C
1	rs2069112	0	60914236	A	G
2	rs6745205	0	153939874	G	A
2	rs11885298	0	107564749	T	C
1	rs12081670	0	165909118	C	T
1	rs1108395	0	86423971	T	C
1	rs1616122	0	7444172	T	C
2	rs13402225	0	73270414	T	G
2	rs11897145	0	185167256	G	A
1	rs10800526	0	168746916	G	A
1	rs17130372	0	88527758	G	A
1	rs1583978	0	164817924	A	G
1	rs310159	0	61093480	A	G
1	rs12410555	0	207169175	C	T
1	rs11205405	0	247047666	A	G
1	rs10803285	0	14703571	A	C
1	rs575226	0	239228271	G	A
2	rs11692384	0	113441643	G	T
2	rs7569551	0	204051298	A	G
1	rs12747828	0	74011566	C	A
1	rs12402072	0	64937468	G	A
1	rs9287256	0	240067411	C	T
1	rs598961	0	66592211	G	A
2	rs7371392	0	3062632	G	A
1	rs285488	0	163726975	T	C
2	rs10427336	0	220752172	T	C
2	rs2380514	0	13526105	T	C
2	rs1877713	0	218843257	A	G
1	rs11185064	0	107490695	T	G
2	rs4132244	0	214264772	T	G
2	rs7593977	0	196912979	A	G
1	rs10921309	0	191320777	A	G
1	rs291371	0	233759728	G	C
1	rs2031750	0	71065779	A	G
1	rs7524270	0	218567581	C	A
1	rs2275868	0	203544404	T	C
2	rs1446098	0	137065224	A	T
2	rs340732	0	16261706	C	G
1	rs16856475	0	179117343	C	T
2	rs17196637	0	105591727	C	T
2	rs8179773	0	156749210	A	G
1	rs12409456	0	228747556	T	C
2	rs930657	0	187310768	C	A
2	rs2289093	0	25320392	G	T
1	rs4330906	0	90428555	A	G
1	rs807250	0	25990736	A	G
1	rs12095412	0	45072231	T	C
2	rs330639	0	150660483	C	T
2	rs16985413	0	18725621	A	G
1	rs4653826	0	225582414	G	A
2	rs4426576	0	137475703	T	C
1	rs3104425	0	30807250	C	T
2	rs6732310	0	58063743	T	C
2	rs17007730	0	122908686	G	A
2	rs6756322	0	167994607	G	A
1	rs17025393	0	214009363	A	G
1	rs11165805	0	97424588	G	C
2	rs10188711	0	142258884	C	T
1	rs10785777	0	103689343	T	C
1	rs169092	0	112099192	T	C
2	rs2063178	0	41565986	A	G
1	rs2164685	0	118079798	C	T
1	rs557114	0	215656056	G	A
1	rs7530725	0	176652079	A	G
2	rs10179086	0	232452453	C	T
1	rs627406	0	166941578	A	T
2	rs17521963	0	68132538	T	C
1	rs28914528	0	177362171	T	C
2	rs12611884	0	8510263	C	T
1	rs12026998	0	102002367	A	C
2	rs4675602	0	206935265	G	A
1	rs12078447	0	51272113	C	A
2	rs1811399	0	100845446	C	A
2	rs7606473	0	100476112	A	G
1	rs12745138	0	101814146	T	C
1	rs699528	0	90721014	T	C
1	rs6669905	0	4902573	C	T
2	rs10188396	0	60304496	T	C
2	rs7569357	0	74632152	T	C
2	rs16859063	0	12596159	C	A
2	rs10496668	0	128821438	T	C
1	rs395847	0	8196527	T	C
2	rs4853273	0	76871837	A	G
1	rs1327881	0	70192249	T	C
1	rs7547227	0	243466932	G	A
1	rs6672059	0	52627635	T	C
2	rs2334233	0	111847932	T	C
2	rs3770699	0	211012383	G	T
2	rs7599109	0	80427712	G	T
1	rs11577428	0	234587324	G	A
1	rs1886632	0	87382834	C	T
2	rs4954811	0	140465912	T	G
2	rs6748320	0	61906794	G	A
1	rs12095790	0	115709984	T	C
1	rs6660916	0	240141432	T	G
2	rs12692861	0	168222414	G	C
2	rs13016788	0	123646663	C	T
2	rs877328	0	105542171	T	G
1	rs7517554	0	158803583	G	A
1	rs12128052	0	160668599	C	T
2	rs7598924	0	15172983	A	G
2	rs10184058	0	195517863	A	G
1	rs6662653	0	184155062	A	C
1	rs6424183	0	231612472	C	T
1	rs11207605	0	60660126	A	G
1	rs623850	0	75538774	G	A
1	rs611394	0	231878500	T	C
2	rs11896064	0	104459848	T	G
2	rs17039077	0	49701024	A	G
1	rs7515500	0	21036796	G	A
1	rs10874887	0	94963801	G	A
1	rs2815468	0	69560072	C	T
1	rs6679504	0	15228810	G	A
1	rs1770569	0	84996540	A	G
1	rs239987	0	199984344	A	G
2	rs2033768	0	23396083	T	C
1	rs1541251	0	201811027	A	G
2	rs17025372	0	40249441	C	T
1	rs12035668	0	117613977	A	G
2	rs41340044	0	82457048	G	T
2	rs6714370	0	21468845	G	A
1	rs13375058	0	108870900	A	G
1	rs17113867	0	56637545	T	C
2	rs4674100	0	217188669	A	G
1	rs7549830	0	159955055	C	T
2	rs12464142	0	238169835	A	C
2	rs10206716	0	15276790	C	T
2	rs9679491	0	122347081	G	A
1	rs11102224	0	111594533	G	A
1	rs1261411	0	56790327	C	T
2	rs1376557	0	52862122	T	G
1	rs4654349	0	29653808	C	T
1	rs12036256	0	70591164	G	T
1	rs11265386	0	158640581	T	C
1	rs1408869	0	199376607	G	A
1	rs2276405	0	157309820	T	C
1	rs4653718	0	224402786	G	A
1	rs1938443	0	68105261	G	A
1	rs12033170	0	85661446	G	T
2	rs10201042	0	160262736	G	T
2	rs10205928	0	75143369	T	C
2	rs4131231	0	37492141	T	C
2	rs10174398	0	51049105	C	T
1	rs1294011	0	9223155	T	G
2	rs1521943	0	53510108	A	G
1	rs593644	0	110472843	T	G
2	rs1039823	0	28476663	G	A
2	rs16864304	0	223565224	T	G
2	rs7599598	0	96715567	A	G
2	rs1025424	0	73940798	C	T
1	rs10802305	0	244208873	T	C
2	rs6548052	0	1930089	T	C
1	rs3737661	0	9030436	T	G
1	rs4568808	0	190888203	T	C
1	rs3843284	0	180359014	C	T
1	rs6698941	0	106620478	C	G
2	rs4832654	0	16589125	C	T
1	rs12407003	0	58712222	A	G
2	rs7605559	0	109368484	A	G
2	rs7573954	0	230791355	T	C
1	rs7512462	0	204166218	C	T
1	rs2745481	0	37638930	T	C
1	rs10889584	0	66045878	T	C
2	rs6743600	0	33587630	G	T
1	rs2786738	0	197824395	C	T
2	rs4854198	0	3290407	C	T
2	rs10211219	0	53088465	C	T
2	rs10197031	0	104821022	C	T
1	rs2994986	0	239720565	C	T
2	rs17189981	0	54520177	T	C
2	rs6433351	0	172898071	C	A
1	rs616710	0	91398913	C	T
1	rs6426936	0	163951331	T	C
1	rs4072545	0	243348046	T	C
1	rs3737593	0	3686396	G	A
1	rs4600087	0	119480924	G	C
2	rs10497220	0	161473927	C	T
1	rs7523564	0	145507054	C	A
2	rs6757238	0	122164666	T	C
2	rs11891192	0	187254828	G	T
1	rs16859289	0	231804145	A	G
2	rs11689231	0	230856253	G	A
1	rs12042344	0	185124758	C	T
1	rs17024879	0	213763708	T	A
2	rs13415540	0	919469	A	G
1	rs1228825	0	30313170	C	T
2	rs7573275	0	73406050	A	G
2	rs13410863	0	191892404	T	C
1	rs3820100	0	158127112	G	A
2	rs2243822	0	201273695	G	T
2	rs13001442	0	85383492	A	G
2	rs17006295	0	119237090	T	C
1	rs710946	0	21820438	A	C
2	rs10165605	0	75682161	G	A
2	rs13430960	0	144126419	T	C
1	rs316666	0	84518061	C	G
1	rs823122	0	203991651	C	T
2	rs4459678	0	209428425	A	G
2	rs3739051	0	238655061	T	C
1	rs4912298	0	58314626	T	C
1	rs9988413	0	231832887	G	A
2	rs6434276	0	188871363	A	C
2	rs2461741	0	176038513	C	G
2	rs2195658	0	53017858	G	T
1	rs41322145	0	36837084	T	C
1	rs17568965	0	112081078	A	T
2	rs1430779	0	67731612	T	C
1	rs4660184	0	41297125	T	C
2	rs4077791	0	118754424	A	G
2	rs11688530	0	136599902	A	G
1	rs12088171	0	244067657	C	T
2	rs16982176	0	16298717	A	G
2	rs10190896	0	25165117	G	A
2	rs11692646	0	15476649	C	G
2	rs7583880	0	207707958	G	A
2	rs939369	0	30902315	T	C
2	rs977874	0	17457764	A	G
2	rs11892409	0	74518609	G	A
2	rs951193	0	102152231	T	C
2	rs6708612	0	147882193	T	C
2	rs10196514	0	1473380	A	G
1	rs17582332	0	214189178	G	A
2	rs13387604	0	47038493	G	A
1	rs829417	0	21815723	T	C
2	rs10929238	0	238174559	A	G
2	rs10929583	0	5527531	A	G
1	rs7546034	0	222374348	T	C
2	rs11899692	0	47321835	T	C
2	rs2056515	0	138675643	C	A
1	rs2760518	0	190776834	G	A
1	rs17030061	0	112670592	G	C
1	rs12402927	0	58136244	G	A
1	rs6693600	0	89646645	C	T
2	rs16823704	0	183375478	C	A
1	rs6702037	0	52083344	A	G
2	rs11888338	0	122515187	T	C
1	rs1823367	0	203200874	A	G
1	rs12069698	0	97124800	G	C
2	rs17234869	0	156339889	G	A
1	rs12057512	0	15416953	C	A
1	rs1194605	0	152493205	C	A
1	rs11581245	0	90875282	A	G
1	rs1116746	0	85827328	T	C
2	rs17821116	0	108272380	A	G
2	rs1517538	0	118721381	A	G
2	rs17037226	0	48339702	A	C
2	rs12615338	0	45703522	A	C
1	rs7539988	0	209891610	T	C
1	rs10737918	0	14257722	A	G
1	rs12126061	0	206462807	A	G
2	rs6758761	0	34858638	T	C
2	rs1430785	0	67722796	A	G
1	rs1331862	0	56415586	C	T
1	rs8453	0	115061122	T	G
1	rs16859886	0	166132495	A	G
1	rs10747316	0	85353869	G	A
1	rs7550882	0	56675980	T	C
2	rs7605675	0	9766836	T	A
1	rs1737618	0	10773431	C	A
2	rs894827	0	80323930	G	A
2	rs17024788	0	84340970	T	C
2	rs12987038	0	786058	C	T
1	rs3010390	0	116060995	C	T
1	rs1484406	0	48962821	G	A
2	rs6738919	0	78548433	A	T
2	rs1567965	0	16242453	A	G
1	rs4511088	0	161671871	T	C
2	rs1568989	0	52561551	G	A
2	rs4597573	0	30858680	T	C
1	rs7523668	0	42180746	G	A
2	rs17623227	0	155327641	G	A
2	rs4670606	0	36856704	G	A
2	rs4675614	0	200040138	T	C
1	rs11163210	0	81442638	C	T
2	rs16838371	0	202460451	T	C
2	rs7609125	0	81773476	T	C
1	rs1926268	0	69692921	A	G
2	rs7556908	0	26635269	A	G
2	rs1477428	0	41325104	T	C
2	rs6435271	0	205732138	C	T
1	rs900862	0	48852907	C	A
2	rs7571014	0	21400508	G	A
2	rs11903456	0	58247340	T	C
1	rs6676932	0	55558260	T	C
1	rs6541012	0	12035307	T	C
1	rs6695071	0	87659628	T	G
2	rs10183141	0	106778848	G	A
2	rs4669941	0	5958073	T	C
2	rs1568984	0	76357418	C	T
1	rs7531943	0	214142972	G	A
2	rs17392197	0	125040995	G	A
1	rs11576789	0	209884269	C	T
1	rs1556981	0	48143112	T	C
1	rs6676375	0	240941508	C	T
2	rs2243837	0	57581808	T	A
2	rs10221783	0	178480591	T	G
1	rs12065353	0	209891457	A	G
1	rs2282317	0	245941415	G	A
2	rs12989503	0	151687914	A	G
1	rs1777276	0	56761065	C	T
1	rs16842714	0	232382936	C	T
1	rs589400	0	10483869	G	A
2	rs11903941	0	148492048	A	G
1	rs4926745	0	48849943	T	C
1	rs17406173	0	86268755	T	C
2	rs10174079	0	14890973	C	T
2	rs1518614	0	105470038	C	A
1	rs4581305	0	246501876	A	C
1	rs17104375	0	80353012	A	G
2	rs3814026	0	112358137	T	C
1	rs10916480	0	227660933	G	A
1	rs1373292	0	209900549	A	G
2	rs17031905	0	98437334	G	A
1	rs11488550	0	221405818	T	G
1	rs4745	0	153372851	T	A
1	rs2817890	0	23110412	T	C
2	rs6545824	0	60702925	C	T
1	rs2300790	0	51952759	G	A
2	rs6434595	0	193802443	T	C
2	rs10210842	0	39587354	A	G
1	rs4465155	0	180088030	T	C
1	rs16833817	0	150292360	G	A
1	rs12143088	0	235973924	G	A
2	rs12468084	0	230304596	T	C
2	rs1367178	0	114921492	G	A
1	rs6672903	0	119800735	A	G
1	rs2284798	0	85587166	G	A
1	rs2066995	0	25947964	A	G
1	rs986427	0	96705324	G	A
2	rs4954603	0	136777547	G	A
2	rs1801700	0	21099318	A	G
2	rs6761000	0	43309229	C	T
2	rs13387970	0	165902211	A	C
2	rs12185644	0	57905273	C	A
2	rs3856454	0	8708962	A	G
2	rs4894047	0	179344127	C	T
1	rs4653309	0	37876927	A	G
2	rs111344	0	34369954	T	C
1	rs7554650	0	232941363	G	C
2	rs7566648	0	22959598	T	G
2	rs13035774	0	24212156	C	T
2	rs6744963	0	20311091	A	G
2	rs1560604	0	122668175	G	A
1	rs1083873	0	231741248	C	T
1	rs10873876	0	76544916	T	C
2	rs6732311	0	50544383	C	G
2	rs1401500	0	234879035	T	C
1	rs10753609	0	161426961	G	A
2	rs7584715	0	206740586	G	A
1	rs1417138	0	48111404	T	C
2	rs1480497	0	116500956	A	G
2	rs17363053	0	196557762	C	T
2	rs13012337	0	116113250	G	A
1	rs9436857	0	69160280	T	C
2	rs6738149	0	143717053	C	A
2	rs881569	0	70671013	T	C
2	rs3769037	0	238441170	C	G
2	rs9808335	0	151031994	A	G
2	rs13005519	0	152385601	C	T
1	rs11585751	0	57645575	A	G
2	rs1862094	0	40999101	A	G
2	rs10196058	0	179875897	T	A
2	rs6725791	0	69581656	T	C
1	rs12083908	0	31405572	C	A
1	rs11576372	0	47826013	T	C
1	rs11205702	0	50555019	A	G
1	rs6659148	0	198109146	C	T
1	rs575367	0	93304294	T	G
2	rs7557926	0	197088368	A	G
2	rs7592645	0	35072376	T	G
1	rs6694017	0	106645005	C	T
1	rs6687459	0	201094021	G	A
2	rs12693718	0	194559758	C	T
1	rs9730373	0	243018995	G	A
1	rs11264034	0	37628547	G	C
2	rs7579031	0	215552199	T	C
2	rs10515923	0	118295615	A	G
2	rs6543994	0	36155509	G	A
2	rs12711747	0	113501491	A	G
1	rs12723060	0	76907721	A	G
2	rs1527597	0	34745821	C	A
2	rs17047164	0	118086401	A	G
1	rs10798780	0	178812919	A	G
1	rs782810	0	201223974	G	A
2	rs597593	0	33513715	G	A
2	rs7567258	0	216665174	T	C
1	rs12076055	0	233794593	A	T
1	rs6425658	0	179223608	G	A
1	rs3936161	0	227336163	A	G
1	rs11590814	0	42981354	G	T
2	rs538789	0	44723524	G	A
2	rs12463927	0	80196018	C	A
2	rs1562302	0	113526929	A	G
2	rs13000374	0	111526752	A	G
2	rs13395528	0	1775997	T	C
1	rs3105891	0	95862429	A	C
2	rs752273	0	108297537	A	T
1	rs787479	0	67869077	G	A
1	rs2794845	0	236081434	A	G
1	rs16839109	0	194143879	G	A
1	rs2780881	0	63177777	A	C
1	rs1885005	0	231207562	G	T
1	rs614462	0	18555636	G	T
2	rs12472244	0	234131582	G	A
1	rs3843279	0	179159308	T	C
1	rs638711	0	238120989	C	T
2	rs12990867	0	46225915	A	G
1	rs4019803	0	62459692	G	A
1	rs7551236	0	237576798	G	A
2	rs1686484	0	10887924	G	A
1	rs28689766	0	204410493	T	G
2	rs6749075	0	47626454	C	T
1	rs10910220	0	231796069	A	G
1	rs477154	0	164993720	C	T
1	rs1772618	0	64312721	A	G
2	rs13383118	0	238317341	A	G
1	rs12087818	0	231422152	T	C
2	rs6755520	0	172903880	A	C
1	rs9435430	0	107328543	C	T
1	rs12069460	0	44717896	A	T
2	rs1147148	0	168206076	G	A
2	rs1263092	0	191341392	C	G
2	rs1598075	0	184295339	T	A
2	rs11685728	0	132053424	G	A
1	rs11579055	0	201297938	T	G
2	rs10928928	0	130205174	T	C
1	rs1769999	0	191557836	C	T
1	rs17376167	0	96750972	G	A
2	rs11899864	0	80551403	G	A
1	rs12048512	0	190619628	C	T
1	rs12089846	0	234026328	C	A
2	rs6430390	0	133554706	G	A
2	rs16839258	0	156142143	G	A
1	rs11578784	0	221695053	C	A
1	rs7529408	0	88598399	C	T
2	rs7575825	0	198885068	T	C
1	rs12061372	0	112706704	A	T
2	rs3754809	0	79243033	G	A
1	rs10494361	0	160197497	G	A
1	rs1317017	0	6971366	A	G
1	rs10875133	0	98426701	A	G
2	rs1869542	0	33282157	A	C
1	rs830307	0	215337290	A	C
1	rs12085749	0	179414788	C	T
2	rs17632738	0	41149545	C	A
1	rs1341258	0	82192131	G	C
2	rs1835332	0	218204463	C	T
2	rs17048658	0	129121592	C	A
1	rs2802733	0	223127022	T	C
2	rs17447271	0	215873489	C	T
2	rs13410341	0	144943728	C	T
1	rs1327126	0	115775443	T	C
1	rs10874058	0	79919595	T	C
1	rs17430865	0	163695636	C	T
2	rs17010046	0	30792442	C	T
1	rs1892541	0	185687337	C	T
1	rs17613166	0	225471461	G	A
1	rs17030465	0	7155984	T	C
1	rs6688681	0	239532850	C	G
1	rs6593807	0	145680578	A	G
2	rs2646175	0	175410569	A	G
2	rs7579384	0	111252494	C	T
1	rs1107392	0	112093840	T	C
2	rs1914265	0	202125268	C	T
2	rs295813	0	157472109	A	G
2	rs4849265	0	114171476	C	T
2	rs13010701	0	195894684	A	G
1	rs10493295	0	60980525	G	C
2	rs896372	0	79486782	A	T
2	rs7558155	0	103372752	A	C
2	rs360259	0	126773004	A	G
1	rs11119314	0	207848966	A	G
1	rs11264612	0	155313476	G	T
1	rs10918747	0	165962123	T	A
2	rs11893421	0	132340103	C	A
1	rs12137443	0	161102327	C	T
2	rs17037744	0	48966005	T	C
1	rs10917279	0	22911319	G	A
2	rs7601007	0	83452370	A	G
2	rs891878	0	1971631	T	G
1	rs819818	0	99453428	C	T
1	rs4484960	0	45538110	T	C
2	rs12996186	0	152389446	T	C
1	rs6694182	0	105540180	T	C
2	rs12613940	0	66179467	A	T
1	rs10919449	0	168905282	A	C
2	rs13400794	0	33900630	A	T
1	rs983619	0	38820006	C	T
1	rs4912300	0	58332553	T	C
2	rs7601889	0	163339548	A	G
1	rs387214	0	76395734	T	C
2	rs2380525	0	13735150	T	G
2	rs7423899	0	237076632	T	C
1	rs87061	0	60367568	G	T
1	rs2068090	0	94973632	C	T
1	rs648178	0	41774750	A	G
2	rs1809025	0	43006453	T	G
1	rs16839017	0	155983216	C	T
2	rs13422448	0	49596828	C	A
2	rs2887913	0	211128452	C	A
2	rs6757511	0	41060256	G	T
2	rs10167005	0	172804857	T	C
2	rs7572933	0	50040381	A	C
2	rs10199446	0	84235305	G	A
1	rs4845952	0	10689966	A	G
2	rs3732293	0	74503442	C	A
2	rs2710507	0	222089044	A	G
2	rs6753803	0	113215720	C	T
1	rs13447454	0	91738994	A	G
2	rs4392253	0	227787344	A	C
1	rs3856101	0	180289561	G	A
2	rs10469898	0	36672274	A	G
1	rs1764296	0	85939531	C	T
1	rs17390111	0	99113630	A	G
2	rs17217452	0	106597647	G	A
2	rs6740027	0	15916683	G	T
1	rs10913129	0	169724874	C	T
1	rs158714	0	220470464	A	G
2	rs6753947	0	34234871	A	T
2	rs3105499	0	114688727	T	C
1	rs10754901	0	14080611	C	T
2	rs4673125	0	225496747	G	A
2	rs1834216	0	163447129	T	C
1	rs6694617	0	198434281	G	A
1	rs6681005	0	162982833	A	G
1	rs6684465	0	231345907	G	A
2	rs16855886	0	169355681	T	G
1	rs16832878	0	234052565	C	T
1	rs1934584	0	244038335	T	C
1	rs11102047	0	110353622	T	A
1	rs12075616	0	59924983	T	C
2	rs12613592	0	167840868	C	T
2	rs6739874	0	210769915	T	G
1	rs2885607	0	119708703	A	G
2	rs10180142	0	150910080	A	C
2	rs10804097	0	200813169	T	A
1	rs6537851	0	115403717	C	T
1	rs16827324	0	40700546	T	C
1	rs6691708	0	166571347	C	G
1	rs7540903	0	11001312	G	A
1	rs12144970	0	84033214	A	G
2	rs1549981	0	47148266	A	G
2	rs4849753	0	119590599	G	A
2	rs482435	0	169384291	G	A
2	rs12996245	0	117201358	A	G
1	rs11579627	0	160197578	A	G
1	rs568	0	201979756	A	G
1	rs1775416	0	5568851	A	G
2	rs10865113	0	36766734	A	G
1	rs11264302	0	153295146	A	G
2	rs7576421	0	130643916	A	G
2	rs10176010	0	17901246	A	G
2	rs16823876	0	228313435	A	G
2	rs6751688	0	185035925	T	C
2	rs13036151	0	231560900	A	G
2	rs2014597	0	218879706	A	G
2	rs11904418	0	8635881	C	A
1	rs10916583	0	222553689	C	T
2	rs6733585	0	218220843	A	G
1	rs17115108	0	57367642	G	A
2	rs4667404	0	150300316	G	A
1	rs17022248	0	119019485	A	C
1	rs2146901	0	170386182	C	T
1	rs16847706	0	173249830	G	T
1	rs7549189	0	204701918	G	T
1	rs35297838	0	218974510	G	A
1	rs10914555	0	32652173	C	T
1	rs17015269	0	204981095	T	A
1	rs7355008	0	215033224	T	C
1	rs6687920	0	32211102	C	T
2	rs9309324	0	60399636	G	T
2	rs7596560	0	165892259	A	C
2	rs1469160	0	50719594	A	C
1	rs9440519	0	108841490	A	G
2	rs3769528	0	33324696	G	A
2	rs16843311	0	140574921	C	T
2	rs17022383	0	82845146	A	G
1	rs16861196	0	166878470	C	T
2	rs6718256	0	42802516	G	C
1	rs946261	0	201424496	T	C
2	rs1568540	0	120078877	C	T
1	rs566770	0	178122212	G	T
2	rs6748738	0	117871524	C	T
2	rs7571084	0	62216683	C	T
1	rs234666	0	183127710	G	A
1	rs16833966	0	150586501	A	T
1	rs2233850	0	149583770	T	G
1	rs699533	0	90715499	A	G
2	rs17224277	0	182048689	A	G
2	rs12471667	0	53180284	A	G
1	rs4651488	0	186876695	A	G
1	rs6669059	0	19982426	C	A
2	rs3770939	0	36471032	A	G
2	rs1453680	0	122898105	A	G
1	rs10874571	0	102516897	C	G
2	rs1375310	0	168248053	T	G
2	rs4671615	0	64908443	G	T
1	rs17104047	0	48264083	G	A
1	rs17017432	0	209611717	C	T
1	rs10518644	0	80652485	G	A
1	rs4915518	0	199578969	G	A
2	rs2110779	0	10690116	C	T
1	rs12566943	0	96381534	C	T
2	rs6433658	0	177855399	C	G
2	rs10205611	0	148853010	C	T
2	rs3792269	0	241180152	G	A
1	rs16833688	0	234678201	A	G
1	rs17162866	0	28088989	T	C
1	rs4508063	0	30888584	T	G
2	rs12464271	0	28668052	T	A
1	rs2994548	0	56563069	A	C
2	rs12328891	0	69926517	G	A
1	rs955822	0	155508084	T	C
1	rs10858049	0	114997689	G	A
2	rs13427371	0	168293157	C	T
1	rs12092890	0	152875194	T	C
2	rs7593402	0	68826230	G	A
1	rs1891019	0	159958057	C	T
1	rs3768029	0	43171574	T	C
2	rs3886870	0	45895982	A	G
2	rs7578385	0	233298911	T	A
2	rs11896369	0	218547561	G	A
1	rs835353	0	52822419	T	G
1	rs2582652	0	232954311	T	C
2	rs17031559	0	66205214	C	G
2	rs1922710	0	141525772	A	G
1	rs12121881	0	41775325	T	C
1	rs1919894	0	107330178	C	G
1	rs1938493	0	65890407	T	G
1	rs7531957	0	235856279	G	T
1	rs259474	0	216826606	A	G
1	rs7548727	0	2855638	C	T
1	rs10494083	0	108249725	C	T
2	rs12621026	0	228530431	T	C
2	rs575671	0	169489064	A	G
2	rs921072	0	43095647	G	C
2	rs11904395	0	45409892	G	A
2	rs6715066	0	53679713	A	G
2	rs896499	0	121066855	C	T
1	rs2800883	0	111944558	C	T
1	rs17574552	0	108674396	G	A
2	rs6735072	0	144271255	G	A
2	rs17247889	0	34155173	C	T
1	rs6658049	0	104109897	G	A
1	rs4233477	0	237558091	C	T
1	rs10799551	0	222493794	T	G
2	rs4280390	0	139216443	G	A
1	rs6696389	0	46870695	A	G
1	rs6428165	0	191575533	G	A
2	rs7424263	0	11420802	C	A
1	rs3820136	0	151151062	T	C
2	rs13393791	0	3239073	C	T
1	rs7538977	0	108555356	G	A
1	rs746110	0	203731655	A	G
2	rs10210766	0	53367887	G	C
1	rs12073720	0	35172830	A	G
1	rs1773031	0	33818621	A	G
2	rs4953331	0	46305670	C	G
1	rs11807305	0	237737560	G	A
2	rs6759635	0	139801085	G	A
1	rs6697095	0	62407605	G	T
2	rs1922804	0	77548302	A	T
2	rs7559374	0	58763608	C	A
2	rs11125102	0	46979850	T	C
2	rs964356	0	205958486	A	G
2	rs13034078	0	182119691	G	A
2	rs7355248	0	129253272	A	C
1	rs368664	0	218953658	A	C
2	rs9808039	0	196907622	A	G
2	rs13406767	0	165305546	T	A
2	rs13422669	0	172856188	T	C
1	rs164169	0	160705617	A	G
1	rs16847632	0	199303359	A	G
1	rs12116473	0	239070025	T	C
2	rs17597780	0	139152670	T	G
1	rs12039021	0	53528267	C	A
2	rs41520348	0	214803184	C	T
2	rs6705854	0	101856898	T	C
2	rs3754949	0	179368347	T	C
2	rs4953113	0	44685955	C	A
2	rs13385575	0	61564715	T	C
2	rs12993867	0	201260827	A	G
2	rs7608089	0	41501267	T	G
2	rs10178238	0	213601135	T	G
2	rs2166503	0	43098349	G	A
2	rs4851203	0	99353364	C	T
2	rs1446435	0	53089058	C	T
2	rs2384318	0	26059651	G	T
1	rs4486483	0	245735915	A	C
2	rs12464139	0	119684321	T	G
1	rs1857516	0	110833564	T	C
1	rs2095616	0	87665377	C	T
2	rs882011	0	22565174	G	A
2	rs654180	0	141724970	C	T
1	rs3107153	0	2046595	C	T
1	rs2045332	0	2832179	A	G
2	rs11891218	0	78199148	T	C
2	rs1516916	0	18364849	A	G
1	rs12385718	0	216539381	C	G
1	rs698859	0	195274988	T	C
1	rs12071865	0	181185113	G	A
2	rs872288	0	45968529	A	C
2	rs1468780	0	10298885	T	C
1	rs2067813	0	26035186	A	G
1	rs2010030	0	235725262	A	G
2	rs1463990	0	221412758	G	A
2	rs3828193	0	100397993	T	G
2	rs2609174	0	6157488	T	C
1	rs17042975	0	214836558	G	A
1	rs6678950	0	7144629	G	C
2	rs7592727	0	30883528	C	T
2	rs16829143	0	149148972	A	G
1	rs1414484	0	76519360	T	G
2	rs2278454	0	133597242	G	A
1	rs4649331	0	231755391	A	G
1	rs6425838	0	34027003	T	C
2	rs11899698	0	187392733	G	A
2	rs13424220	0	213239344	G	C
1	rs10881363	0	106476224	C	G
2	rs1607133	0	45181910	G	A
1	rs7545247	0	36974684	C	T
2	rs12477647	0	16476542	C	T
1	rs2809665	0	42680633	A	G
1	rs2260454	0	71028029	A	G
1	rs2176507	0	221660857	G	A
2	rs11683207	0	97699722	C	T
1	rs4081366	0	176050760	T	C
1	rs6699188	0	117973744	C	T
2	rs853770	0	169458087	T	C
2	rs2528588	0	159224443	A	G
2	rs7558512	0	40645192	C	T
1	rs3790692	0	120111391	G	A
1	rs6424233	0	230729489	C	G
1	rs17034709	0	116228918	A	G
2	rs2419752	0	123958997	A	G
1	rs12046862	0	211995362	T	C
2	rs6731582	0	60436706	T	C
1	rs2353	0	145688996	A	G
2	rs4673694	0	213399236	T	G
2	rs16848377	0	164020285	G	T
2	rs381797	0	40343109	C	T
2	rs2175094	0	28440524	A	G
2	rs1921651	0	224017798	A	G
2	rs28453315	0	16137062	T	C
2	rs908732	0	180595681	C	T
2	rs6712533	0	152234328	G	A
1	rs12093735	0	1817072	T	C
1	rs301760	0	214404156	G	A
2	rs6723097	0	201836863	C	A
2	rs16855294	0	168907941	A	C
2	rs7603775	0	29514414	T	C
1	rs16823542	0	3130324	T	C
2	rs2890923	0	149014400	G	C
1	rs7514675	0	99555066	G	A
2	rs12997652	0	3877492	G	A
1	rs6666492	0	210849123	C	T
2	rs2540959	0	65117859	T	C
1	rs3128309	0	2095738	A	G
1	rs12082507	0	210471386	T	C
1	rs1199674	0	87360659	G	T
1	rs12093287	0	165932796	C	T
2	rs13421832	0	137331835	A	G
2	rs1729901	0	2943702	A	G
2	rs17537498	0	60752966	C	T
2	rs11568371	0	169534819	A	C
1	rs10753501	0	20630779	A	C
1	rs12726227	0	160221072	T	C
1	rs4268393	0	17431783	C	T
1	rs2744687	0	14011400	T	G
2	rs4662573	0	127658268	C	T
2	rs11684957	0	125144013	G	A
2	rs17338428	0	2213121	C	G
2	rs12473922	0	196169696	A	G
1	rs2262513	0	180180910	A	C
1	rs6680306	0	51664347	C	T
2	rs17044983	0	53701390	C	T
1	rs2151674	0	41746845	G	A
2	rs6712141	0	6907484	C	T
1	rs12140193	0	170033203	G	T
1	rs3103309	0	152537501	T	C
1	rs7535661	0	226954290	T	C
2	rs10208680	0	129109256	C	G
1	rs4838968	0	113161960	C	G
1	rs12035932	0	42791722	T	C
2	rs17415118	0	221802638	A	C
2	rs10188379	0	38224980	C	G
2	rs7606481	0	172187637	C	T
2	rs11883887	0	119608518	A	G
2	rs8176490	0	188064080	A	G
1	rs9943136	0	76218779	C	T
2	rs11681769	0	235395144	A	G
1	rs1867376	0	209852187	T	G
2	rs34211565	0	162723238	G	A
2	rs10189815	0	69268000	A	G
2	rs11892761	0	131571701	T	C
2	rs2158815	0	75807359	A	G
1	rs11165489	0	92020862	A	G
2	rs4671773	0	67184702	C	T
1	rs164177	0	160622764	A	G
1	rs17108402	0	53618841	G	A
1	rs17398689	0	159549483	C	G
1	rs6682322	0	83125358	G	A
1	rs12734881	0	179731796	A	G
2	rs4672035	0	55489855	T	C
1	rs16844669	0	170754133	G	C
2	rs1405826	0	57698520	T	C
1	rs1441834	0	29945688	T	C
1	rs16842259	0	222055966	T	C
1	rs10797571	0	233144619	C	T
2	rs10197140	0	111326414	C	T
1	rs11249206	0	25150569	T	C
1	rs10798210	0	186651087	T	C
1	rs2760489	0	59006578	T	G
2	rs6723818	0	61363794	C	A
2	rs17401524	0	35887514	C	T
1	rs784828	0	84532511	A	G
2	rs7602129	0	46088863	C	T
2	rs16833988	0	136866090	T	A
2	rs7573604	0	37848086	T	G
1	rs941129	0	53819144	C	T
1	rs11811454	0	107893495	T	C
1	rs11208871	0	66718882	G	C
2	rs17019664	0	36820332	G	A
2	rs11682869	0	224068283	G	A
1	rs41378046	0	231055065	T	A
1	rs17041995	0	208915859	T	C
1	rs2247965	0	38704079	C	T
2	rs6717213	0	152184376	T	C
1	rs1286235	0	115500769	G	A
2	rs1427329	0	160313058	T	C
1	rs11162446	0	78516674	G	A
2	rs13383710	0	134340004	C	T
2	rs17010651	0	31146321	T	C
2	rs2355575	0	191436649	T	G
1	rs12137897	0	108105824	A	G
1	rs1592048	0	66654465	G	T
2	rs16865267	0	224421599	G	T
1	rs6424866	0	180919187	G	A
1	rs1572648	0	209423777	C	T
2	rs1915755	0	78982142	C	G
1	rs351605	0	4282649	T	C
2	rs7594687	0	141520072	C	T
2	rs1895701	0	166311333	T	C
1	rs4949455	0	31887380	A	G
2	rs3731776	0	231799723	T	C
2	rs13409095	0	64572740	A	G
2	rs13396954	0	223330283	C	T
1	rs1116866	0	96749423	T	C
1	rs9804011	0	63182086	C	T
1	rs6429746	0	15688166	A	G
2	rs192635	0	77422224	G	A
1	rs1473576	0	240685563	G	A
2	rs250962	0	234656075	T	C
2	rs11678868	0	166724527	A	G
2	rs6723613	0	64021653	C	T
1	rs10875079	0	97614467	G	A
1	rs7556434	0	162149738	A	C
1	rs2224674	0	78675310	G	A
2	rs3755468	0	75235899	T	C
1	rs1350645	0	71939203	T	C
2	rs11689625	0	216436196	A	G
2	rs10432581	0	19335936	T	A
2	rs11126151	0	67836538	G	A
2	rs1534682	0	177640483	T	C
1	rs7550112	0	222871358	C	T
2	rs2160227	0	102149787	T	G
1	rs3904556	0	59418851	T	C
2	rs11897367	0	132377657	G	A
2	rs16862384	0	174684350	G	A
1	rs4657629	0	165301006	G	A
1	rs12086566	0	26846926	A	C
1	rs5744386	0	86728902	A	G
1	rs12023284	0	175829610	T	G
1	rs13375159	0	120032346	T	C
2	rs1463616	0	141027191	A	G
2	rs4849726	0	119298954	A	G
2	rs7600722	0	18220933	G	A
2	rs13431365	0	633587	A	G
1	rs12401714	0	24539521	G	A
1	rs10921180	0	187294778	A	G
2	rs7601474	0	59442160	C	T
2	rs17435723	0	164562272	A	G
2	rs2171385	0	74968347	G	A
1	rs12125152	0	34217556	C	A
2	rs7585691	0	70043658	T	C
2	rs12711674	0	124670233	C	A
1	rs1556519	0	159184526	C	T
1	rs619478	0	89391304	C	T
1	rs1520658	0	97472345	C	T
2	rs907144	0	220111896	T	C
1	rs12047167	0	231703248	C	A
1	rs11165356	0	95501459	A	C
2	rs746335	0	12213918	A	C
1	rs7525154	0	206600284	T	C
2	rs4458153	0	192762065	T	C
1	rs2642440	0	219040006	G	T
2	rs7591761	0	3458744	A	G
2	rs10490698	0	105939602	G	A
1	rs16833998	0	234816745	T	C
1	rs4846792	0	221295479	G	A
2	rs6757488	0	82635000	T	A
1	rs4656165	0	157428648	C	G
2	rs417570	0	80086053	A	G
2	rs2043888	0	212477024	C	T
1	rs7529853	0	4032742	C	G
1	rs6683264	0	194202760	C	A
1	rs17019442	0	210840963	C	T
1	rs4648507	0	3407820	G	A
1	rs17025426	0	110446850	T	C
1	rs11119784	0	209881587	A	C
2	rs6748994	0	165114877	T	C
1	rs719015	0	87384298	A	G
2	rs6744631	0	235762478	A	G
1	rs12739260	0	75215410	A	C
2	rs1370602	0	133405442	T	C
2	rs11898209	0	45872037	G	A
2	rs11682175	0	57841097	C	T
1	rs10158073	0	19019020	T	C
1	rs10910019	0	2778968	T	C
1	rs41413647	0	18302024	C	T
1	rs6604556	0	215981481	G	A
2	rs16849846	0	213714684	C	T
2	rs11683715	0	105198625	A	C
2	rs4075701	0	116146260	A	G
2	rs9308873	0	97994014	T	C
2	rs10179670	0	36100777	C	T
2	rs12472602	0	45381559	A	G
1	rs10493770	0	85807452	C	T
2	rs9789700	0	191547243	G	A
1	rs7529744	0	152753560	A	G
2	rs6740879	0	108774640	A	G
1	rs7512898	0	198939529	G	T
1	rs4912379	0	59011334	G	A
2	rs620359	0	20808352	T	C
1	rs12164533	0	8989554	A	C
1	rs1467465	0	28083990	A	G
2	rs10171793	0	10288319	C	T
2	rs6750028	0	38024201	A	G
2	rs424620	0	8398185	T	C
1	rs11163056	0	80811644	G	A
2	rs6741563	0	79734051	C	T
1	rs13375644	0	16334420	T	C
1	rs400838	0	240464782	G	A
1	rs17569956	0	91861847	G	T
2	rs2947	0	216185119	T	C
2	rs10518852	0	58084715	T	C
2	rs1003652	0	10385747	C	A
2	rs374153	0	40236216	C	T
1	rs3753366	0	67967721	G	C
1	rs17348860	0	4509363	T	C
1	rs7519288	0	178768997	T	C
1	rs945511	0	238705672	C	T
1	rs1331750	0	59320243	T	C
1	rs17162722	0	27870155	T	C
1	rs12082252	0	166425957	T	C
2	rs600802	0	140814916	G	A
1	rs2172699	0	218991767	A	G
2	rs17040558	0	117437574	C	T
1	rs1934423	0	214147238	A	G
1	rs6604616	0	216713577	T	C
2	rs6729891	0	47740594	A	G
2	rs9287766	0	13934760	C	T
1	rs9919221	0	201569948	A	G
2	rs16822644	0	227358162	C	T
2	rs4510185	0	176304955	C	T
2	rs357747	0	71226928	G	C
1	rs7548041	0	173707092	T	C
2	rs872108	0	67997099	C	T
1	rs773614	0	113598617	T	C
2	rs13001801	0	59849992	C	T
2	rs11891846	0	12820497	T	C
1	rs9661716	0	84978917	G	A
2	rs1372435	0	150873182	C	A
2	rs13027563	0	65637666	A	G
2	rs17586514	0	16820911	G	A
1	rs10926787	0	240834235	C	T
1	rs1750491	0	84998887	T	C
1	rs3003290	0	242743594	C	T
1	rs16840141	0	156659228	T	C
1	rs11809750	0	10035013	A	G
1	rs2501603	0	105808664	A	G
1	rs4448557	0	81673593	C	T
2	rs17016029	0	118970033	T	C
2	rs4312483	0	227707767	G	A
1	rs164189	0	160618735	A	G
1	rs822165	0	58689406	G	A
2	rs17035364	0	68446000	T	C
2	rs13384830	0	38353862	T	C
2	rs13399146	0	220775397	T	C
2	rs3770198	0	222008301	C	T
2	rs13396607	0	225883255	G	A
2	rs7582778	0	240015394	A	G
2	rs1519672	0	115274742	A	G
1	rs3007221	0	36511698	A	G
1	rs967778	0	186015022	C	T
2	rs851339	0	19232799	C	T
1	rs707458	0	7754799	T	C
1	rs12407356	0	24450598	A	G
1	rs4657619	0	165256532	G	A
2	rs10929707	0	10948244	G	A
1	rs6676826	0	176733055	A	G
1	rs2153451	0	31423406	A	G
2	rs10210075	0	228173933	G	A
2	rs7597385	0	81228369	A	G
2	rs7587388	0	79821337	C	A
2	rs4527244	0	49708835	T	C
1	rs12033461	0	215339252	C	T
2	rs13405528	0	212812993	C	T
1	rs10493351	0	63946731	T	C
2	rs11694824	0	106253116	G	A
2	rs17023424	0	99996173	T	C
2	rs7568895	0	221888108	T	C
1	rs9436746	0	65681061	C	A
2	rs4671761	0	67026445	C	T
2	rs778187	0	137312015	T	C
2	rs2287520	0	224916222	A	C
2	rs6752375	0	32101446	T	C
2	rs11681721	0	174677446	C	T
2	rs2049548	0	76420715	A	G
2	rs6752163	0	134709798	A	G
2	rs17024460	0	84137518	T	C
1	rs7538988	0	51590129	C	T
2	rs249694	0	155054815	T	G
2	rs4668136	0	169924513	T	C
2	rs7590653	0	241812032	A	G
2	rs13013563	0	198922047	C	T
1	rs1578123	0	191841238	G	T
1	rs4475731	0	90552980	A	G
1	rs16823061	0	20063259	A	G
2	rs17496827	0	223061690	C	A
1	rs3127468	0	242684628	G	A
1	rs10494479	0	168294122	A	G
2	rs1106998	0	67142539	G	A
2	rs2042555	0	148271959	A	G
2	rs11904384	0	232805130	A	G
2	rs7607572	0	241184063	C	T
1	rs11247912	0	25837332	C	A
2	rs7566361	0	30813386	A	G
1	rs6702287	0	63272824	A	T
1	rs1281189	0	110867177	C	A
1	rs12077007	0	211836852	A	C
1	rs1573758	0	173321171	C	T
2	rs7565375	0	174405548	A	C
1	rs2476020	0	195634904	G	T
1	rs4146730	0	83217019	A	G
2	rs4848683	0	121543188	T	C
1	rs1795022	0	184514547	G	A
1	rs2248829	0	44240822	A	G
1	rs912765	0	87416535	T	C
2	rs10519519	0	2263310	A	G
2	rs6713344	0	112530516	T	C
2	rs622897	0	221426532	G	T
2	rs7564837	0	65809961	T	C
2	rs11692675	0	166634674	C	T
1	rs1970266	0	176255113	C	T
1	rs2765876	0	230784065	C	G
1	rs16841323	0	225860272	C	A
2	rs13397601	0	150141063	T	C
2	rs7603655	0	74185467	A	G
2	rs12618138	0	153595256	C	T
1	rs12067706	0	193930198	T	C
2	rs6751715	0	56216881	C	T
1	rs2418506	0	188015702	T	C
2	rs7598697	0	156063607	A	G
2	rs12611955	0	175299319	A	G
2	rs11693682	0	171137615	C	T
2	rs1030308	0	1622603	G	A
2	rs10931010	0	182971632	C	T
2	rs6543714	0	33536107	G	T
1	rs17102100	0	78956693	G	A
1	rs2164581	0	34264145	G	A
1	rs7516595	0	239916195	C	T
2	rs7556828	0	46516676	A	G
1	rs17682977	0	197527276	C	T
1	rs766429	0	116839563	A	C
2	rs17481085	0	225785410	T	C
2	rs7592253	0	68770987	A	G
2	rs12622722	0	237933859	A	G
1	rs10907374	0	146234088	C	T
2	rs2724882	0	568204	A	G
2	rs10175794	0	75646134	A	T
1	rs615413	0	96240112	T	G
2	rs6706102	0	220869884	A	G
1	rs10489266	0	171445076	G	A
1	rs4949655	0	77670276	C	T
1	rs17022856	0	212654635	C	T
2	rs10498151	0	224140178	C	T
1	rs653364	0	48317924	C	G
1	rs12065452	0	75296045	A	G
2	rs940688	0	121027470	G	C
2	rs10204326	0	57442981	G	A
2	rs11127353	0	2458829	C	G
2	rs13011747	0	52116628	A	C
1	rs11203368	0	17539095	C	T
1	rs881964	0	179376101	C	T
1	rs2213737	0	170729967	A	G
1	rs2877947	0	180983939	C	T
2	rs2904425	0	56922160	C	T
2	rs17028405	0	103192932	G	A
1	rs662140	0	230564253	T	G
2	rs965979	0	57578895	A	C
2	rs919878	0	47144688	G	T
2	rs7596240	0	242092846	G	A
1	rs1268910	0	213125037	C	T
1	rs1105210	0	148419562	A	G
1	rs7512474	0	74917459	T	C
2	rs13007449	0	187548240	C	T
1	rs16837761	0	237329404	G	A
2	rs3739011	0	100990816	G	A
1	rs4659573	0	238665510	G	A
1	rs12026763	0	41138646	A	G
1	rs2043428	0	83018990	G	A
1	rs4427392	0	192687082	A	G
1	rs897603	0	99290933	A	G
1	rs12096197	0	239159420	C	T
1	rs671101	0	32108685	G	A
2	rs7597355	0	137118802	G	A
2	rs7582300	0	7443115	A	G
2	rs7575162	0	8697195	C	T
2	rs2697276	0	197838599	G	A
2	rs772174	0	96355219	A	G
2	rs7571499	0	782408	A	G
1	rs3737718	0	1231827	A	G
2	rs16823382	0	144445349	A	G
2	rs16823883	0	145054792	A	C
1	rs9431736	0	230156363	G	A
1	rs17020956	0	205354104	T	C
2	rs10930870	0	179974377	T	C
1	rs10908325	0	37473268	A	G
2	rs12614901	0	113781680	A	G
1	rs2807880	0	219109626	T	C
2	rs6753748	0	30435485	A	C
1	rs6429530	0	243411732	A	G
2	rs3115961	0	204238194	A	G
2	rs7582041	0	75827265	T	G
1	rs7413378	0	60218341	G	T
2	rs12691622	0	142324741	A	G
1	rs17115761	0	57645448	T	C
2	rs7426302	0	231237153	T	C
2	rs17305646	0	174411056	G	A
2	rs9308688	0	114374885	A	G
2	rs13416483	0	107719385	T	C
1	rs10493799	0	87945548	A	G
1	rs16836630	0	148165575	C	G
2	rs10496816	0	139778652	T	C
1	rs12092817	0	149044331	A	G
1	rs6429244	0	239401400	A	C
2	rs1468988	0	224893828	A	C
2	rs10166595	0	45930413	T	C
1	rs11803612	0	43644179	T	G
2	rs2601495	0	208698590	T	C
1	rs3828127	0	228970118	A	G
2	rs1001911	0	163421846	A	C
1	rs10495213	0	221937680	A	G
1	rs4951130	0	201962459	A	G
2	rs2056296	0	136603782	T	C
2	rs3116536	0	204542858	C	T
1	rs12129684	0	182095976	G	C
1	rs16840013	0	163385115	C	T
1	rs16834643	0	31892032	C	T
2	rs1024026	0	4113856	T	C
1	rs17470239	0	82164860	G	A
1	rs7515290	0	69889413	G	A
1	rs9663072	0	103361095	G	A
2	rs274838	0	145690835	G	A
1	rs17376406	0	191868615	G	A
2	rs11691692	0	237421943	C	A
1	rs1577396	0	71874005	C	T
2	rs13414371	0	141591980	G	A
1	rs3762270	0	151807197	C	T
1	rs630685	0	227279086	G	A
1	rs7534953	0	175411763	C	T
2	rs13432396	0	203177833	A	C
1	rs562298	0	112212197	T	C
2	rs12466364	0	203934576	G	A
1	rs11799479	0	223671494	C	T
1	rs28603108	0	1940481	G	A
2	rs6730451	0	116197354	C	T
1	rs16837622	0	154962128	G	A
2	rs16832841	0	153920397	G	A
1	rs1408668	0	86264437	G	A
2	rs6756989	0	170703520	C	T
1	rs12081587	0	230521819	C	A
1	rs6429189	0	238449407	C	T
1	rs9287235	0	238634578	G	A
2	rs2969775	0	47738980	G	T
2	rs929695	0	207717781	T	C
1	rs4656818	0	169204749	T	G
2	rs6432852	0	166462799	G	A
2	rs13427919	0	237059138	T	G
1	rs10430090	0	106041957	G	A
2	rs17016153	0	35179931	T	C
2	rs7593878	0	44212008	C	A
2	rs13022704	0	14183926	C	T
1	rs12125903	0	78295213	G	C
1	rs17098469	0	76477534	A	C
1	rs6659500	0	245675420	T	C
2	rs7581914	0	45932468	G	A
2	rs17033398	0	45381926	C	A
2	rs12713281	0	54935266	G	C
2	rs13384783	0	8439894	T	C
1	rs1769299	0	53358311	G	T
1	rs841408	0	43299768	A	C
1	rs4543791	0	116068771	T	A
2	rs4853077	0	75000029	G	A
2	rs1583267	0	56055130	G	A
1	rs12739770	0	59428332	G	A
2	rs4672264	0	53293133	C	T
1	rs480745	0	83042558	A	G
1	rs11799964	0	149276527	A	G
2	rs1369256	0	153702054	T	C
2	rs563148	0	50352109	A	G
2	rs2919851	0	88173005	A	G
1	rs4292939	0	193175995	A	C
1	rs903785	0	145830700	A	C
2	rs2315598	0	132994224	C	T
2	rs3772022	0	7003020	T	C
2	rs2352262	0	190132030	T	C
1	rs1412839	0	13811098	A	C
2	rs2160149	0	49031882	C	G
1	rs2454213	0	55446259	G	A
1	rs6669544	0	18981623	G	C
1	rs10913655	0	177206400	C	A
1	rs12077185	0	241040515	T	C
2	rs6733487	0	208674403	A	G
1	rs517176	0	37067995	C	T
2	rs17005297	0	121317116	T	C
1	rs1883742	0	206142517	G	A
1	rs2780275	0	112770259	A	G
2	rs10495495	0	4038915	C	G
1	rs7528418	0	229750715	C	A
1	rs2235537	0	1679622	C	T
1	rs11163843	0	84025022	A	C
2	rs11888760	0	197951994	T	A
1	rs10917549	0	20019889	C	T
1	rs3766582	0	99900206	G	A
1	rs17131513	0	91881849	A	G
2	rs751310	0	15806870	G	T
1	rs13306010	0	71122293	T	G
1	rs16850707	0	164024570	C	T
2	rs1193625	0	175508468	C	T
2	rs2141847	0	52284438	G	A
1	rs11118171	0	217114492	T	A
1	rs517680	0	112158422	A	G
1	rs12027003	0	243887200	A	G
1	rs8856	0	109406828	G	T
2	rs754664	0	133496792	G	T
2	rs4662598	0	128747966	T	C
2	rs12476824	0	45266898	G	A
1	rs1180272	0	39897984	G	A
2	rs798442	0	7885379	A	C
2	rs6730911	0	226556283	T	G
1	rs12049511	0	107651560	T	C
2	rs2113485	0	118590616	G	A
1	rs2940252	0	205640010	C	A
2	rs315952	0	113606775	C	T
1	rs1167205	0	77536578	T	C
2	rs4670499	0	35871192	G	A
2	rs7568759	0	152862858	G	A
1	rs11184318	0	105182306	T	C
1	rs1572108	0	63189698	A	G
1	rs1541043	0	100201349	T	C
2	rs7566856	0	233662184	G	A
1	rs16850976	0	201304407	T	G
1	rs4094009	0	245895545	C	A
2	rs2288209	0	152127284	T	C
2	rs3884258	0	85038670	C	G
2	rs4395260	0	196675582	A	G
2	rs13035759	0	196387022	A	G
2	rs7557093	0	168904586	C	A
1	rs341020	0	76859442	T	A
1	rs10494925	0	208398000	G	A
2	rs3772002	0	7029350	T	G
1	rs7550430	0	179427776	G	A
2	rs17547773	0	216600217	C	T
2	rs10192375	0	28745620	G	A
2	rs6758448	0	108130905	C	T
2	rs13011455	0	12041211	A	G
2	rs16843338	0	159346685	C	T
1	rs11809247	0	182651085	T	C
1	rs3125635	0	47562231	T	G
2	rs12619473	0	210176885	G	A
1	rs17030865	0	7423173	G	A
1	rs4655912	0	89513104	G	A
1	rs1359855	0	81532755	A	G
1	rs4433444	0	81217948	C	T
2	rs10186232	0	16111555	T	C
1	rs614448	0	117075100	T	G
1	rs954276	0	214977208	A	G
2	rs6750132	0	65245060	T	A
1	rs643559	0	112185855	A	G
2	rs13009806	0	155799700	A	G
1	rs17034870	0	116258965	T	G
1	rs12084258	0	91227393	G	A
2	rs13023072	0	40159405	C	T
2	rs1228075	0	146325342	A	G
1	rs4660214	0	39504137	C	T
1	rs1569989	0	184243678	G	A
2	rs10210132	0	59324802	T	C
1	rs3828124	0	82088007	A	G
2	rs4490198	0	114880929	G	A
1	rs17506077	0	83026199	C	T
2	rs13019618	0	100120395	A	C
2	rs13001540	0	200645494	C	T
2	rs2161977	0	169254815	T	G
1	rs4655102	0	22954723	G	A
1	rs4076925	0	18985613	C	T
1	rs662788	0	184487311	G	A
1	rs12407078	0	48209413	C	T
1	rs4915646	0	63935731	A	C
2	rs6544115	0	38006323	C	T
1	rs2791510	0	86722518	T	C
1	rs11184943	0	106978547	T	C
1	rs10915436	0	4081028	A	G
2	rs10495783	0	33255136	C	T
2	rs4853513	0	191187700	C	T
2	rs11897499	0	34809903	C	T
2	rs17050493	0	60003987	G	A
1	rs699735	0	117070492	G	A
2	rs2113798	0	60000671	C	T
2	rs10495826	0	34801751	G	A
1	rs946520	0	117702985	G	A
2	rs6751481	0	38751314	C	T
1	rs1343817	0	111238652	C	A
1	rs16854560	0	177945284	C	A
1	rs11802112	0	189219622	T	C
1	rs11208809	0	66422412	A	G
1	rs4950846	0	199978327	A	G
1	rs7538231	0	18074768	A	G
2	rs7593064	0	177558481	G	T
2	rs6757729	0	11764147	C	T
1	rs17105337	0	80915676	C	T
1	rs882624	0	200002536	T	C
2	rs340509	0	44947880	C	G
2	rs4410338	0	132597824	A	G
2	rs2137733	0	177320554	G	A
1	rs10797957	0	182585176	A	G
1	rs3818458	0	180642883	T	C
2	rs7584434	0	184111076	G	T
2	rs4666970	0	184873161	G	A
1	rs10799809	0	19599649	C	T
2	rs17047648	0	118521222	C	T
1	rs12084805	0	74841223	C	T
2	rs726215	0	179419218	G	T
1	rs7536913	0	230059134	C	T
2	rs1399959	0	172140552	T	C
2	rs2005203	0	44395229	C	T
2	rs1519186	0	234831465	G	A
1	rs4308944	0	34775530	G	A
2	rs10932006	0	203709969	G	A
2	rs737148	0	42868623	T	C
1	rs16824933	0	38572389	A	G
1	rs17125809	0	64157524	A	C
1	rs7531849	0	238961206	C	A
2	rs976704	0	49709830	C	T
2	rs980794	0	50087110	T	C
2	rs2204204	0	45759450	C	T
2	rs13403399	0	156637271	G	T
1	rs5745325	0	76042048	A	G
1	rs4509636	0	168458646	C	T
2	rs13425988	0	198330623	T	C
2	rs1996295	0	117884515	G	T
2	rs1865322	0	80541641	G	A
2	rs1442872	0	59813201	T	C
1	rs11206994	0	57434561	T	C
2	rs7355742	0	222746531	G	A
2	rs3842845	0	50829675	A	C
1	rs11208897	0	66761457	G	A
1	rs17399810	0	54892122	T	C
1	rs6698935	0	195203678	G	A
2	rs2954818	0	23449391	G	A
1	rs11264087	0	37935974	T	C
2	rs11894898	0	117792448	C	T
2	rs11127185	0	28714571	A	G
2	rs934384	0	122672306	A	C
2	rs16858785	0	171144591	A	G
1	rs1251538	0	76208799	A	G
1	rs41375748	0	161380681	T	G
1	rs3737266	0	19352758	C	T
2	rs11687947	0	185915620	T	G
1	rs3013445	0	212625281	A	G
1	rs10493469	0	70294667	T	C
2	rs2860833	0	76827763	G	C
2	rs1606940	0	17146067	T	C
1	rs2989852	0	79595323	T	C
2	rs10195398	0	171980936	C	A
1	rs2859242	0	170891487	T	C
2	rs10497761	0	196150444	C	A
1	rs501260	0	54904432	C	T
1	rs10913627	0	177028449	T	G
1	rs12041754	0	235471216	T	C
2	rs4670049	0	15025247	C	T
2	rs10208712	0	4012321	G	A
2	rs13394743	0	29896376	T	C
2	rs11896482	0	164233111	A	G
1	rs7536610	0	185865524	G	A
2	rs1469217	0	12867575	T	C
2	rs7582813	0	199348740	T	C
1	rs1407697	0	186266681	T	C
1	rs241225	0	4541602	G	A
1	rs2026774	0	85848657	T	C
2	rs17012981	0	126228656	T	C
2	rs16866027	0	225094324	C	T
1	rs12057616	0	39159321	A	G
1	rs4655546	0	67719222	T	C
1	rs1474373	0	217488502	A	G
2	rs17009971	0	74563607	C	T
1	rs2486772	0	14672956	T	C
1	rs12023413	0	76290127	G	C
2	rs1878896	0	68860811	A	T
1	rs1997785	0	14807236	A	T
1	rs271374	0	29897363	T	A
1	rs10489136	0	4833095	A	G
1	rs515649	0	28325476	T	G
2	rs962315	0	118113289	G	A
1	rs12086691	0	227171675	A	G
1	rs11208952	0	66998079	A	G
2	rs579076	0	134983030	T	C
1	rs13447455	0	91739033	G	A
2	rs2281547	0	31452327	C	T
2	rs10153665	0	39353571	C	T
1	rs351372	0	112860743	A	T
1	rs4658755	0	243592792	A	G
1	rs1569475	0	167890304	T	C
1	rs703801	0	14536213	C	T
2	rs1427598	0	137264914	A	G
1	rs761073	0	165887098	C	T
2	rs2288183	0	1675023	G	A
1	rs16830775	0	18005524	T	G
2	rs1191973	0	142482258	T	C
2	rs12995402	0	40392755	C	T
1	rs1041236	0	165321604	T	C
2	rs4953143	0	44977795	C	G
1	rs1524183	0	79952477	G	C
2	rs13029773	0	64400847	T	G
2	rs11683675	0	28540191	C	G
2	rs10178838	0	163604069	G	A
1	rs12047833	0	151643610	C	T
2	rs2168	0	176380975	C	A
2	rs13414307	0	40502588	A	G
1	rs1340770	0	69998511	A	G
2	rs7601062	0	47599029	A	G
1	rs12040650	0	183253348	C	T
1	rs10493249	0	58544715	T	G
1	rs10789447	0	38817038	G	A
2	rs13410459	0	168488884	C	T
2	rs16845844	0	161973516	G	A
2	rs4849771	0	119739658	A	G
2	rs262501	0	63712161	G	A
2	rs4669527	0	10151206	G	A
2	rs1430626	0	133232332	T	C
1	rs7521246	0	42342974	C	T
2	rs10194509	0	127479458	C	A
2	rs13422214	0	68907533	G	A
1	rs10925352	0	235483513	C	T
1	rs197438	0	112082197	T	C
2	rs10183854	0	163519401	T	C
1	rs339569	0	193207322	A	G
2	rs2241057	0	72215468	G	A
1	rs12031882	0	231166116	C	T
1	rs967582	0	50354759	A	C
1	rs1918176	0	53895385	T	G
2	rs13016569	0	45856161	A	G
2	rs10208964	0	186792868	G	A
1	rs2977235	0	17429765	T	C
2	rs10178256	0	20061547	G	A
2	rs7598959	0	171439272	T	G
2	rs7592463	0	5259849	A	G
1	rs12071251	0	55549559	T	C
1	rs17036171	0	117038289	C	T
1	rs12119932	0	81137316	G	T
2	rs11692666	0	37746901	C	T
2	rs12373700	0	84633003	T	A
1	rs2784149	0	110580268	C	G
1	rs1181867	0	3641178	A	G
1	rs6703541	0	226975750	T	C
2	rs13419099	0	58964030	C	A
1	rs17374716	0	61001172	C	T
1	rs2315355	0	20370668	A	C
1	rs1891231	0	238382138	A	G
1	rs2495495	0	55269144	T	C
2	rs17049635	0	58736557	G	A
1	rs1321172	0	66503301	G	C
1	rs4655314	0	212234131	T	C
2	rs1528426	0	29428553	T	G
1	rs8623	0	166026462	T	C
2	rs1946418	0	204663861	A	C
1	rs2251344	0	24514552	A	G
2	rs16830412	0	152398850	G	A
2	rs16862010	0	174285318	A	G
2	rs2058586	0	59446611	C	T
1	rs2869513	0	22918530	G	A
1	rs7516647	0	44010052	T	C
2	rs16831235	0	135461599	A	G
2	rs972513	0	235409731	T	C
2	rs11682173	0	100126242	T	C
1	rs12086273	0	29681290	G	A
2	rs899283	0	217925863	T	C
2	rs4670949	0	39676487	A	G
2	rs4374421	0	48788896	C	T
2	rs12619850	0	162523069	G	A
1	rs2049320	0	237109736	T	C
1	rs12038904	0	203616025	T	C
2	rs9678037	0	43786858	G	C
2	rs772428	0	7815085	A	G
1	rs12047297	0	218750975	A	G
1	rs12124180	0	47788449	C	T
1	rs11585763	0	164258785	C	T
2	rs4664302	0	160501661	T	A
1	rs1765453	0	80980779	G	A
1	rs9326151	0	47257759	A	G
2	rs2562011	0	8355126	G	A
2	rs2468389	0	173535677	A	G
2	rs13384439	0	187500106	G	A
1	rs13373789	0	54354457	T	C
2	rs7586815	0	237810927	T	C
2	rs7595204	0	127380525	A	G
1	rs4369194	0	179881892	T	C
2	rs17011742	0	32093680	A	C
1	rs17125339	0	102002387	G	A
1	rs1065457	0	156591049	A	G
2	rs17020128	0	37096360	C	T
2	rs13423203	0	209549213	C	T
2	rs1207429	0	205872249	T	C
1	rs12119637	0	77506008	A	G
1	rs3916219	0	102707658	G	T
1	rs10746442	0	211935144	G	C
2	rs4128556	0	161120790	T	C
1	rs3768156	0	235122548	G	A
2	rs12468073	0	138946157	G	A
2	rs2710646	0	62988383	A	C
1	rs10800097	0	163650417	G	A
2	rs883313	0	72093200	T	C
2	rs10204893	0	175476731	A	G
2	rs9170	0	43303642	A	G
2	rs16856918	0	217668758	A	G
1	rs17265852	0	61691313	C	T
1	rs12063830	0	152417535	A	G
1	rs512551	0	153925296	A	G
2	rs17425932	0	44357633	T	G
2	rs883844	0	191534014	T	C
2	rs6714085	0	29037771	A	G
1	rs7514493	0	27919124	G	A
2	rs165222	0	164548484	G	A
1	rs1506982	0	153020321	C	A
2	rs16824122	0	193008836	G	A
1	rs10800893	0	201220750	T	C
1	rs226472	0	7930509	C	T
1	rs12045886	0	150048714	C	T
1	rs6650086	0	23210971	C	T
1	rs7550923	0	71692902	A	G
1	rs11210514	0	38544930	G	A
2	rs7566515	0	12498427	C	G
1	rs2184931	0	32976048	C	T
1	rs4657769	0	192467793	C	T
2	rs6726523	0	121059754	T	C
1	rs12038037	0	60942890	G	A
2	rs6740159	0	200062300	A	G
2	rs11689694	0	46470686	C	T
1	rs3820506	0	238353396	G	C
2	rs10178303	0	100591666	A	G
1	rs10489270	0	171424387	A	G
1	rs2893644	0	236738779	T	G
1	rs12078566	0	196660438	A	G
1	rs11207206	0	58597576	A	G
2	rs13402805	0	202256209	G	A
1	rs1749778	0	58236351	T	C
2	rs4852395	0	76237448	C	T
2	rs13415573	0	153953600	T	C
1	rs10915509	0	4275719	C	A
2	rs6711618	0	81339645	G	T
2	rs718659	0	226083065	G	T
1	rs12073923	0	89368386	G	A
2	rs4666431	0	20645018	T	C
1	rs663546	0	227267305	A	G
1	rs708775	0	224989887	A	G
2	rs17262104	0	128464019	G	T
1	rs474247	0	12168762	T	C
1	rs821592	0	230160882	A	G
1	rs11119121	0	206963360	G	A
1	rs9660718	0	181508359	A	T
2	rs6740364	0	34764631	C	A
1	rs223199	0	18449697	G	T
2	rs4433963	0	150119804	G	A
1	rs10920173	0	199559096	T	G
1	rs10924358	0	244077259	T	G
2	rs12996582	0	36499360	G	T
2	rs13000075	0	21655066	A	G
1	rs12408702	0	30748515	T	C
1	rs4949483	0	30057592	G	A
2	rs2063505	0	187996410	G	A
1	rs9287084	0	165848168	C	T
2	rs10153578	0	102131041	A	G
2	rs2396466	0	228248769	A	G
1	rs3027045	0	157448719	C	T
2	rs1922469	0	49083917	G	A
2	rs747268	0	236081699	T	C
2	rs4668422	0	164133064	G	A
2	rs13385328	0	84239140	A	T
2	rs4674775	0	223844210	G	A
2	rs10172284	0	4628771	A	G
2	rs3731824	0	85941822	C	T
1	rs17556264	0	115803507	G	A
2	rs7597661	0	101717462	T	C
2	rs6545747	0	59806350	C	A
2	rs13415055	0	96287100	T	C
1	rs2762904	0	32906555	T	C
1	rs12023620	0	203673115	C	G
2	rs4241228	0	239530402	T	C
2	rs3113508	0	216276756	G	C
2	rs11893561	0	137630956	T	C
1	rs2456825	0	210895682	C	G
1	rs3765883	0	208596717	G	A
2	rs17466651	0	50464636	C	G
1	rs12138154	0	219594165	G	T
1	rs12568089	0	40693825	T	C
1	rs6603942	0	77619067	A	G
1	rs2792928	0	34426409	C	T
2	rs2250113	0	214403710	C	T
2	rs4233600	0	130362643	T	C
1	rs9429549	0	115535017	T	C
1	rs12077057	0	110337438	T	G
1	rs17884497	0	151271008	D	I
1	rs1024311	0	52229747	T	G
2	rs16838223	0	137617489	C	T
1	rs615014	0	180162181	T	C
1	rs760922	0	22230642	T	C
1	rs4421632	0	50091784	G	A
2	rs7591002	0	115773770	G	A
2	rs11896571	0	58621330	A	G
1	rs1403955	0	85712693	G	T
2	rs2970893	0	88197045	C	A
2	rs1186834	0	61824757	A	G
1	rs2587529	0	232969894	G	T
2	rs4462818	0	69061806	T	G
1	rs6692340	0	51052720	C	T
1	rs10493015	0	22660811	G	A
2	rs16837822	0	155114871	T	C
2	rs10190853	0	170381089	A	G
1	rs12401511	0	31950282	C	T
1	rs17419268	0	11395910	C	T
2	rs6731463	0	217251744	A	C
1	rs4950016	0	97158232	A	G
1	rs1640862	0	221450271	G	T
1	rs12132416	0	165703506	T	C
2	rs2280244	0	68832806	A	G
2	rs291431	0	190907775	A	G
1	rs4970948	0	149557867	G	A
1	rs927906	0	115820648	A	C
1	rs10495384	0	235027978	T	G
2	rs12623281	0	133913771	C	T
2	rs6747070	0	9538181	T	C
2	rs1948090	0	77818381	T	A
1	rs2092254	0	207755652	C	T
1	rs4284265	0	116022056	G	A
1	rs12067660	0	239687408	G	T
2	rs1914406	0	209280508	A	G
1	rs987445	0	215349122	T	G
1	rs6694819	0	241058609	C	A
2	rs6704623	0	200099321	G	T
2	rs11688172	0	150501401	A	G
1	rs1890211	0	59970826	T	A
2	rs1445122	0	18735049	G	C
2	rs2053738	0	176393745	T	C
1	rs7545717	0	235177249	G	A
2	rs13429881	0	192155960	C	A
1	rs7548197	0	189492225	C	A
1	rs12407532	0	238572030	T	C
1	rs2031400	0	158737775	A	G
2	rs10865201	0	23374808	C	G
1	rs3008465	0	88225891	C	A
1	rs1107910	0	1682181	C	T
2	rs5014872	0	51913629	C	A
2	rs7574895	0	240105797	T	C
1	rs9727443	0	243053004	A	G
1	rs17103060	0	79573991	G	A
1	rs10913945	0	178435731	T	C
2	rs440235	0	33056439	G	C
1	rs6428313	0	194111012	C	T
2	rs17430926	0	7910842	G	A
2	rs1430166	0	133805474	T	C
2	rs13396777	0	74163266	A	G
2	rs10164499	0	58117898	A	G
1	rs912540	0	62907715	A	G
2	rs2217161	0	214308244	C	T
1	rs10494148	0	113465450	A	C
1	rs10493314	0	62282742	T	A
1	rs16840385	0	156845314	C	G
2	rs741529	0	162627735	A	G
1	rs11210651	0	42718301	G	T
2	rs7568470	0	43277550	G	T
2	rs16855133	0	168777963	G	A
1	rs10911933	0	185097187	C	T
2	rs11681239	0	17671060	C	T
1	rs12096783	0	30487854	T	A
2	rs17012680	0	33292971	T	G
1	rs2365629	0	214094510	A	G
2	rs4131705	0	161036312	G	A
2	rs41397446	0	228400368	G	A
1	rs12037195	0	80439600	C	T
1	rs1854289	0	176069786	T	C
1	rs10916809	0	20728466	T	C
2	rs6738188	0	221868823	T	C
2	rs17010206	0	30838401	G	A
1	rs1774786	0	111270845	T	C
2	rs11883855	0	52585483	T	A
1	rs10157468	0	215682629	G	C
2	rs2302154	0	234427876	C	T
2	rs10174976	0	35890027	A	C
1	rs4486471	0	19929218	T	C
1	rs4565719	0	218030535	T	C
1	rs7533793	0	59969671	G	A
2	rs1045494	0	201860026	C	T
2	rs10178971	0	56411181	A	G
1	rs496442	0	78632346	A	G
2	rs1805165	0	88656006	C	A
2	rs17268385	0	157242283	A	C
2	rs744129	0	134268496	G	A
2	rs16866223	0	225422755	A	G
2	rs6743945	0	106606700	T	C
1	rs4915605	0	62490347	A	G
2	rs2385306	0	2605807	G	A
1	rs2039943	0	102070433	T	C
2	rs11888965	0	217240876	C	T
1	rs2486178	0	13864656	G	A
2	rs13035541	0	69292492	G	A
1	rs11162732	0	79794336	T	C
1	rs10863265	0	214918217	G	C
1	rs7539638	0	208092374	A	G
1	rs9441936	0	221000610	C	T
1	rs12094897	0	221616923	C	G
1	rs619476	0	55036139	C	T
2	rs2589082	0	55325866	G	A
1	rs604043	0	67918407	G	A
1	rs10430148	0	24474160	A	C
1	rs17114468	0	57098823	A	G
2	rs10804164	0	208627585	G	A
1	rs515531	0	47769867	C	T
2	rs3755346	0	70918203	C	T
1	rs2103117	0	15029323	A	G
2	rs921423	0	98074842	A	T
1	rs17130399	0	68195491	A	C
2	rs11886263	0	77010691	G	C
1	rs498212	0	180136840	C	T
2	rs9678464	0	104388603	T	G
2	rs6547106	0	77062753	C	T
1	rs10489592	0	118241518	C	T
2	rs2345450	0	18332049	G	A
2	rs10201031	0	5728643	G	C
1	rs4652206	0	175151790	A	G
2	rs2160199	0	39783695	A	G
2	rs1344714	0	137401757	G	A
2	rs4318424	0	55241205	A	G
2	rs10175158	0	45907765	C	T
2	rs4853991	0	240765904	T	G
1	rs4650720	0	185400163	T	C
2	rs13392539	0	84104512	T	G
2	rs11901380	0	9787301	G	A
1	rs10910003	0	3565789	A	G
2	rs13414786	0	176393875	T	G
1	rs6424154	0	24300477	A	G
1	rs4915763	0	61843768	A	C
1	rs284262	0	10665950	T	C
2	rs1860529	0	42416790	A	G
2	rs12471527	0	199110809	A	G
2	rs13020247	0	105482755	A	G
1	rs12760195	0	178479931	A	T
1	rs17045328	0	205718799	G	A
2	rs10803521	0	148155691	G	A
1	rs10889602	0	66345969	G	T
2	rs2034680	0	12332046	C	G
2	rs17409709	0	225886655	A	G
1	rs749958	0	7494849	C	T
2	rs2320432	0	95398090	G	A
1	rs2201570	0	225712663	C	T
2	rs881706	0	105229860	A	G
1	rs7547434	0	206999323	A	G
2	rs11689807	0	66357509	G	A
2	rs3768674	0	29210232	C	T
1	rs559479	0	109940059	A	T
2	rs11686899	0	182158102	G	A
2	rs11125445	0	52875667	A	C
2	rs1678192	0	231121925	T	C
1	rs1565565	0	101670559	A	G
2	rs3732225	0	241812919	A	G
2	rs10196699	0	208465670	C	G
2	rs2244954	0	231386429	A	C
1	rs11205832	0	51570231	A	G
1	rs4459154	0	50204968	C	T
2	rs1608945	0	199406914	A	G
2	rs6757018	0	199038919	G	A
1	rs1326859	0	192070515	G	A
2	rs11892361	0	216997200	A	T
1	rs3123595	0	2107418	T	C
1	rs11590192	0	229989468	C	T
2	rs4662491	0	142826808	C	A
2	rs6707132	0	237459177	C	A
2	rs10928942	0	130399814	G	A
2	rs6436677	0	227885116	T	C
1	rs16846402	0	198514533	A	G
1	rs574741	0	94321671	T	C
1	rs12032512	0	205719801	G	C
2	rs13010129	0	5354426	C	T
2	rs13032336	0	67568265	A	G
2	rs6722322	0	212313166	A	G
2	rs12624042	0	1701890	G	A
1	rs264040	0	57439349	G	A
2	rs7588373	0	133542828	C	A
2	rs1031261	0	32719025	C	G
2	rs9288711	0	150435612	T	C
2	rs2177541	0	99613359	A	G
2	rs17023025	0	38731140	T	C
1	rs2867890	0	203736379	G	A
1	rs612414	0	210668799	T	G
2	rs11903198	0	20743826	C	T
2	rs3821056	0	45533556	G	A
1	rs10494819	0	198971377	T	C
1	rs1938280	0	118633964	A	G
2	rs7582396	0	11581800	C	T
1	rs1763457	0	146262302	T	C
1	rs12130516	0	208788497	A	G
2	rs17300973	0	173542883	G	C
1	rs1093961	0	243643080	T	C
1	rs2128416	0	10623035	C	T
1	rs2495029	0	13862845	C	T
2	rs6758992	0	45458013	G	A
2	rs7584646	0	215337567	G	A
2	rs7607989	0	73732335	G	A
2	rs1517634	0	223891729	G	A
2	rs7580073	0	33730975	G	A
1	rs11810600	0	52098613	C	T
2	rs3856394	0	25963647	G	A
2	rs2894708	0	230880886	T	C
1	rs10921426	0	191981946	A	G
2	rs13006859	0	200843467	A	G
1	rs7522521	0	81651526	A	G
1	rs947447	0	234861937	G	A
1	rs705509	0	65304339	A	G
2	rs12472396	0	235100179	C	A
2	rs16836281	0	154799559	A	G
2	rs1676037	0	163958328	A	G
2	rs2347284	0	19553715	T	C
1	rs11119148	0	207125862	C	A
2	rs12990630	0	18973412	T	C
2	rs4832659	0	16283232	A	G
2	rs6760787	0	240233651	G	T
1	rs11805047	0	32109371	G	A
1	rs480253	0	35888978	T	C
2	rs4662236	0	145751135	G	A
2	rs13000772	0	49323776	G	A
2	rs17425200	0	44158002	G	A
2	rs10520167	0	76947199	G	T
1	rs2480677	0	50350241	T	G
1	rs651185	0	231937653	T	C
2	rs3754796	0	200953517	A	G
1	rs2134648	0	84435529	A	G
2	rs2241430	0	31067310	T	C
1	rs7514491	0	184865641	T	C
2	rs13385974	0	205531220	G	C
1	rs12143872	0	79355195	C	T
1	rs10489862	0	82741960	G	A
2	rs2242290	0	102951854	C	T
2	rs933985	0	204624309	G	A
1	rs2103883	0	61649966	G	A
2	rs13422201	0	240774292	T	C
1	rs6693505	0	186875420	G	A
1	rs2603594	0	110560978	A	G
2	rs882585	0	41847310	A	G
1	rs11581429	0	101686115	T	C
1	rs730645	0	74890760	C	T
1	rs3845489	0	37203325	G	A
2	rs16829410	0	149332671	A	G
2	rs6729581	0	150092269	T	C
2	rs1486323	0	240082725	G	A
1	rs11102524	0	113069748	T	C
2	rs2879504	0	29714750	A	G
1	rs7538660	0	101606343	T	A
2	rs17047938	0	56530501	G	T
1	rs10910078	0	2380448	T	C
1	rs12073236	0	70977889	C	T
1	rs1146267	0	94992749	T	C
2	rs4952279	0	33087219	C	A
2	rs1374315	0	174591645	G	A
1	rs7515204	0	231091190	G	T
2	rs6754268	0	218065042	G	A
2	rs1567919	0	1411021	A	C
2	rs6737007	0	215161496	T	G
1	rs12035469	0	244925154	A	G
2	rs17268758	0	56407882	G	A
2	rs2084870	0	208614899	C	T
2	rs1901906	0	30738080	G	A
2	rs4674687	0	223322206	C	T
2	rs6747011	0	34659290	A	G
1	rs1282288	0	111358789	C	T
2	rs6732073	0	88693221	A	C
1	rs260512	0	2172330	G	A
2	rs6531184	0	19706076	G	T
2	rs16834203	0	136906629	G	A
2	rs702941	0	65602502	C	A
2	rs13005481	0	164789612	T	C
2	rs6731290	0	164196489	G	A
1	rs6684884	0	99934869	A	G
1	rs10802807	0	238050674	A	G
1	rs4300218	0	9648112	A	G
2	rs1439845	0	35264929	G	A
2	rs17017378	0	79717878	G	A
2	rs4130586	0	181501860	C	T
2	rs1448961	0	14197051	G	A
1	rs1148755	0	185588475	G	A
2	rs35534755	0	17678095	C	A
1	rs17009368	0	219328307	G	A
1	rs6675781	0	77668668	A	C
1	rs665984	0	38976121	A	G
2	rs1516136	0	145845693	T	A
2	rs12988570	0	216840453	T	G
1	rs12758288	0	59442296	T	C
1	rs1360177	0	203037958	C	T
2	rs7589686	0	218079703	C	G
2	rs4675449	0	204859473	C	T
1	rs1182598	0	104231003	A	C
1	rs11161691	0	86092027	G	A
2	rs9967749	0	161128425	G	A
1	rs6693844	0	35076728	G	A
1	rs17841791	0	83561418	G	A
1	rs6687402	0	22903993	A	G
1	rs12058931	0	153091717	A	C
2	rs11127248	0	30041427	G	T
2	rs10496412	0	107180384	A	C
1	rs3738383	0	221972155	G	A
1	rs17115896	0	85045950	T	C
2	rs16853012	0	215540756	T	C
1	rs906597	0	153089141	G	C
2	rs11124049	0	105615095	C	T
1	rs12047468	0	225663992	T	G
1	rs7531706	0	214264222	A	G
1	rs11590997	0	91616974	T	C
1	rs49314	0	188824729	T	C
1	rs17122042	0	61616347	A	G
2	rs4544370	0	141951788	G	A
2	rs11694552	0	81969855	C	T
1	rs6690113	0	43530542	A	G
1	rs6663578	0	56840695	C	T
1	rs10492983	0	14654571	A	G
1	rs2789434	0	158249243	G	A
2	rs12053578	0	57021177	G	A
1	rs1721831	0	14988097	T	C
2	rs13417498	0	12923814	T	G
1	rs2038022	0	165140041	A	C
1	rs12739226	0	94796173	A	G
2	rs7586004	0	46982458	T	G
2	rs12620830	0	104952449	G	A
1	rs2236034	0	27626643	T	C
2	rs7421552	0	130320465	G	A
1	rs17123589	0	62645662	G	A
2	rs4141566	0	56393249	G	C
1	rs7516539	0	227599445	G	A
1	rs11811025	0	34195556	A	T
1	rs16857521	0	164824395	G	A
1	rs12067852	0	172538242	C	T
2	rs17314716	0	17589548	A	G
2	rs6726497	0	231420104	C	T
2	rs7602876	0	117576259	T	C
2	rs10170557	0	129260392	G	T
1	rs4915751	0	61732949	T	G
1	rs10800772	0	199567481	C	A
2	rs4558567	0	5539052	T	G
2	rs3791287	0	134822337	A	G
2	rs300386	0	141705598	A	G
1	rs4655165	0	20434976	G	A
2	rs1385386	0	155828110	T	C
1	rs3768591	0	181768397	C	A
1	rs6696657	0	208584705	T	C
2	rs12613538	0	204173270	C	T
2	rs2045780	0	20189200	C	T
1	rs4504890	0	116103223	T	A
2	rs6545772	0	60079377	T	C
1	rs11122246	0	229393647	A	T
1	rs6690242	0	152067722	C	T
1	rs12747368	0	233533310	G	A
2	rs6719949	0	220404542	C	T
2	rs1448960	0	14298705	C	G
2	rs7562741	0	39956268	T	C
1	rs12125058	0	219344131	T	C
1	rs3737576	0	101482151	C	T
1	rs695172	0	78884450	G	A
1	rs1777610	0	112753875	C	T
1	rs9651187	0	57284933	A	C
2	rs315948	0	113609727	T	C
2	rs6434914	0	154368110	G	A
2	rs1013344	0	59908514	C	T
1	rs12058254	0	204791282	G	C
2	rs13394105	0	225877310	C	A
2	rs13008829	0	79797485	A	G
2	rs13403556	0	49333177	A	G
1	rs10429870	0	222907422	T	C
2	rs867851	0	206422366	A	C
2	rs2067702	0	16582375	G	A
2	rs4972778	0	176192127	C	T
1	rs11585767	0	151408952	T	C
1	rs7551676	0	162336141	G	A
1	rs4313356	0	186167927	T	C
2	rs7563678	0	61595315	T	C
1	rs6699583	0	116024829	T	G
2	rs4675973	0	241845768	T	C
1	rs1748191	0	62825748	T	C
1	rs5745536	0	76135948	A	G
2	rs11898643	0	153158375	T	C
1	rs7552342	0	54594017	T	C
1	rs10919843	0	198442691	G	A
1	rs4654083	0	243990032	C	T
2	rs10183197	0	120157123	A	C
1	rs634531	0	84639443	T	C
2	rs1348954	0	84073485	C	A
2	rs16865787	0	224899630	C	T
1	rs1325435	0	92703851	G	A
1	rs1780330	0	162969178	A	G
2	rs17021851	0	38099236	C	A
2	rs7570933	0	147860448	A	G
2	rs10933603	0	241032407	T	C
2	rs16826362	0	185568150	G	A
1	rs12127195	0	219376040	A	G
1	rs2111737	0	235523803	C	T
2	rs16830832	0	199594632	A	G
2	rs11689479	0	159338951	G	A
1	rs2272867	0	207996202	A	C
1	rs4233264	0	4140038	T	C
2	rs6722302	0	58498173	A	T
1	rs17018326	0	107415729	G	C
2	rs1564699	0	145244716	T	C
1	rs1093733	0	20131060	T	C
1	rs4528102	0	194364898	A	T
1	rs12568997	0	88639773	A	G
1	rs6657890	0	101176442	G	A
2	rs281576	0	133416615	C	A
1	rs12734069	0	77180776	T	C
1	rs664465	0	78661069	T	C
1	rs17044349	0	215168518	C	T
1	rs17512052	0	216949227	T	C
2	rs4854457	0	68883211	C	T
1	rs10890313	0	44948512	A	G
2	rs10190751	0	201714341	A	G
2	rs12465946	0	223816530	A	G
2	rs10490625	0	118576026	A	G
2	rs2116491	0	54928482	G	A
1	rs17017028	0	106739261	C	G
2	rs4619557	0	160953297	A	G
1	rs2275689	0	234788283	T	C
2	rs10184302	0	175234492	T	C
2	rs2381864	0	146424728	A	G
2	rs4666112	0	28703595	C	T
1	rs11120917	0	7400663	T	C
2	rs1682139	0	54410054	C	T
1	rs16851713	0	201727296	C	T
2	rs1424760	0	163490033	T	C
2	rs6748389	0	240350510	G	T
1	rs4650753	0	186318528	T	C
1	rs11102329	0	112078131	C	T
1	rs2185217	0	163052869	T	G
2	rs1722656	0	161535450	G	T
2	rs6711687	0	118822334	T	C
2	rs7561154	0	235183476	A	G
2	rs4131302	0	115633940	G	A
2	rs731359	0	80598484	T	C
1	rs10927852	0	15971453	A	G
1	rs2795048	0	228596431	C	T
1	rs12092603	0	163363138	C	G
1	rs17353018	0	227010426	A	G
2	rs7598394	0	237935968	G	A
1	rs4657131	0	160230414	A	G
2	rs7572746	0	107103319	C	T
1	rs2753391	0	231068194	T	C
2	rs6722862	0	55234616	G	A
2	rs10520177	0	77082130	C	T
1	rs11102115	0	110813370	G	A
2	rs1516097	0	161502791	C	A
1	rs4655249	0	212649607	C	A
1	rs16840748	0	156968044	A	G
1	rs1252108	0	235177811	G	A
1	rs17047439	0	216370881	T	G
1	rs17104898	0	49043736	T	C
1	rs2256901	0	12641798	C	T
1	rs12144820	0	158392812	A	G
2	rs13382983	0	60642557	A	G
1	rs11265277	0	158008715	C	T
2	rs12476717	0	38597385	C	T
1	rs6679806	0	161795371	A	G
1	rs7526895	0	36772677	T	C
2	rs7584841	0	149805714	A	G
1	rs6670025	0	211308878	G	A
1	rs267644	0	57563117	G	C
2	rs10932065	0	205055752	C	T
1	rs619512	0	46677654	C	T
2	rs2062930	0	213021330	A	C
1	rs6659953	0	160516321	A	G
2	rs7559815	0	28668614	A	G
2	rs875162	0	186605002	G	A
1	rs12129538	0	113573130	C	A
2	rs10498150	0	224085278	T	C
2	rs1517027	0	45185899	T	C
1	rs11800749	0	212566377	A	G
1	rs10800796	0	200152820	A	G
2	rs13006978	0	75331332	G	A
1	rs1775049	0	7446493	C	T
1	rs12041275	0	107127030	C	T
1	rs11578017	0	20455005	A	G
2	rs7598113	0	14595736	C	T
2	rs1396835	0	30265332	T	C
2	rs4670581	0	36748941	C	T
2	rs6743417	0	188162046	A	G
1	rs34283457	0	3825649	C	T
1	rs6665694	0	163474499	T	C
2	rs7569334	0	100332861	C	T
1	rs12072417	0	160266669	G	T
1	rs12130591	0	85677573	A	G
1	rs7524558	0	67766370	T	C
1	rs7551579	0	83039647	T	G
2	rs7578574	0	103135237	T	C
2	rs6704768	0	233300745	G	A
1	rs12127877	0	37970216	G	A
2	rs967184	0	164727825	T	C
1	rs12406787	0	90834695	G	T
1	rs10908329	0	37496749	C	T
1	rs11165201	0	94906770	C	T
1	rs7416817	0	155652955	T	C
1	rs6668180	0	57212830	A	C
1	rs10907200	0	5568589	T	C
2	rs10469939	0	60198524	T	C
1	rs7553038	0	117196286	A	G
2	rs10207275	0	153096010	C	G
2	rs13013051	0	124350454	C	A
2	rs4954942	0	139120633	G	A
1	rs3893319	0	24378636	G	A
2	rs17365609	0	10914063	A	G
2	rs10209162	0	235556711	G	T
1	rs12071120	0	190241760	A	G
1	rs652349	0	237995090	G	A
1	rs16839305	0	194258256	C	T
2	rs13385249	0	3684857	T	C
1	rs4653765	0	224961968	A	C
1	rs17641977	0	109504953	C	T
1	rs446529	0	4695274	C	T
2	rs2368107	0	180821706	G	A
1	rs2148025	0	62577555	A	T
1	rs10916526	0	227806119	A	C
1	rs2789172	0	241428954	C	T
2	rs2396006	0	224098745	T	C
2	rs6544951	0	47094892	T	C
2	rs12464279	0	63844248	G	T
2	rs288120	0	141210127	G	A
1	rs2208753	0	155850925	C	A
2	rs12614366	0	46929201	G	A
2	rs4849166	0	113656234	T	A
1	rs11808296	0	7608781	G	A
2	rs1320138	0	143874757	T	C
2	rs11884971	0	171099690	A	G
1	rs2294511	0	54142852	T	A
1	rs12070360	0	56534979	T	C
1	rs11808198	0	202490807	C	T
2	rs17031089	0	105501175	C	T
2	rs6755460	0	239155499	A	G
1	rs12081549	0	232679954	C	A
2	rs10178122	0	220437864	A	G
2	rs10929716	0	11168148	T	C
1	rs11569852	0	12087262	A	G
2	rs700542	0	168359280	G	A
1	rs733763	0	199966677	G	A
2	rs2272192	0	219318006	A	G
1	rs2760520	0	190790672	G	T
1	rs1046934	0	182290152	C	A
2	rs2272407	0	197720123	A	G
2	rs4290704	0	48932288	T	C
1	rs10903062	0	24429343	A	G
1	rs12141039	0	175348299	C	T
2	rs11896250	0	201066859	C	A
2	rs13412957	0	95014496	A	G
1	rs648124	0	98709680	C	T
2	rs4667641	0	171042706	G	A
2	rs13429458	0	43492342	C	A
2	rs10196324	0	50090123	T	A
2	rs10191803	0	192743968	T	C
2	rs4674247	0	201199152	G	A
2	rs1080284	0	34035068	A	G
1	rs2174296	0	183778046	G	A
2	rs7604951	0	230220422	G	A
1	rs41402249	0	7745310	C	G
1	rs4951697	0	209209526	G	C
2	rs11686968	0	189490292	T	C
2	rs2060396	0	80041532	A	G
2	rs13004278	0	19791462	T	C
1	rs4465227	0	83805074	T	C
2	rs1346311	0	230790631	A	G
1	rs7519552	0	226977572	T	G
1	rs523919	0	18022885	A	G
2	rs7577521	0	121456345	T	C
1	rs12124528	0	163393165	T	A
2	rs1866455	0	119936982	A	G
1	rs12129873	0	174385623	C	T
1	rs2313600	0	226455023	T	A
2	rs1509816	0	211068729	C	T
1	rs11164737	0	103462465	A	G
1	rs1086602	0	145755442	C	T
2	rs2678484	0	233036874	T	C
2	rs11891311	0	234304049	A	G
2	rs17038974	0	49648986	C	A
1	rs6673717	0	204772862	G	A
1	rs12088126	0	166465655	G	T
1	rs12083170	0	152565669	C	T
2	rs7606203	0	116180840	C	A
1	rs10921612	0	192815442	G	T
1	rs877241	0	75107157	G	A
1	rs7537355	0	168577667	G	T
1	rs2050643	0	197744938	T	C
2	rs6546537	0	69693137	T	C
1	rs10924489	0	244304948	C	T
2	rs7561904	0	67904103	G	A
2	rs16843537	0	140662475	A	G
1	rs12144495	0	226877560	G	T
1	rs698963	0	95083206	T	C
1	rs12025996	0	220347442	C	T
1	rs12022389	0	199340916	T	C
1	rs12023291	0	167400651	C	T
1	rs12730102	0	242629210	A	G
2	rs17010427	0	124193613	C	A
2	rs2072527	0	36881990	C	T
2	rs6543081	0	101600163	T	C
1	rs41466547	0	40539129	T	A
1	rs2268147	0	199519489	T	C
2	rs10189625	0	112641378	T	C
2	rs11694158	0	126409791	T	C
2	rs10520221	0	79044007	C	T
2	rs1046139	0	73154169	C	A
1	rs1702311	0	25251947	G	A
1	rs12567328	0	162018681	C	T
1	rs597508	0	60347868	T	C
1	rs12087582	0	162864267	A	C
1	rs12034802	0	106580566	T	A
1	rs1550970	0	30140232	T	G
2	rs993563	0	52859906	C	T
1	rs10493277	0	60279332	A	G
2	rs10202480	0	173840652	G	A
2	rs2539682	0	59707203	G	A
2	rs10048737	0	1754800	A	G
2	rs10200203	0	237496496	G	A
1	rs2996294	0	113217645	A	C
2	rs7560050	0	180723521	T	G
2	rs2542940	0	172120756	C	T
2	rs7589983	0	115843853	G	A
1	rs2181264	0	175936993	G	C
1	rs10913182	0	174718843	G	A
1	rs6686472	0	81516163	G	A
2	rs10167918	0	111438038	G	A
1	rs3737589	0	3652705	G	A
1	rs12404844	0	241049304	T	G
1	rs452242	0	74998213	T	G
2	rs13384348	0	139924973	A	G
1	rs2483920	0	109935295	T	G
2	rs4297844	0	150108354	C	A
2	rs4148765	0	169597825	T	C
2	rs4665669	0	24259415	C	T
1	rs582883	0	39608127	C	T
2	rs6545107	0	49419079	T	C
1	rs4908761	0	8474806	G	A
1	rs10919581	0	197036522	A	G
1	rs2456830	0	210912863	G	T
2	rs887998	0	102096739	T	C
2	rs2295473	0	31320855	T	A
2	rs13391003	0	109447766	A	G
2	rs17030315	0	43133319	A	G
2	rs4971652	0	50245662	G	A
2	rs16831706	0	190158706	A	G
2	rs17717414	0	100912982	G	A
2	rs1446808	0	176296279	A	G
1	rs17259993	0	207119806	T	C
1	rs227992	0	175212246	C	T
2	rs1482577	0	213543369	A	G
2	rs13017259	0	120265067	T	C
2	rs7593604	0	205244893	A	G
1	rs6667611	0	173299764	T	C
1	rs10782529	0	85040831	C	T
1	rs4376787	0	96172071	G	A
2	rs13390445	0	222642584	T	A
1	rs10918307	0	164137643	C	T
1	rs7552505	0	231355536	G	A
2	rs1721373	0	228507040	T	G
2	rs10460447	0	18130712	C	T
1	rs16853627	0	164178224	C	T
1	rs12047662	0	81708254	T	C
2	rs17401154	0	153391842	C	A
2	rs6715117	0	166729443	A	G
1	rs1009587	0	230078572	A	G
1	rs1778533	0	245468807	G	C
1	rs1752388	0	149549465	C	A
1	rs12076872	0	9503238	G	T
1	rs9729080	0	230429663	T	C
2	rs11466297	0	70529215	G	T
1	rs3011566	0	236986125	G	C
2	rs1992791	0	121521974	G	T
2	rs7598298	0	232362378	C	T
1	rs6658302	0	77681573	G	A
1	rs3917918	0	36719451	G	A
2	rs6724616	0	171177480	T	C
1	rs12134815	0	6929131	G	A
2	rs1843217	0	88905353	C	T
1	rs9793705	0	227327134	A	G
1	rs12031839	0	34159297	G	A
1	rs7533158	0	177443840	T	C
1	rs643470	0	206106678	T	A
1	rs10908338	0	37538847	A	G
2	rs17601386	0	67329530	A	G
2	rs11892304	0	15021399	A	G
1	rs2221513	0	71623408	G	A
2	rs4665522	0	22894465	C	G
2	rs6729051	0	208733272	T	G
2	rs17040168	0	67751893	G	A
1	rs4132474	0	61713558	A	C
1	rs12737451	0	51712387	C	T
2	rs7575169	0	70578029	A	C
1	rs10802970	0	239769312	C	A
2	rs17454010	0	9726580	T	C
1	rs12750795	0	209143352	G	T
1	rs7533254	0	33954417	A	G
2	rs13022539	0	3041062	A	G
1	rs11118701	0	219592855	G	A
1	rs11577912	0	75051447	C	A
2	rs6727974	0	26378143	C	T
1	rs12734079	0	88397577	T	G
1	rs12033779	0	117253021	T	C
1	rs9428576	0	241728650	T	C
2	rs7580519	0	213267474	C	T
1	rs6429111	0	237162653	C	A
2	rs2165218	0	11995244	A	G
2	rs11680457	0	36869660	G	A
2	rs1400041	0	17098986	T	C
1	rs2872243	0	226112131	G	A
2	rs4430902	0	188893182	G	A
2	rs4675801	0	242142184	C	T
1	rs3912027	0	96766191	T	G
2	rs10928185	0	144002632	G	T
2	rs4280440	0	33551078	C	G
2	rs7579477	0	20349598	T	G
1	rs12758999	0	92233545	G	A
1	rs12086178	0	104541528	A	C
2	rs16858711	0	171110229	G	C
2	rs1179692	0	217470129	G	A
1	rs11591010	0	238407239	C	T
1	rs10881534	0	104526910	G	A
2	rs6435713	0	213127869	G	A
2	rs1375050	0	79169930	C	T
1	rs12408621	0	205252157	A	G
2	rs842824	0	200962522	A	G
1	rs12137590	0	101544808	A	G
2	rs17436705	0	99860653	G	A
1	rs10779428	0	219455406	C	T
2	rs2583545	0	85263600	A	G
2	rs12465363	0	239415951	G	A
1	rs11579937	0	203874755	T	A
1	rs4658647	0	240030124	T	C
2	rs1838899	0	23001916	A	G
1	rs12402976	0	65062607	A	C
2	rs10168801	0	218288795	G	A
2	rs4374396	0	105390883	G	A
2	rs10181075	0	42996503	G	T
2	rs11683639	0	48513049	C	G
1	rs10782752	0	81528125	A	G
1	rs3937046	0	170682169	T	C
1	rs17131138	0	70271651	C	T
2	rs6756068	0	234120637	A	G
1	rs10926307	0	238834336	A	T
2	rs6730800	0	1626178	T	C
2	rs7568338	0	141978032	G	T
2	rs6743164	0	52032165	C	T
2	rs7571800	0	119013024	T	C
2	rs10194645	0	4108654	G	A
2	rs12617864	0	113431447	G	T
2	rs3791628	0	55344292	C	T
2	rs2043459	0	205587216	G	A
2	rs17312849	0	13976875	T	C
1	rs7349159	0	246452865	C	T
2	rs11563080	0	52009339	C	T
1	rs1290545	0	117841647	C	T
1	rs17013785	0	207186803	T	C
1	rs236316	0	93817185	T	C
1	rs17124547	0	63313268	G	A
1	rs12740636	0	14270738	C	A
2	rs1073975	0	59015929	G	A
1	rs2871890	0	15224494	A	G
2	rs4337440	0	107616662	T	C
1	rs10399884	0	105508743	A	G
1	rs10889198	0	61002513	T	C
2	rs6736309	0	18916136	C	T
1	rs1331046	0	230335776	A	C
1	rs10494502	0	174990072	C	T
2	rs6719507	0	29587305	A	G
1	rs11121814	0	11720413	T	G
2	rs7355687	0	109199972	T	C
2	rs7557483	0	114636591	G	A
2	rs3815476	0	74598681	C	T
2	rs4666086	0	28609759	A	G
2	rs2541389	0	217372486	G	C
2	rs3754533	0	152405709	T	G
2	rs1190449	0	233127164	G	T
1	rs17131041	0	90646416	T	C
2	rs970013	0	119627631	T	C
2	rs2068896	0	195577280	G	T
1	rs12095448	0	115888534	A	G
2	rs2178728	0	130264445	A	G
1	rs3856129	0	34052329	A	T
2	rs2352852	0	240987458	A	G
2	rs6748204	0	15026832	G	A
1	rs12144281	0	61957715	G	T
2	rs334603	0	178881541	A	G
2	rs13413646	0	221160929	T	C
2	rs1106473	0	177332734	C	A
2	rs3108514	0	150987493	G	A
1	rs489389	0	174116634	T	G
2	rs2357550	0	10500241	C	T
1	rs6677767	0	110823998	C	T
1	rs17312971	0	61962129	C	T
2	rs6704686	0	213194668	A	G
2	rs6707221	0	2781626	A	G
2	rs3821081	0	53818893	G	A
1	rs7526999	0	88142904	C	T
2	rs17023225	0	83203715	C	T
2	rs1552357	0	67565773	G	A
1	rs2247208	0	203144275	G	A
2	rs17021250	0	37801642	A	G
2	rs2192027	0	210484874	A	T
2	rs12463789	0	3787293	C	T
2	rs7604459	0	62561635	T	G
2	rs17279673	0	134285362	G	A
1	rs6672020	0	180930881	C	A
2	rs1377390	0	207463612	G	A
1	rs7526736	0	30488695	G	A
1	rs1671055	0	74144096	T	C
1	rs17160305	0	145448349	A	G
1	rs3850855	0	45296480	T	C
1	rs1320993	0	166421223	A	G
2	rs232597	0	38231095	A	G
1	rs12562171	0	157553174	C	T
2	rs17015634	0	78855471	A	G
1	rs1471764	0	242616608	G	A
1	rs11185408	0	104593780	G	A
1	rs4655426	0	213959686	T	C
1	rs7529907	0	175905638	G	A
2	rs281501	0	46271150	T	C
2	rs13428332	0	35897855	G	A
1	rs6657230	0	93413926	C	T
2	rs11684414	0	8057360	C	T
2	rs16866054	0	7325314	G	T
2	rs10203546	0	107071512	G	A
2	rs10169752	0	233580293	G	A
1	rs12756662	0	101515542	A	G
1	rs564141	0	158964900	A	G
1	rs11800828	0	23044293	A	G
2	rs12476465	0	198673170	C	G
1	rs3828112	0	198308654	C	T
1	rs2275837	0	3676178	A	G
1	rs11805706	0	215801271	G	T
1	rs11586974	0	209530738	T	C
1	rs10802521	0	245762670	G	A
2	rs6725032	0	41045564	G	A
2	rs1042953	0	10484533	A	G
2	rs10200173	0	235139639	A	G
2	rs285537	0	4698522	T	C
1	rs2483278	0	3241964	C	T
1	rs11577538	0	177784337	T	C
1	rs2609355	0	221244197	G	A
2	rs3828243	0	211984955	C	A
2	rs7569378	0	129826877	T	C
1	rs2483139	0	159199689	C	T
1	rs11587260	0	214316193	A	G
1	rs17879194	0	151224432	T	C
1	rs17366417	0	162111202	T	C
2	rs16861444	0	173828013	C	T
1	rs11163769	0	83808876	T	C
1	rs2801199	0	206524945	C	T
1	rs6665064	0	233130162	T	C
1	rs2489774	0	206428150	T	C
1	rs17021400	0	212004818	A	G
1	rs945213	0	31820219	G	T
1	rs12027542	0	231406777	G	A
2	rs992389	0	7925326	T	C
2	rs4364023	0	16550977	A	G
2	rs12990441	0	127156994	A	G
1	rs4649278	0	230868007	C	T
2	rs6709699	0	146158776	G	T
1	rs16852177	0	228869595	T	C
2	rs2555435	0	64306990	T	C
2	rs11886024	0	53998323	C	T
2	rs12476972	0	71339758	C	T
2	rs16855437	0	8202559	C	T
1	rs6429661	0	14653398	C	A
2	rs3769873	0	165273829	G	C
1	rs390539	0	233746313	C	A
1	rs4647009	0	59021947	I	D
2	rs4644991	0	5506204	C	T
2	rs10497624	0	183777265	T	C
2	rs1474078	0	50380432	C	T
2	rs13419014	0	169081475	C	T
2	rs1524493	0	5399175	A	G
1	rs1319804	0	240390219	A	T
2	rs13401894	0	73073315	T	G
2	rs7563505	0	119362273	T	C
1	rs10919166	0	160550291	A	G
1	rs12117681	0	73005370	C	T
1	rs2897161	0	222952691	T	G
2	rs7598195	0	233650943	A	G
2	rs1992013	0	174038229	G	T
1	rs12028583	0	3992398	C	T
2	rs10196988	0	202448800	A	G
2	rs11892858	0	172605921	C	T
1	rs481423	0	39956509	T	C
2	rs11123977	0	104058516	A	G
1	rs12058655	0	235717677	G	A
2	rs35930275	0	32955998	T	C
1	rs6673871	0	88073865	G	A
2	rs34332680	0	143470215	A	G
1	rs929087	0	170898680	A	G
2	rs647316	0	31318333	A	G
2	rs10194898	0	111508773	A	C
1	rs4971212	0	201758015	G	T
1	rs2050198	0	8034426	G	T
2	rs9287831	0	164009105	T	C
1	rs17122975	0	62274398	G	A
2	rs6544843	0	45798199	T	C
2	rs725288	0	50658979	C	T
1	rs398877	0	239116201	G	A
1	rs10925760	0	236997482	G	A
1	rs2130512	0	87816830	C	T
1	rs6704515	0	175780126	A	G
1	rs4659612	0	234099913	G	A
1	rs2286202	0	55023272	G	A
1	rs4606345	0	199631193	C	A
1	rs6424659	0	78273803	C	T
1	rs10494732	0	194099287	T	C
1	rs6689438	0	78200782	C	T
2	rs12473084	0	204798890	T	C
2	rs2289381	0	197334711	T	C
1	rs16844981	0	223746008	T	C
2	rs2024481	0	169739163	A	C
1	rs7523061	0	245828951	C	T
1	rs12034521	0	237784303	T	G
1	rs277354	0	75063661	C	T
1	rs4233475	0	237540637	T	G
2	rs12992425	0	167049099	C	T
1	rs3752934	0	15297318	T	C
2	rs1118559	0	114644693	C	A
2	rs987707	0	123108773	T	C
2	rs11686821	0	120204106	T	C
1	rs10789012	0	56207299	G	A
2	rs17048536	0	115102925	A	G
2	rs6752421	0	6584064	A	G
1	rs7551363	0	60661587	G	T
1	rs1351963	0	173609920	C	T
1	rs1514177	0	74763990	G	C
2	rs1879319	0	50545690	G	A
1	rs2257002	0	198332336	A	C
2	rs1878671	0	199302383	A	G
2	rs41326648	0	228925241	T	C
2	rs2110647	0	202358226	A	G
1	rs1537680	0	70858485	A	G
2	rs11695399	0	187270600	G	A
2	rs2244492	0	179262550	T	C
2	rs7581437	0	11077915	C	A
2	rs17020914	0	81899802	C	A
2	rs7587529	0	10152028	A	G
1	rs1710809	0	105839151	G	A
2	rs1367374	0	153639423	C	G
2	rs1061471	0	168519598	T	C
1	rs698894	0	16182875	A	G
1	rs915397	0	90951595	T	C
1	rs17500432	0	34602427	G	A
2	rs1486239	0	180340170	C	A
2	rs4325696	0	144049324	C	T
1	rs12033207	0	229216300	A	T
2	rs4353657	0	112477415	A	C
2	rs13001933	0	202772093	T	C
2	rs10928663	0	139205887	C	T
1	rs16833246	0	30339513	T	C
1	rs16835011	0	235450749	G	C
1	rs9701655	0	230232941	G	A
1	rs6427806	0	198449287	C	T
2	rs11680746	0	48937400	T	G
2	rs6547654	0	86060942	A	G
1	rs853448	0	228753096	C	A
2	rs2249435	0	238640479	T	C
2	rs2342546	0	17110615	C	T
1	rs609629	0	166974730	T	C
1	rs6675332	0	11497944	A	G
2	rs7557035	0	234644611	G	A
2	rs6715060	0	106981460	C	A
2	rs10495954	0	48666958	A	G
1	rs7512379	0	241153193	A	G
2	rs2044651	0	6272443	G	A
2	rs4848282	0	112744040	G	A
1	rs1429860	0	157003317	C	T
1	rs1361098	0	80944529	G	A
1	rs2815217	0	215567443	G	T
1	rs16849736	0	227603493	T	C
2	rs4380226	0	225319196	T	C
2	rs7576872	0	229162480	A	C
1	rs599987	0	78368916	G	A
2	rs1882447	0	47682250	A	G
2	rs12475363	0	148875809	C	T
2	rs3903713	0	162288630	C	A
1	rs9436742	0	65670919	T	C
2	rs10865417	0	76228479	C	T
1	rs12410934	0	117656082	C	T
2	rs6731366	0	133365310	A	G
1	rs10890406	0	46841264	C	T
1	rs12562873	0	212760921	T	G
1	rs7522811	0	246071836	G	C
2	rs11681638	0	75683187	G	T
1	rs10920138	0	199409177	T	C
1	rs2076493	0	40688990	A	G
2	rs6761660	0	22929016	T	C
1	rs16831651	0	158467047	C	T
1	rs12070736	0	75991620	C	T
2	rs4629147	0	220997966	T	C
2	rs840974	0	65559085	A	G
1	rs12691537	0	235809144	T	C
1	rs2078015	0	78513895	G	C
2	rs13016535	0	78830555	C	T
1	rs4641278	0	36332570	A	G
2	rs7559284	0	117845355	C	T
2	rs10084247	0	234593845	G	A
1	rs4421579	0	221756700	C	T
2	rs11886368	0	82692737	T	G
1	rs3956418	0	83601945	G	A
2	rs2959259	0	45137669	T	C
2	rs16838219	0	202387330	C	T
2	rs10495988	0	50009439	A	G
2	rs10495671	0	17907509	T	C
1	rs164825	0	49526716	A	G
2	rs16847917	0	212789031	T	C
2	rs28687	0	59800372	G	A
1	rs2800697	0	17604338	C	T
2	rs664510	0	16270430	G	A
2	rs13406933	0	208450588	T	A
2	rs3769581	0	32822620	C	T
1	rs678849	0	29017775	T	C
2	rs2166129	0	80462420	T	C
1	rs7517253	0	90112892	G	A
2	rs50916	0	165316899	G	C
2	rs17865679	0	234584327	C	T
2	rs6725617	0	9117671	A	G
2	rs3796114	0	106789560	T	C
1	rs10917636	0	161144647	T	G
2	rs1429252	0	155184411	G	C
2	rs10181064	0	19379760	T	G
2	rs981545	0	124351939	G	A
2	rs1527175	0	78002959	T	C
2	rs6721948	0	80318641	A	G
2	rs1986238	0	75753371	T	C
1	rs2391822	0	97391822	C	T
2	rs13423334	0	102037381	A	G
2	rs12478290	0	228545004	G	A
1	rs726252	0	174926870	C	T
2	rs7587470	0	100819164	T	C
2	rs7590253	0	198769215	A	G
1	rs4345763	0	151520364	G	A
2	rs4241156	0	120748165	G	A
2	rs833158	0	182860108	T	C
2	rs6717681	0	166742149	A	G
1	rs10924727	0	244653464	C	A
1	rs35217608	0	19060820	T	C
1	rs4259664	0	5186968	G	T
2	rs7589280	0	205153238	T	C
1	rs437441	0	30297942	G	A
2	rs13397332	0	166453978	C	A
2	rs12692328	0	6992388	G	A
1	rs10494067	0	107632381	C	A
1	rs520605	0	183062402	C	T
2	rs2084920	0	20570865	C	T
2	rs10166750	0	63612532	T	C
2	rs4851263	0	100168299	A	G
2	rs17548312	0	216659492	G	A
2	rs12694035	0	206479668	A	G
1	rs11206502	0	55235674	G	A
2	rs13388301	0	53215018	C	T
1	rs17601491	0	191633856	G	A
1	rs17436933	0	219622272	C	T
1	rs269298	0	52964775	C	T
2	rs10497261	0	166035134	A	G
1	rs2039829	0	81971533	G	A
1	rs10918527	0	164799189	G	A
2	rs16830256	0	134711461	G	A
1	rs218428	0	37316810	A	G
1	rs7522730	0	207824123	A	G
1	rs322906	0	197350345	T	G
2	rs17049243	0	57985036	C	T
2	rs12472967	0	221650463	T	C
1	rs11581365	0	240495010	T	C
1	rs266528	0	180772706	G	A
1	rs10754474	0	244063252	G	A
1	rs6671004	0	245038709	A	T
1	rs7512505	0	223252774	T	C
1	rs11207969	0	62684339	G	A
1	rs2816064	0	18786691	G	A
1	rs6692436	0	173837353	C	T
1	rs12041505	0	206164419	A	G
2	rs4315493	0	7547099	G	C
2	rs13426989	0	20396454	C	T
1	rs11249227	0	25195634	G	A
1	rs16842347	0	163543133	G	A
2	rs7558367	0	51956174	A	G
1	rs17102184	0	78971575	A	C
1	rs9427170	0	153279666	T	C
1	rs17095144	0	74566586	C	T
1	rs11588312	0	2188917	T	C
2	rs17262062	0	128353843	A	G
2	rs6741655	0	169938986	C	T
1	rs4233041	0	25030595	A	G
2	rs12713419	0	24975357	A	G
2	rs3762580	0	11667825	A	G
1	rs12747631	0	60242785	T	C
2	rs11676114	0	177065912	G	A
2	rs11883469	0	113850294	C	T
2	rs743236	0	33200302	A	T
2	rs11901952	0	153848912	A	G
2	rs4666564	0	19832145	G	T
1	rs397637	0	226519951	T	G
1	rs17018843	0	107728052	C	T
2	rs4664525	0	152648748	T	A
1	rs2759280	0	203137769	C	T
2	rs1521879	0	202661472	G	A
2	rs12694510	0	220708223	T	C
2	rs149425	0	38169186	A	G
2	rs11680810	0	24350400	T	C
1	rs16831953	0	158642639	G	C
1	rs11577034	0	107733070	T	A
1	rs6677605	0	102913297	C	T
2	rs6730985	0	96734386	C	T
2	rs7570234	0	29191520	T	G
1	rs7527404	0	209734507	T	G
1	rs16832534	0	188849541	G	A
2	rs17452458	0	115461787	G	A
2	rs12468153	0	613588	A	G
1	rs11811491	0	243543744	G	A
2	rs17822945	0	167214400	G	A
1	rs3907519	0	220455869	A	G
2	rs10182652	0	161304609	G	A
2	rs11895004	0	229489882	T	C
2	rs10498047	0	216879888	C	T
1	rs12078096	0	198396692	C	A
1	rs12122170	0	160856886	G	A
1	rs17129664	0	67355886	T	C
1	rs11118610	0	219056709	C	A
1	rs2072038	0	173372401	C	T
1	rs7540192	0	212438627	A	C
2	rs2692740	0	76035872	A	G
1	rs4233450	0	117291784	G	T
2	rs16836913	0	205662891	C	T
2	rs7578888	0	45169079	G	A
2	rs6706171	0	241533874	C	A
1	rs16831102	0	43962410	A	G
1	rs6689283	0	63653013	A	C
1	rs12145928	0	4579423	C	G
1	rs17348521	0	204147245	T	C
2	rs13391360	0	74076959	C	T
2	rs13399791	0	236802827	G	A
2	rs17008225	0	72601344	G	A
2	rs4670842	0	38342517	C	G
2	rs1530267	0	235356434	T	C
2	rs10932355	0	211308556	G	A
2	rs4268897	0	29371385	T	C
2	rs10185072	0	157490654	T	C
1	rs11165854	0	97621913	T	C
1	rs11162350	0	77702067	T	G
1	rs17403444	0	81131598	A	G
2	rs6740343	0	105871910	A	G
1	rs347027	0	91391354	A	G
1	rs583170	0	5234274	A	C
2	rs6739710	0	7244654	T	A
2	rs11887670	0	53597614	C	T
1	rs17035720	0	116808108	A	G
1	rs1377185	0	213186976	T	C
1	rs41379346	0	235553832	A	C
2	rs868294	0	173863438	C	T
2	rs16843075	0	140421589	A	G
1	rs4385705	0	14748619	A	G
1	rs2445639	0	26658513	G	A
2	rs12714285	0	29562752	G	A
2	rs17035142	0	109190786	G	A
2	rs11889722	0	122545736	A	G
1	rs883409	0	233172312	A	C
1	rs10737856	0	239522379	G	A
1	rs2849025	0	23566009	C	T
1	rs11811709	0	78487422	A	G
2	rs984707	0	40450136	T	G
1	rs10518473	0	74924774	C	T
1	rs600734	0	75457991	C	T
1	rs12123027	0	240647868	G	A
2	rs16927	0	195260558	C	A
2	rs1865651	0	174015846	A	G
1	rs16859817	0	181126266	C	A
2	rs6748547	0	233867505	A	G
2	rs10200334	0	223581944	A	G
1	rs2494427	0	2328429	T	C
2	rs4854164	0	3271578	G	A
2	rs11694803	0	141611681	G	A
1	rs1933293	0	61861849	T	C
2	rs4233695	0	22859487	C	T
1	rs4657400	0	163370585	C	A
2	rs6738130	0	116043845	C	T
2	rs12988770	0	33794422	A	G
1	rs10881294	0	105732180	A	G
2	rs800634	0	37815293	A	C
2	rs6717973	0	190118654	A	G
1	rs2236604	0	224891964	A	G
2	rs3792194	0	160607029	G	A
2	rs707127	0	156877056	C	T
1	rs1467129	0	93971444	T	C
1	rs1213663	0	58604755	G	A
2	rs7587148	0	224387679	A	C
2	rs13422767	0	162808505	A	G
2	rs3813233	0	73973170	T	C
1	rs12025155	0	219778634	T	C
1	rs4657670	0	165800894	C	T
2	rs16829259	0	233128665	T	C
1	rs1172292	0	181440942	G	A
1	rs7539662	0	225577952	A	G
1	rs7553173	0	215045444	C	T
2	rs331124	0	150579106	C	T
2	rs6714133	0	200040327	T	G
2	rs7560173	0	171439648	T	C
2	rs13401600	0	236857791	T	C
2	rs1730701	0	168165039	A	G
1	rs306301	0	88761066	T	C
2	rs9653566	0	85003291	C	T
1	rs1343144	0	209110518	C	A
1	rs6661156	0	213026416	G	A
2	rs12988897	0	69882480	G	A
2	rs12991423	0	64986642	G	A
1	rs12117596	0	232185486	A	G
1	rs11580026	0	51248591	T	A
1	rs2153043	0	207492927	T	C
2	rs1560260	0	41688935	T	C
1	rs356116	0	55741542	T	G
2	rs10454141	0	42166596	T	C
1	rs12119813	0	38571030	A	G
2	rs16851877	0	214938398	G	A
2	rs11896222	0	105473510	G	C
2	rs7579921	0	44172810	C	A
1	rs2298107	0	243679177	C	T
1	rs11810390	0	215088138	G	A
2	rs4676380	0	241291946	G	T
1	rs812051	0	5967609	A	G
1	rs10910303	0	232088836	A	G
1	rs12066832	0	169391499	T	C
2	rs4854081	0	240825091	T	C
1	rs2765269	0	62534352	G	T
2	rs11692189	0	199836603	A	G
2	rs1179666	0	217490088	G	A
2	rs4954772	0	139875849	C	T
1	rs10863651	0	219975816	G	A
2	rs6719500	0	196533647	C	T
1	rs11586691	0	150038291	C	T
2	rs17036881	0	69712797	A	C
2	rs985569	0	217348217	C	A
2	rs7606493	0	51139673	G	A
2	rs9973513	0	829765	G	A
1	rs11102336	0	112145761	A	G
2	rs2356652	0	192097758	C	T
2	rs732437	0	31443833	A	G
1	rs3753949	0	192016460	T	C
1	rs7528982	0	145662773	T	A
2	rs4140787	0	56286475	G	A
2	rs13406776	0	72158971	A	G
1	rs7548668	0	3905920	C	T
2	rs7569376	0	205093567	T	C
1	rs1773444	0	234949784	A	G
2	rs6742360	0	30639989	T	G
2	rs3769321	0	173140600	G	A
1	rs6691697	0	42306962	G	A
2	rs13401808	0	123644149	T	C
1	rs4348701	0	160240034	A	G
1	rs828461	0	228578527	C	T
1	rs2991717	0	88197550	A	G
1	rs11210871	0	43801940	C	G
2	rs10460338	0	232142905	C	T
1	rs16848614	0	226699820	C	T
1	rs169557	0	163793417	G	C
1	rs12086400	0	164474445	A	G
1	rs11808385	0	73890423	T	C
2	rs11688137	0	186505267	A	G
2	rs3024824	0	85739853	A	G
2	rs13432136	0	242577837	T	C
2	rs6734940	0	129168992	G	A
2	rs7585330	0	430230	T	G
2	rs1858102	0	165445690	G	T
2	rs6724242	0	45197806	A	T
2	rs7420751	0	154244239	G	A
2	rs7565112	0	1109365	C	T
1	rs742071	0	18852461	T	G
2	rs1401720	0	196669845	C	T
2	rs195592	0	53341538	C	T
2	rs7605614	0	129894236	A	G
2	rs1469943	0	64251922	G	A
2	rs11901557	0	14902769	A	G
1	rs17130950	0	90283745	T	C
2	rs17024838	0	84383638	A	G
2	rs6757413	0	169156523	T	C
2	rs2090751	0	188281985	A	C
1	rs232818	0	58829999	G	A
1	rs12022561	0	80008407	C	T
2	rs11695814	0	126942821	G	A
2	rs13029128	0	26630229	T	G
2	rs3769956	0	161985547	A	G
1	rs12751992	0	63246918	G	A
1	rs750467	0	145056382	C	T
2	rs12997230	0	863102	T	C
2	rs4241192	0	197502411	G	T
2	rs6720771	0	154461782	A	G
2	rs2610692	0	103843712	C	G
2	rs7579077	0	167736004	G	C
2	rs17007529	0	29140174	C	T
1	rs7556114	0	18573948	T	G
2	rs4669453	0	9826352	C	T
2	rs3791539	0	239767264	T	C
2	rs17639046	0	206131392	T	C
2	rs10864872	0	112150614	C	T
1	rs13374043	0	154965926	G	A
2	rs3922224	0	21555446	A	G
1	rs11806447	0	71650486	G	A
1	rs17123441	0	62548529	T	G
1	rs17580366	0	217383419	A	G
1	rs12568383	0	28079175	C	T
1	rs2777982	0	155860498	G	C
2	rs6749383	0	104626334	A	C
1	rs1917542	0	202381469	A	G
1	rs12124550	0	30310482	T	G
2	rs12989995	0	120577552	T	C
1	rs2501321	0	158125903	A	G
2	rs16828160	0	150958172	C	A
1	rs2939965	0	98352929	A	G
1	rs2486778	0	14793530	C	G
1	rs1410408	0	205732931	A	G
2	rs10183073	0	146124878	T	G
1	rs3917853	0	167825950	A	G
1	rs6698007	0	212690909	T	G
2	rs7586549	0	2583023	C	T
1	rs41377350	0	183408031	T	G
1	rs1205592	0	11228250	C	T
2	rs387780	0	32355999	T	C
2	rs6712795	0	69561181	G	A
2	rs13401162	0	175154516	C	T
2	rs1317545	0	240358766	G	T
2	rs7561938	0	131247669	A	G
1	rs9429425	0	112282099	G	A
2	rs4247444	0	131402345	T	C
2	rs2287512	0	53751536	C	T
1	rs6666832	0	213972347	C	T
2	rs1561002	0	100831703	C	T
1	rs298167	0	60577738	A	G
2	rs12468951	0	162902507	T	C
1	rs6659209	0	24535093	T	C
1	rs7513566	0	241655224	T	C
1	rs7518748	0	236300867	A	G
2	rs6707940	0	70851745	A	G
2	rs2264120	0	129364578	C	T
2	rs1978906	0	164166786	G	A
1	rs305561	0	64731791	A	G
1	rs6696544	0	7544176	A	C
1	rs9659165	0	39317856	T	C
1	rs6697180	0	177233852	T	C
2	rs1056445	0	55344323	G	T
2	rs10514634	0	149785369	C	T
1	rs2212940	0	90875815	A	G
1	rs12034557	0	4871367	T	C
1	rs1582115	0	164878837	G	A
1	rs12126298	0	239398506	T	C
1	rs11206165	0	53731403	C	A
2	rs4852481	0	79454831	T	G
1	rs2179555	0	184920699	C	T
2	rs6719268	0	15106798	T	C
1	rs1569092	0	74631312	A	G
1	rs8179259	0	180318899	G	C
1	rs16852868	0	164148593	C	A
2	rs12616839	0	2417637	A	C
2	rs2599267	0	173203388	T	A
2	rs3885668	0	10095930	C	T
1	rs7527036	0	196532445	T	C
2	rs13035837	0	233931581	T	C
1	rs7543322	0	10488735	T	C
1	rs10157535	0	144467170	C	A
1	rs41380746	0	178254281	C	T
1	rs7542396	0	198928997	T	C
1	rs4384231	0	154926935	T	C
1	rs11580107	0	116126269	A	G
2	rs12476951	0	67733652	T	C
1	rs16834761	0	32135725	C	T
1	rs13373766	0	93934733	T	G
2	rs13383465	0	52643368	A	G
2	rs592037	0	134999906	T	C
2	rs6728176	0	222679518	G	A
2	rs1879191	0	76480637	A	G
1	rs16846374	0	198494547	T	C
2	rs3111033	0	155264124	T	C
1	rs6685849	0	33637655	T	C
2	rs1374713	0	205149962	G	A
1	rs17021817	0	212261758	G	A
2	rs768180	0	204774948	C	T
1	rs551501	0	174105857	A	G
1	rs17007612	0	218645615	A	G
2	rs10191478	0	47498753	G	T
1	rs10157927	0	10896916	T	G
2	rs2707271	0	37973095	G	A
2	rs12471939	0	207296514	T	C
2	rs11902398	0	225937561	G	A
2	rs7577642	0	85553261	C	T
1	rs6587440	0	246482285	A	G
1	rs10458508	0	95415812	C	T
2	rs17578007	0	68010543	C	T
2	rs7576098	0	193526881	C	T
2	rs2290383	0	35078545	C	T
1	rs2789713	0	214959114	C	T
1	rs10915578	0	4623777	G	A
1	rs17106287	0	50798494	T	C
2	rs7568197	0	120254285	C	T
2	rs1370525	0	146285819	C	T
1	rs7520053	0	43999244	G	A
2	rs295134	0	200818468	T	C
2	rs13018349	0	210595230	C	T
2	rs10178674	0	190538351	T	A
1	rs6666552	0	208561596	G	A
2	rs13411818	0	177289579	A	G
1	rs1890616	0	221242003	A	G
1	rs1475701	0	55411134	C	T
2	rs16851565	0	197012239	C	T
2	rs6746270	0	85799057	T	C
2	rs243034	0	60456396	T	C
1	rs1216890	0	113540371	T	C
2	rs13401599	0	820765	G	A
1	rs315547	0	84604378	T	C
1	rs17029843	0	6766515	C	A
2	rs4666587	0	183063132	T	C
1	rs12136609	0	99942690	C	T
1	rs17188016	0	207450230	C	T
2	rs1250220	0	216028295	C	A
2	rs12470170	0	139044734	T	G
2	rs3770214	0	219217232	T	C
2	rs6708139	0	76079883	A	G
2	rs4328662	0	74097545	C	A
1	rs4351678	0	196702606	A	G
2	rs6761800	0	47081661	A	G
2	rs13426594	0	9376249	A	G
1	rs10751435	0	203584944	T	C
1	rs12120336	0	84518161	G	A
2	rs16846869	0	163112069	T	C
1	rs6429264	0	239589098	T	C
1	rs2815854	0	239462434	G	T
1	rs6696291	0	42273008	A	G
2	rs11889856	0	199713954	C	T
1	rs1500936	0	151367135	G	A
1	rs11208199	0	63615560	A	G
1	rs11205998	0	52976174	A	G
2	rs1250252	0	216021836	T	G
1	rs7515752	0	20364429	G	A
1	rs12089529	0	74032991	T	C
1	rs11577430	0	175395635	G	C
2	rs2704367	0	164040603	T	C
2	rs17680434	0	66781363	G	A
1	rs12120754	0	187909065	A	G
1	rs992660	0	19133828	A	G
1	rs2076221	0	207858238	A	G
2	rs1534536	0	196972123	A	G
2	rs6749460	0	22960880	T	C
1	rs6695024	0	108893546	A	G
2	rs294657	0	123327111	G	A
1	rs3923371	0	200944414	T	C
1	rs1819293	0	197624135	T	C
1	rs1926256	0	69651662	T	C
2	rs17243975	0	162070145	G	A
2	rs1915813	0	158806296	T	C
1	rs528077	0	109867275	C	A
1	rs12569163	0	239945170	G	T
2	rs6709393	0	238170364	G	A
2	rs10754926	0	138349739	A	G
2	rs2190373	0	151482339	A	G
2	rs4672266	0	58978503	C	T
2	rs6436674	0	227864848	A	T
1	rs12407572	0	227086038	T	C
2	rs4851927	0	98179943	C	T
1	rs4498805	0	110711920	G	T
2	rs12713389	0	58911738	A	T
2	rs4849507	0	117127093	T	A
2	rs10490531	0	154865971	G	A
2	rs6728048	0	220679885	A	G
2	rs13429391	0	32240307	T	C
1	rs6692269	0	99244763	C	A
1	rs16822428	0	182332111	G	A
2	rs6745656	0	59085267	G	A
1	rs2307077	0	76118228	G	T
2	rs1949914	0	6113298	T	C
2	rs10181861	0	205081168	C	T
2	rs7582583	0	51426060	A	C
1	rs12023709	0	163437344	G	A
1	rs664817	0	192360869	C	A
1	rs1578435	0	212058480	G	A
2	rs1461959	0	170558984	T	C
2	rs1131296	0	237908031	A	G
2	rs12712312	0	31237513	C	T
1	rs915200	0	94254492	T	C
1	rs17488885	0	23049346	A	G
1	rs10864673	0	229395512	A	C
2	rs1517342	0	168723919	T	C
2	rs3731896	0	219854646	T	C
2	rs1433234	0	175801538	A	G
1	rs2487699	0	44372206	A	G
1	rs11803367	0	37968378	C	A
1	rs17007855	0	218750590	C	G
1	rs644651	0	43455953	C	T
1	rs3767014	0	180001754	A	G
2	rs17657434	0	6874317	G	A
1	rs694080	0	43369428	A	G
1	rs10494226	0	119909125	A	G
2	rs11695625	0	231129545	T	C
2	rs10497066	0	151203055	A	G
1	rs2995765	0	112688068	T	C
1	rs1557077	0	239616865	A	C
1	rs856146	0	157226074	C	T
1	rs9662017	0	109260819	T	A
2	rs7585240	0	74174583	T	G
1	rs2071918	0	7073164	T	C
2	rs12467730	0	141320821	G	A
1	rs17110221	0	54518055	C	G
1	rs12078518	0	84997539	C	T
2	rs1601352	0	139377714	A	C
1	rs1320972	0	167283228	A	G
1	rs9803801	0	232836416	T	C
2	rs876890	0	129911962	T	A
1	rs4522021	0	57903868	C	A
2	rs1728143	0	10592400	A	G
2	rs6718647	0	37164356	C	T
1	rs17020560	0	108340369	G	A
2	rs11889551	0	50056457	T	G
1	rs499345	0	110163205	A	C
2	rs1868272	0	46170799	G	A
1	rs2405783	0	223093290	T	C
1	rs7544236	0	197375029	C	T
2	rs1401239	0	35875488	A	C
2	rs1349432	0	147543380	T	A
1	rs35947998	0	221151954	G	A
2	rs13402352	0	118120407	A	G
2	rs16832336	0	195593351	T	G
2	rs17022114	0	38226382	G	A
2	rs6748496	0	4120821	T	C
1	rs2782820	0	26139847	T	C
1	rs1543311	0	166507123	C	T
1	rs10779722	0	9376361	T	C
1	rs915012	0	95069962	C	T
2	rs11898586	0	115874879	A	G
2	rs10195230	0	54980995	T	C
2	rs10169398	0	20023690	A	G
1	rs6661522	0	191277246	C	T
1	rs11121065	0	6010951	A	G
2	rs11547160	0	85389926	A	G
2	rs6710583	0	223259229	T	C
1	rs17110311	0	54536352	A	G
1	rs1777930	0	153034458	A	G
2	rs1121308	0	164750310	C	T
2	rs4676099	0	107006987	G	T
1	rs7525783	0	115601305	C	G
1	rs2995807	0	112252159	T	C
2	rs2444769	0	158202346	C	A
1	rs7537003	0	40804646	G	A
1	rs12078275	0	236536928	G	A
1	rs10927978	0	14177669	T	A
2	rs6706451	0	21368410	C	T
2	rs4233678	0	159769675	A	G
1	rs164037	0	227535529	A	G
2	rs1879280	0	30883182	T	C
2	rs2406574	0	129481981	C	T
2	rs11126058	0	65854921	C	A
2	rs408263	0	40288619	G	A
1	rs6429449	0	242368653	C	T
2	rs12464757	0	21789600	C	A
1	rs1416467	0	80531316	A	G
1	rs4656376	0	160907273	G	A
2	rs1992667	0	18687547	G	A
2	rs17009802	0	30649023	C	T
1	rs2343125	0	240832982	C	T
2	rs2854711	0	208720112	T	G
1	rs6684226	0	191604651	T	C
1	rs1530336	0	145151745	G	A
1	rs6678619	0	54534938	A	G
1	rs12747681	0	20233437	G	A
1	rs12751707	0	33501540	G	A
2	rs10167883	0	46109903	C	T
2	rs1653717	0	23635891	C	G
1	rs10785736	0	105538383	G	A
1	rs11800496	0	166543232	A	G
2	rs4668598	0	9124479	G	T
1	rs946125	0	208589440	G	A
1	rs12759173	0	29586793	T	C
2	rs1042656	0	119914140	G	A
2	rs9677151	0	153344396	G	C
2	rs4666960	0	184705311	T	C
2	rs10189866	0	121664099	C	T
1	rs1577988	0	244142027	C	T
1	rs17350579	0	170333215	T	G
1	rs12067199	0	38973000	T	C
2	rs11693556	0	239782868	T	C
1	rs2300573	0	166560874	A	G
2	rs17014845	0	34267148	G	C
1	rs28624854	0	201833363	C	T
1	rs6688129	0	243727228	A	T
2	rs999321	0	155105945	T	C
2	rs1564333	0	4601682	A	C
2	rs11674165	0	145442000	G	A
1	rs6700790	0	105610565	G	A
2	rs12711838	0	116395479	T	C
2	rs13428947	0	241810946	T	A
2	rs6754815	0	235625850	G	A
1	rs12032828	0	185890215	C	T
2	rs13407945	0	134122454	C	T
1	rs4845911	0	12615712	A	G
1	rs3917055	0	100968323	T	A
2	rs10180469	0	148572784	G	A
1	rs4639761	0	208505135	T	C
2	rs1606039	0	13718817	A	T
2	rs17686489	0	130173433	T	C
2	rs6731113	0	3737205	C	T
1	rs1377737	0	77602693	C	T
1	rs12119210	0	57586873	G	A
1	rs28418666	0	245908311	A	G
2	rs195574	0	53326930	C	T
2	rs10198119	0	71677973	A	G
1	rs6680244	0	90077805	A	G
2	rs2344657	0	45584043	C	T
2	rs917961	0	39823872	T	G
1	rs10916848	0	20875200	T	C
1	rs17048147	0	216810775	T	G
2	rs11884000	0	121575785	C	G
2	rs4668285	0	171151028	A	G
1	rs6701700	0	190822932	A	G
2	rs9309610	0	83921493	T	C
2	rs7607690	0	134745328	G	A
2	rs17677461	0	230130426	A	G
2	rs9808246	0	3366133	T	C
2	rs4669098	0	6826063	A	G
2	rs17016602	0	35501310	G	A
2	rs4428060	0	46344305	A	T
2	rs2860450	0	70399392	G	T
1	rs6670042	0	107676299	G	A
1	rs6681437	0	200467435	G	A
1	rs4417109	0	170657888	A	G
1	rs11579489	0	15663226	A	G
2	rs935067	0	101237294	G	A
1	rs6665486	0	12040488	A	G
2	rs718731	0	45685041	G	A
2	rs13024657	0	175181085	T	C
1	rs12091215	0	61419691	G	A
2	rs1123573	0	60561092	G	A
1	rs1046310	0	22316474	T	G
1	rs981126	0	80304382	T	A
1	rs17509272	0	90365434	G	C
1	rs649580	0	189037026	C	T
1	rs17100570	0	77685307	C	T
2	rs17584842	0	118474656	C	T
1	rs2816876	0	90208125	G	A
2	rs4953372	0	46505128	C	G
2	rs6545689	0	58687689	G	A
1	rs7539193	0	216326611	C	T
2	rs928940	0	113593966	G	T
2	rs6731165	0	232446002	T	C
2	rs13003053	0	164954398	A	G
2	rs4669168	0	7300961	A	G
1	rs6586357	0	233182132	G	A
2	rs193605	0	202366911	A	G
1	rs16847674	0	199313758	A	G
2	rs12105823	0	197139020	T	C
2	rs7565828	0	122268559	A	C
2	rs11893807	0	37698568	A	C
1	rs12071983	0	46950652	C	T
2	rs6726266	0	128154831	A	G
2	rs16825922	0	146488975	T	C
1	rs7539699	0	245816195	A	G
2	rs7576084	0	206086060	C	T
1	rs12136956	0	192044475	A	G
1	rs17259450	0	206464198	C	T
2	rs10201732	0	12179872	T	G
2	rs6432626	0	161083286	T	C
1	rs1411703	0	94426813	C	G
1	rs12137140	0	9376654	T	G
1	rs17160686	0	145740118	A	G
1	rs16829465	0	42655831	G	A
2	rs6740800	0	163575643	C	T
2	rs801287	0	195230204	C	A
1	rs11808307	0	25293021	G	A
2	rs7604976	0	192196645	G	A
2	rs17728037	0	29415228	C	T
2	rs9967789	0	207500725	T	C
2	rs12471704	0	168432136	G	A
1	rs10925645	0	236649459	G	A
1	rs1152986	0	20691522	C	T
2	rs13425632	0	228197428	A	G
2	rs7565691	0	108609520	G	A
2	rs6728458	0	128035068	A	G
2	rs11680510	0	101577543	A	G
2	rs6705301	0	88125133	T	C
1	rs11211477	0	47438596	A	G
2	rs11125041	0	45962449	T	C
2	rs1554070	0	101395980	A	G
2	rs6429852	0	141424028	C	T
2	rs2887110	0	180173092	A	T
1	rs2024724	0	19109694	A	G
2	rs10189153	0	166235187	T	C
1	rs4244652	0	56177385	T	C
2	rs3771583	0	242048118	G	A
2	rs7598455	0	101417235	C	T
1	rs12031054	0	66879413	G	A
2	rs2033647	0	212010372	G	A
2	rs9653179	0	142162935	C	T
1	rs41402947	0	169115923	A	G
1	rs345299	0	108249656	A	C
1	rs215862	0	37456506	G	A
2	rs1865668	0	237610417	C	T
2	rs4449080	0	130163298	A	C
1	rs2747181	0	88597991	A	C
1	rs482791	0	21908843	A	C
1	rs1695645	0	5566345	C	T
2	rs6747076	0	114960232	A	G
2	rs13011788	0	12600516	A	G
2	rs8207	0	170202109	G	A
2	rs13001761	0	213821719	C	A
2	rs6726343	0	144647507	T	G
1	rs10910017	0	3633945	A	G
1	rs2274065	0	181826327	C	A
2	rs1471641	0	213476818	C	T
2	rs6728285	0	216078432	A	G
2	rs4480977	0	215113588	T	G
2	rs4366854	0	154141922	A	G
1	rs7548398	0	235147625	G	A
1	rs7533275	0	54890750	T	G
2	rs6543431	0	106627732	T	C
1	rs1298129	0	80903048	G	A
2	rs7608907	0	116385838	C	T
1	rs533861	0	34236038	C	A
2	rs905493	0	67945908	A	G
2	rs4671378	0	60347816	T	C
1	rs2104179	0	150620244	T	C
1	rs6669348	0	240986324	G	A
1	rs6677291	0	109857649	T	C
2	rs7369755	0	69376397	C	G
1	rs6688693	0	7311265	T	C
2	rs11884459	0	121722137	A	G
2	rs2048774	0	45033654	G	A
2	rs4302206	0	222102549	A	G
2	rs4854166	0	3276013	T	C
1	rs4915816	0	62550886	A	G
1	rs7514201	0	52184593	G	T
1	rs4132008	0	202526386	C	T
1	rs6662747	0	7645088	G	A
1	rs6691163	0	91547213	C	T
2	rs17770539	0	118727068	C	T
1	rs512332	0	33979520	A	G
1	rs4650296	0	69835847	C	T
1	rs11802856	0	46581603	T	C
1	rs209705	0	22807231	G	A
2	rs4848885	0	124130593	C	T
1	rs12737935	0	32053991	G	A
1	rs3767995	0	93904670	T	C
2	rs11904112	0	75015717	G	C
1	rs1416151	0	216435243	A	G
1	rs16838567	0	237842451	G	A
2	rs6548003	0	30309586	G	A
2	rs16838682	0	137770277	C	T
2	rs13388224	0	33656406	C	T
2	rs13032812	0	206532967	C	A
1	rs3811399	0	19105551	A	G
1	rs12074499	0	54892242	T	C
1	rs1339733	0	237514130	A	C
1	rs12092798	0	158338443	C	T
2	rs1447549	0	133334690	G	A
2	rs10199735	0	164140421	T	C
2	rs1482752	0	103064807	A	T
1	rs17428622	0	80151808	C	T
1	rs1294348	0	231500532	A	G
2	rs10930529	0	172778298	A	G
2	rs972943	0	222043796	A	C
2	rs2033645	0	212033623	G	A
2	rs17375180	0	196776372	T	C
2	rs6730583	0	33731307	T	A
1	rs2013634	0	85016011	G	T
1	rs647762	0	58492094	A	G
2	rs10804335	0	228215185	A	G
2	rs12995746	0	156105109	T	C
2	rs404892	0	76157421	C	T
1	rs333953	0	110235146	A	G
1	rs16843588	0	170176191	G	T
2	rs16866769	0	226590085	G	A
1	rs3010220	0	11429890	A	G
1	rs271375	0	29895740	G	A
2	rs13015757	0	20566831	G	A
2	rs6741645	0	120900626	G	A
1	rs11264878	0	156271044	G	A
1	rs28730723	0	149410681	T	C
1	rs16856907	0	230573395	T	C
2	rs4952546	0	42006523	A	G
1	rs10754296	0	90371300	A	G
1	rs9578	0	29318185	G	A
1	rs3753563	0	173189969	T	C
2	rs888012	0	202269816	G	A
1	rs6673242	0	199185153	A	G
1	rs11811701	0	89133823	G	T
2	rs11563161	0	51632659	G	A
1	rs7513903	0	95023530	C	T
1	rs1592234	0	116340404	T	C
1	rs707205	0	234963283	A	G
1	rs10927306	0	242951908	G	A
2	rs7599881	0	10927222	C	T
1	rs4658693	0	243305965	T	C
2	rs10200894	0	228525376	G	C
2	rs6714431	0	168885012	C	T
2	rs2352821	0	240910330	T	C
2	rs288259	0	183311066	A	G
1	rs12074709	0	151457559	T	C
1	rs10915829	0	223708164	G	A
1	rs12137912	0	63134912	G	A
1	rs1465889	0	22992803	T	C
1	rs10493119	0	44722116	G	C
2	rs11127340	0	2644077	C	T
1	rs932819	0	115807051	T	C
1	rs6672650	0	69486291	C	T
2	rs17046514	0	55039366	A	G
1	rs11247652	0	27854414	A	G
1	rs1294330	0	231515231	G	A
2	rs7601977	0	230668888	T	C
2	rs1453666	0	224700233	G	A
1	rs28364741	0	46436836	G	A
2	rs4511740	0	239529992	G	A
2	rs10191129	0	171396839	G	C
1	rs547637	0	60917803	T	C
1	rs16861407	0	18206568	G	A
2	rs13408819	0	134361888	T	C
1	rs12745358	0	94350370	A	G
2	rs11690033	0	132990060	C	A
2	rs6710817	0	15290013	T	C
1	rs4949473	0	32069112	C	T
1	rs12734794	0	47863013	T	C
1	rs2116144	0	189259675	A	T
1	rs2820475	0	68472956	A	G
2	rs17011560	0	75719117	G	T
2	rs1569274	0	124649558	A	G
2	rs12987273	0	185690222	T	G
1	rs2483686	0	10438001	T	C
2	rs931950	0	28451128	C	T
2	rs4852547	0	80078266	G	A
2	rs1397712	0	160574411	A	C
2	rs17219416	0	171908345	G	T
2	rs7594033	0	12563860	A	G
2	rs1424795	0	52437488	A	T
1	rs1341645	0	94880750	A	G
1	rs17374719	0	5089502	G	A
2	rs34271671	0	118935045	A	T
1	rs1538686	0	194664442	A	G
1	rs4658309	0	89915816	A	G
1	rs10923083	0	88732507	G	C
1	rs1935273	0	102563851	A	G
2	rs7589480	0	81311990	C	T
2	rs10497875	0	204590565	T	A
1	rs543837	0	232916926	T	C
1	rs10922215	0	195630571	A	G
1	rs6697462	0	219877678	G	A
2	rs10210006	0	8383937	G	C
1	rs1024314	0	87985025	T	C
1	rs10912467	0	186902079	C	T
2	rs2059442	0	34177864	C	T
2	rs628877	0	45779084	T	G
2	rs17776169	0	142647616	A	G
1	rs7524784	0	67016831	T	A
2	rs993678	0	14509916	T	C
2	rs17447165	0	200920773	A	G
2	rs9288172	0	190958523	C	T
2	rs219226	0	204722294	T	C
2	rs9308959	0	22406506	T	A
1	rs11810435	0	112400816	A	G
1	rs6698217	0	212197036	C	A
2	rs2193223	0	50939853	T	G
2	rs2193906	0	230058045	A	G
1	rs2274366	0	196874865	T	C
2	rs4303750	0	52317114	T	C
1	rs7527921	0	44343414	T	A
2	rs12992319	0	211945133	A	G
1	rs12048482	0	157676481	G	A
1	rs12039158	0	175301664	T	C
2	rs10203812	0	76665286	A	G
1	rs12023675	0	200404070	T	C
1	rs20488	0	226147408	A	G
2	rs13421485	0	104480993	A	T
2	rs830020	0	169394002	G	A
1	rs35729322	0	233254929	A	G
2	rs10172510	0	32474392	G	A
1	rs2802815	0	203173562	T	G
2	rs6730011	0	78069175	C	T
2	rs13011654	0	155553198	T	C
1	rs12071360	0	231811202	C	T
2	rs10177705	0	124646005	A	G
1	rs6428091	0	190520146	G	C
2	rs6707178	0	207312672	A	G
2	rs11901929	0	189351561	A	G
1	rs11120972	0	7538496	G	A
2	rs2972144	0	226809655	A	G
2	rs7601700	0	39366439	T	C
1	rs2039925	0	224677135	G	C
2	rs11887159	0	143269801	C	T
2	rs1257029	0	97018405	C	T
1	rs2064917	0	234347933	T	C
2	rs1915170	0	50496923	G	A
1	rs10493404	0	66675318	A	G
1	rs11586178	0	194411399	A	G
1	rs1048870	0	144220669	A	G
1	rs11119577	0	208956814	A	T
1	rs17405926	0	202575757	C	T
2	rs10496176	0	70027133	C	T
2	rs11681040	0	204260215	T	C
2	rs7425670	0	88303143	A	G
1	rs4648489	0	3283525	A	G
1	rs835442	0	59594486	A	G
1	rs1723023	0	165671756	A	G
1	rs2815700	0	28117688	C	T
2	rs4675768	0	209050362	T	C
2	rs6755684	0	105954952	T	C
1	rs11799609	0	241684940	T	G
1	rs7537614	0	235663932	A	G
1	rs12067755	0	150591678	A	C
1	rs11120667	0	214089865	G	A
1	rs16838233	0	29628405	T	C
2	rs17041555	0	111295052	T	C
1	rs493742	0	83052146	G	A
2	rs13031131	0	140277648	T	G
1	rs1555024	0	23658790	T	C
2	rs3903032	0	20983331	T	A
1	rs17016400	0	208787773	G	A
1	rs480495	0	37123392	T	C
1	rs12081850	0	66772155	T	G
1	rs17035686	0	10748286	T	C
1	rs2753314	0	25318097	C	T
2	rs2291306	0	179346483	A	G
1	rs10798348	0	173461013	T	C
1	rs12031175	0	166879639	A	G
1	rs10917725	0	161560958	A	G
1	rs13373771	0	150710232	A	C
2	rs10514774	0	98395127	G	A
1	rs10924373	0	244105854	G	A
2	rs6432057	0	10127695	G	A
2	rs13384028	0	184694257	A	G
2	rs4278886	0	238187483	T	C
2	rs11678374	0	6399962	T	C
2	rs13013882	0	234373167	G	A
2	rs12613227	0	67251824	A	G
2	rs13409720	0	231255405	G	A
2	rs6743357	0	69119795	A	G
2	rs17557755	0	71955833	T	G
1	rs17398958	0	54844357	T	G
2	rs6721183	0	138651056	A	G
2	rs10185928	0	172198760	A	C
1	rs12728772	0	16412400	T	C
2	rs6531058	0	17897251	A	G
2	rs6705368	0	150701575	A	G
1	rs11580863	0	4586071	T	C
1	rs664617	0	225364311	C	T
1	rs10789387	0	74332999	G	A
2	rs12478200	0	6285753	C	T
2	rs17047105	0	118036766	C	T
2	rs1425005	0	34136674	A	G
2	rs6757789	0	36423969	C	T
2	rs13400282	0	193791948	G	T
2	rs10165224	0	37863770	A	G
1	rs3917719	0	167849351	T	C
2	rs6748591	0	66807867	G	A
2	rs2697307	0	197783710	C	T
1	rs2935542	0	22836058	G	A
2	rs4299364	0	69251767	A	G
1	rs6600380	0	41827401	G	A
1	rs10914577	0	32807463	A	G
1	rs12129729	0	74025247	C	A
1	rs3828044	0	10430723	G	C
1	rs6689360	0	182243624	G	A
1	rs2782792	0	70952977	T	G
1	rs3765836	0	208697896	C	T
2	rs1250077	0	216237102	T	C
1	rs11206211	0	53960684	C	T
2	rs807573	0	15725088	C	A
2	rs1304771	0	123061530	G	A
1	rs2067795	0	232331095	A	G
2	rs2380510	0	13539153	G	T
2	rs10200802	0	62578256	T	C
2	rs6748099	0	67923813	G	A
2	rs11891653	0	5911180	C	T
2	rs2580817	0	232506967	A	G
1	rs10493092	0	223020852	A	T
2	rs10490381	0	41385981	C	A
2	rs333989	0	178839077	T	G
1	rs11802712	0	186160814	A	G
2	rs11888756	0	104397055	T	C
2	rs268179	0	175830692	G	A
2	rs7585512	0	39589403	A	T
1	rs1892074	0	221925372	G	A
1	rs10803171	0	242206848	G	A
1	rs1937136	0	207029123	A	T
1	rs12038255	0	168885085	A	G
2	rs1317763	0	216158900	C	T
2	rs17606378	0	116703322	A	G
2	rs12468298	0	40015749	A	C
1	rs12410046	0	22971569	A	G
2	rs11883547	0	207873758	T	C
2	rs11127206	0	29285311	C	T
1	rs141014	0	55071727	T	C
2	rs2579520	0	96024027	G	A
1	rs214325	0	19540786	G	A
2	rs10201553	0	148677584	A	G
2	rs4663004	0	130367298	A	G
2	rs11889699	0	196236346	G	A
1	rs6658514	0	202060275	C	A
1	rs12098070	0	181206167	A	C
1	rs4660473	0	41091027	G	A
1	rs10494305	0	154666684	T	C
1	rs6670590	0	246138206	A	G
1	rs593479	0	168909523	T	C
1	rs3766194	0	47057737	A	G
2	rs6546680	0	71316942	G	C
2	rs11125038	0	45949960	A	G
1	rs12042359	0	206561145	A	G
1	rs4497230	0	101027129	C	T
2	rs3771138	0	10462091	T	C
1	rs4656248	0	158185042	C	T
1	rs6661392	0	7658537	T	C
2	rs753572	0	46055842	C	T
1	rs1242198	0	53124604	A	G
1	rs360666	0	115282813	T	C
1	rs1034453	0	7247546	A	C
2	rs10193067	0	52543917	C	A
2	rs3935712	0	235077315	A	G
2	rs2372497	0	36359907	C	T
1	rs3737942	0	184379971	T	C
2	rs7580295	0	229601301	T	C
2	rs1595733	0	35666832	A	C
1	rs2813728	0	214220966	T	A
1	rs10920634	0	201637009	A	T
1	rs11264261	0	153023067	G	C
1	rs12028496	0	33470027	G	C
1	rs17096906	0	59641530	G	A
1	rs7527643	0	156259933	C	G
1	rs11799401	0	42967181	T	C
1	rs10489318	0	173593770	T	G
2	rs7597374	0	168913528	T	C
1	rs1511697	0	218571331	G	A
2	rs10199952	0	104676128	T	C
1	rs7514299	0	25278396	A	T
1	rs4951256	0	203919328	C	T
2	rs10931175	0	186042583	A	G
2	rs12997292	0	80041987	T	C
1	rs12065122	0	77245669	A	G
2	rs12471921	0	196403147	A	C
2	rs4662414	0	145534902	A	G
2	rs13426275	0	105505648	A	G
1	rs11260939	0	18362856	G	A
2	rs1430350	0	73183380	G	A
2	rs1368048	0	81800372	C	T
1	rs17176717	0	230593135	C	T
2	rs10197547	0	130850530	G	A
2	rs13022931	0	191728974	G	A
1	rs2039581	0	52282618	A	G
1	rs3795842	0	210866572	T	C
1	rs13374296	0	215271131	A	G
2	rs17740874	0	211548537	C	T
2	rs13034834	0	4951606	T	C
2	rs3851320	0	45267122	T	C
2	rs998972	0	187314327	G	A
1	rs10921560	0	192653019	A	G
2	rs4663331	0	239311148	T	C
2	rs3752689	0	179020859	C	T
2	rs13407646	0	191831613	T	C
2	rs6546226	0	66470304	A	G
1	rs2737641	0	198289290	A	G
1	rs4660515	0	41572122	G	A
2	rs12623853	0	96367408	T	C
2	rs1159985	0	185917001	T	C
1	rs16856400	0	204070347	C	A
1	rs17482973	0	202068621	C	G
1	rs3902279	0	180046092	A	G
2	rs7588510	0	180440654	G	A
2	rs2043343	0	77966132	A	G
1	rs1321686	0	86746703	T	C
1	rs7526555	0	87464039	T	C
2	rs7596214	0	234665890	G	A
1	rs7552585	0	203675794	T	C
1	rs12059737	0	192403677	C	T
1	rs4658497	0	240975491	G	A
2	rs12621195	0	124049249	A	G
2	rs2127264	0	4657065	G	A
1	rs11207508	0	59938905	A	T
1	rs10489646	0	234034353	A	G
1	rs7544329	0	33674338	T	C
2	rs2916480	0	80022911	A	G
1	rs7541901	0	238506594	T	C
1	rs7551766	0	145325588	G	A
1	rs10911946	0	185121829	C	T
2	rs6716982	0	65939037	G	A
2	rs6749322	0	55021324	T	C
1	rs4075196	0	225608852	A	G
1	rs6690595	0	162082101	G	A
2	rs10179903	0	65922480	G	A
2	rs1721363	0	228512004	G	A
2	rs17013106	0	33560182	T	C
2	rs2300478	0	66634957	G	T
1	rs4650582	0	78799993	T	A
2	rs17041895	0	111652912	A	G
1	rs789666	0	230753520	G	A
2	rs12477499	0	189541279	G	A
1	rs11807848	0	1051029	C	T
2	rs1869382	0	12265900	C	T
2	rs13391078	0	220843350	C	G
1	rs11573272	0	20286826	G	A
2	rs2289950	0	100951327	T	C
1	rs4494192	0	145865184	T	C
1	rs6678272	0	232912360	C	G
1	rs1933382	0	151269919	T	G
1	rs9430000	0	207834322	G	A
2	rs6546695	0	71556090	G	A
2	rs1099941	0	176615566	A	C
1	rs2455107	0	3170018	G	T
1	rs6692184	0	237185542	G	A
1	rs16827671	0	149005383	C	T
1	rs4844553	0	205000986	T	C
2	rs4637047	0	192229802	G	A
2	rs10496525	0	117148661	C	T
1	rs12143691	0	11297646	T	C
1	rs630646	0	100595364	A	G
2	rs17362697	0	5630116	G	A
1	rs706440	0	58681838	A	G
2	rs6761616	0	198825702	G	T
2	rs7585293	0	235433921	C	T
1	rs28924721	0	151240878	T	C
1	rs665538	0	97063119	C	G
1	rs12567014	0	61619670	C	T
2	rs249107	0	34391307	A	G
1	rs10789490	0	39027880	A	G
2	rs2116024	0	79718757	C	T
2	rs2577711	0	23425354	C	T
1	rs6429179	0	238300945	A	T
2	rs1638	0	231142968	G	A
1	rs6692416	0	223684621	A	G
2	rs10180840	0	127475126	G	A
1	rs6678480	0	175321394	C	A
1	rs6693431	0	55622779	C	T
2	rs2420589	0	115438479	G	A
2	rs17676291	0	74053639	A	G
1	rs10782533	0	85157900	C	T
2	rs11126604	0	77432784	C	T
2	rs759362	0	40142091	T	A
1	rs12738636	0	49858805	A	G
2	rs7598737	0	81038280	C	T
2	rs6724882	0	140298475	A	G
2	rs10153890	0	56730292	G	T
1	rs10916662	0	20076221	A	T
1	rs10493078	0	37682075	A	C
1	rs170113	0	99158153	T	G
1	rs2878380	0	116527122	C	G
1	rs11161512	0	85269072	C	T
1	rs10889546	0	65624347	G	A
1	rs10752939	0	182882005	C	G
1	rs723625	0	246002454	T	C
1	rs11808201	0	239778324	A	G
2	rs11884663	0	3662764	A	G
2	rs1869341	0	148759152	C	A
1	rs1358163	0	75426634	C	T
2	rs41349646	0	100852564	C	T
2	rs1118391	0	217282659	C	T
1	rs2287023	0	154507806	G	C
2	rs1250070	0	216265978	A	G
2	rs6713409	0	42160068	T	A
1	rs34452067	0	186410558	A	G
1	rs12142479	0	106921069	C	T
2	rs4618106	0	137180191	T	C
2	rs2198581	0	158037717	C	A
1	rs4661119	0	155572888	C	T
1	rs17442592	0	67039830	A	T
2	rs7571661	0	240368940	G	A
1	rs628594	0	110561967	A	G
1	rs4362021	0	232762800	T	A
2	rs1346736	0	137446206	C	G
2	rs16854615	0	168615817	G	A
1	rs7541720	0	151221383	T	C
1	rs12740456	0	153080821	A	C
1	rs15740	0	149307059	G	A
2	rs7559226	0	18402291	C	T
2	rs1106855	0	75131495	T	C
2	rs1531124	0	33575000	G	A
2	rs4850828	0	198761905	G	A
1	rs2630421	0	72319451	T	G
1	rs11589608	0	14155332	T	C
2	rs10520223	0	79081765	G	A
2	rs4146904	0	129528599	A	G
1	rs6695223	0	85304299	C	T
1	rs9429775	0	205713962	G	A
2	rs713395	0	16894877	A	G
1	rs798033	0	117114601	C	T
2	rs1717623	0	165057145	C	T
1	rs710221	0	43186787	G	A
2	rs11884924	0	136292357	A	C
1	rs7512726	0	204899584	T	C
2	rs2058992	0	214640904	G	A
1	rs1180350	0	39779600	C	T
2	rs3791426	0	239704338	G	A
2	rs7600502	0	22150508	G	A
1	rs1633277	0	157170738	A	G
2	rs4665609	0	23628257	C	A
2	rs7592907	0	154761386	A	G
1	rs2378599	0	221039923	G	A
2	rs492190	0	141071577	G	A
1	rs6702923	0	76539342	G	T
1	rs12070701	0	184110039	A	G
1	rs445857	0	187819202	G	A
2	rs6531116	0	18829215	A	G
2	rs10490376	0	41234880	A	G
2	rs4850845	0	199024010	A	G
1	rs2788045	0	181651419	G	A
1	rs1202580	0	229067414	G	A
1	rs11588734	0	10455568	G	A
2	rs2084461	0	33772769	A	C
1	rs17027633	0	111763779	T	G
1	rs6593749	0	145191547	T	C
2	rs7557393	0	201036650	A	G
1	rs2990679	0	13710629	G	A
1	rs10927022	0	241684687	A	G
2	rs13414462	0	130843631	C	T
1	rs12075318	0	70103094	T	C
2	rs11681143	0	132187075	G	A
2	rs6761317	0	223032833	C	T
1	rs4660074	0	239601673	A	C
2	rs6728818	0	237909702	A	G
2	rs1529266	0	36251082	C	T
2	rs12618741	0	114834542	T	C
1	rs3006971	0	114337730	G	A
1	rs6658795	0	27832598	T	C
2	rs12611801	0	122803087	A	G
2	rs1017397	0	178952860	A	G
1	rs17123425	0	62542922	C	A
2	rs10208830	0	56169919	G	C
1	rs150571	0	37430550	G	A
1	rs563670	0	57348365	C	T
2	rs4893998	0	176958201	T	A
1	rs17103225	0	79711412	G	A
2	rs17033320	0	45353311	G	T
1	rs4244011	0	57902224	A	G
1	rs11164935	0	91787977	A	C
2	rs2861854	0	79743608	G	T
2	rs2041915	0	206377459	A	G
2	rs2119667	0	76029925	G	A
2	rs1836750	0	212022171	G	T
1	rs16823461	0	183025075	A	G
1	rs475508	0	112187070	A	G
2	rs7605071	0	114363317	C	T
2	rs329488	0	64117138	A	C
2	rs13001535	0	132965752	T	C
2	rs13010856	0	240001672	C	T
1	rs4149857	0	240080449	T	C
1	rs41447147	0	6913078	G	A
2	rs4527239	0	69175213	T	C
2	rs17022206	0	38266669	T	G
2	rs11895971	0	52673867	G	A
2	rs4674634	0	222685279	G	A
2	rs6543823	0	34405070	G	A
2	rs1400868	0	215223902	G	C
2	rs10198823	0	75319067	T	A
2	rs6750322	0	236254716	G	A
2	rs4854281	0	838205	T	C
2	rs10167695	0	50912249	C	T
1	rs4587563	0	157755007	A	C
2	rs6547989	0	30104071	A	C
1	rs1542427	0	85326990	T	C
1	rs10493701	0	81919788	A	G
1	rs2057093	0	17278602	C	T
1	rs1499572	0	206620570	A	G
1	rs11102161	0	111133632	T	C
1	rs787486	0	67862974	A	G
1	rs973155	0	211704106	T	C
1	rs11577641	0	168124816	A	G
2	rs992783	0	125025931	A	T
2	rs2100171	0	239734440	C	A
2	rs12478602	0	6137840	A	G
2	rs7600585	0	171339679	A	G
1	rs3766021	0	87581046	G	A
1	rs3738493	0	214745489	A	G
2	rs6757121	0	32302765	T	C
2	rs871776	0	64309178	A	G
1	rs6603867	0	16347288	A	G
2	rs12052869	0	233299795	A	G
2	rs2120688	0	177655909	A	G
2	rs11682773	0	204570933	C	T
2	rs3115418	0	200644644	T	C
2	rs4349303	0	29990034	G	A
2	rs7583402	0	238682689	T	C
1	rs11208446	0	64640940	A	G
1	rs16862377	0	167814234	C	A
1	rs12084862	0	244269837	G	A
2	rs9783996	0	226428615	T	C
2	rs6748249	0	141153404	C	A
1	rs809972	0	9156950	T	G
1	rs1202559	0	229052163	G	T
2	rs12615695	0	211678008	C	G
1	rs815742	0	188185608	A	C
2	rs4851346	0	100589837	T	C
1	rs16859752	0	232065830	C	T
1	rs12127491	0	9062914	T	C
2	rs721270	0	134144243	T	C
1	rs85139	0	114698538	G	C
1	rs2809942	0	52188666	C	T
1	rs10801880	0	88475403	A	C
1	rs17113828	0	56631548	G	A
1	rs773563	0	113626328	A	C
2	rs12616114	0	121555841	A	G
2	rs6759353	0	1713968	T	C
2	rs17040897	0	50693731	C	T
2	rs1521500	0	78610312	G	T
2	rs11684709	0	238204327	T	G
1	rs3737948	0	183120472	A	G
2	rs16823503	0	133786032	G	A
1	rs10863911	0	209753483	T	C
1	rs6661783	0	243408440	A	G
2	rs6728727	0	165977043	G	A
1	rs338901	0	58650858	G	A
1	rs7555364	0	31526471	G	A
1	rs1591870	0	188031476	G	T
2	rs3856559	0	216422679	A	C
1	rs6688961	0	196125756	G	T
2	rs6724281	0	88310646	T	G
2	rs2139615	0	176986713	T	A
2	rs6739465	0	35101420	C	G
2	rs4670546	0	36458808	A	G
2	rs917978	0	40119201	T	C
1	rs11580815	0	224707300	C	T
2	rs494904	0	44994684	T	C
2	rs7605250	0	118895347	C	A
2	rs10191343	0	103413762	T	G
1	rs12564011	0	97603134	C	T
2	rs6726244	0	212283962	A	G
2	rs7602820	0	240916779	A	G
2	rs6546526	0	69619639	G	C
1	rs12567296	0	14148166	A	T
1	rs6663715	0	158643501	G	A
2	rs12618646	0	50025162	G	A
1	rs17030829	0	7414011	C	G
1	rs17453089	0	231224476	T	C
1	rs12118393	0	188496936	A	G
2	rs16838070	0	206775748	A	G
2	rs2060885	0	50208992	C	T
2	rs1881695	0	177582208	C	T
2	rs11681404	0	106102745	C	T
2	rs2541066	0	175682670	C	T
1	rs10753005	0	185710374	A	G
1	rs3015027	0	79617837	T	C
2	rs13405701	0	190646068	C	A
2	rs6748903	0	129315545	C	T
2	rs6712833	0	12590812	A	G
2	rs13395099	0	14247270	A	G
2	rs17528324	0	118572626	A	G
1	rs11802042	0	48806321	C	A
1	rs2254327	0	180490378	A	G
2	rs4663805	0	238476903	A	C
2	rs898123	0	71232858	G	C
1	rs16860220	0	228534555	A	G
2	rs1374330	0	136137378	C	A
2	rs2289795	0	241826238	C	A
2	rs10194659	0	173975654	C	G
2	rs10178763	0	163433416	A	C
2	rs1821873	0	100441698	T	C
1	rs2236805	0	18930317	A	G
2	rs12693314	0	183173396	T	C
1	rs7550481	0	44365069	C	G
2	rs13409188	0	83941227	A	G
2	rs9789479	0	47396749	G	A
2	rs281493	0	46276558	A	C
1	rs963295	0	37555428	A	G
1	rs12124253	0	161129470	C	A
2	rs13406143	0	167495368	A	G
2	rs6724816	0	221541326	A	G
1	rs16863410	0	168777549	T	C
1	rs4915269	0	196439026	T	G
2	rs17036634	0	47573924	T	C
2	rs17258921	0	230493872	C	A
2	rs478391	0	137058389	T	C
2	rs2631962	0	29775868	A	G
2	rs12463708	0	148790414	C	T
1	rs10900473	0	203480506	G	T
1	rs12024415	0	161099030	T	C
1	rs10754584	0	235111556	G	T
2	rs6723221	0	52153863	A	G
2	rs4670981	0	39972564	T	G
2	rs10439201	0	134153572	T	C
1	rs4951068	0	202585620	C	T
1	rs7545707	0	82749770	C	T
2	rs13024391	0	32822327	A	T
2	rs2676517	0	173457928	C	T
2	rs12692474	0	12285149	G	A
2	rs6546942	0	75074504	A	G
1	rs9660091	0	162999351	A	G
2	rs10931792	0	154377468	C	T
1	rs486650	0	232886508	T	C
2	rs581720	0	74893122	C	A
2	rs17007554	0	29151262	T	C
2	rs10177521	0	10530614	T	C
2	rs1405262	0	6052391	C	T
2	rs10490603	0	172077646	C	T
2	rs7596891	0	45899087	T	C
1	rs961417	0	48248356	C	T
1	rs17129533	0	67179722	G	T
2	rs13411875	0	83968507	C	T
1	rs12748888	0	56831694	A	C
2	rs1377542	0	12420295	G	A
2	rs4666412	0	20559188	C	T
1	rs12093775	0	41918582	G	A
1	rs769968	0	55864763	G	A
2	rs6738689	0	159303594	T	C
1	rs6577329	0	102891530	A	G
2	rs655777	0	4480595	C	G
2	rs10929350	0	15283679	G	C
2	rs2216335	0	229929225	C	T
2	rs2300971	0	207052266	T	C
1	rs16838569	0	237842712	A	G
2	rs2714201	0	141744122	T	C
2	rs10490388	0	149768086	T	A
2	rs10165893	0	47699255	G	A
2	rs2544390	0	169913092	C	T
2	rs10168212	0	71582641	A	G
2	rs4266010	0	106345993	G	A
2	rs6542062	0	113035876	A	G
2	rs7592079	0	34499765	A	C
1	rs7540229	0	68366434	T	C
1	rs3898486	0	177746071	C	T
1	rs12756245	0	240948221	C	T
1	rs12404098	0	214217162	A	G
2	rs7587390	0	181032980	C	T
2	rs1978573	0	185167789	T	C
2	rs1529086	0	177631979	G	A
2	rs2381408	0	143793210	C	T
2	rs13415601	0	210788369	A	T
2	rs16831028	0	152949452	A	G
2	rs4852013	0	239648287	A	G
2	rs6433327	0	151862978	A	G
1	rs17351871	0	18710909	C	G
1	rs12751176	0	243322306	A	G
2	rs6756891	0	171305178	C	T
2	rs10179466	0	86228576	T	C
1	rs7527203	0	118618252	T	C
2	rs13031005	0	170515057	A	G
2	rs6721594	0	295203	C	T
2	rs1992187	0	231483388	A	G
1	rs4907096	0	85033236	T	C
1	rs6588272	0	67779810	C	G
1	rs11587789	0	54388187	C	A
1	rs2246312	0	69483753	C	T
2	rs3111727	0	120386312	A	G
1	rs7526255	0	85769874	C	G
2	rs10178101	0	176399791	G	C
2	rs6435415	0	208694294	A	G
1	rs17110590	0	84751020	C	T
1	rs7533070	0	110121859	G	A
1	rs3856264	0	155744620	T	C
2	rs1470048	0	164821416	G	A
2	rs6544614	0	43032623	A	C
1	rs749390	0	188826644	T	C
2	rs11693842	0	220499825	C	T
2	rs10520355	0	82766676	C	T
1	rs1245038	0	69873670	G	T
2	rs7573748	0	160409444	G	T
2	rs10497946	0	212126407	A	G
1	rs12403169	0	161236657	G	C
2	rs6546217	0	66309684	G	A
2	rs7558038	0	71761250	G	C
2	rs6712224	0	7117901	A	G
1	rs10920447	0	200901286	C	T
2	rs829699	0	30497315	T	C
2	rs7595529	0	57976154	G	A
1	rs945419	0	16217445	C	T
2	rs6542472	0	119045908	C	A
2	rs839524	0	212524046	T	G
2	rs7585931	0	208775579	G	A
1	rs4592237	0	4180490	G	A
1	rs16849369	0	222797166	T	C
2	rs1482837	0	125249417	T	G
1	rs10788826	0	150428359	T	C
2	rs4246619	0	172899933	C	T
1	rs11161543	0	85426419	A	G
1	rs2653165	0	240432905	G	A
2	rs11901314	0	173027634	T	C
2	rs929226	0	130095309	A	C
2	rs4848616	0	121154272	A	C
2	rs7583121	0	33194676	G	A
2	rs2698031	0	51626312	G	A
2	rs6758388	0	41600651	G	T
2	rs10190012	0	205129065	T	C
1	rs4073062	0	220022709	A	G
2	rs10221570	0	17031476	T	C
2	rs4411659	0	187742135	C	T
2	rs1020013	0	173978497	A	G
2	rs1009358	0	65129956	C	T
1	rs790951	0	106065063	A	C
2	rs2422094	0	75136586	A	G
2	rs1559496	0	161923340	C	G
2	rs3820742	0	158344587	A	G
2	rs17454872	0	122806628	T	C
1	rs16854004	0	229426042	A	G
1	rs3737312	0	160611918	T	G
2	rs11885990	0	36716321	G	A
1	rs7521761	0	20415608	T	C
1	rs9439587	0	5602395	A	G
2	rs6752673	0	61694874	A	C
2	rs1124787	0	46168439	C	A
1	rs12143768	0	155158234	A	G
1	rs2000319	0	221952466	G	A
1	rs10922575	0	89362144	T	C
1	rs281990	0	91553504	A	G
2	rs658055	0	224308273	G	A
1	rs7516721	0	27600627	G	A
1	rs2592893	0	157910916	C	T
1	rs11806171	0	148577451	C	A
1	rs10493405	0	66693465	A	G
1	rs2022029	0	44380618	G	A
2	rs7603629	0	142688558	A	G
1	rs2057634	0	62495795	A	G
2	rs10205067	0	112505852	G	A
2	rs13400043	0	181895966	T	C
2	rs1470591	0	106789620	A	G
1	rs1150395	0	8555186	C	T
2	rs10496659	0	127509335	C	T
1	rs11466110	0	115630726	T	C
2	rs13405591	0	4640531	C	T
1	rs10495196	0	220816771	A	C
2	rs6709618	0	203526820	A	G
2	rs7584626	0	38015282	T	C
2	rs2361173	0	137196518	G	A
1	rs10465524	0	222017877	A	G
1	rs2807651	0	212829395	T	C
1	rs10494073	0	108059788	G	T
1	rs1280668	0	83162712	C	T
1	rs17560663	0	60276350	C	T
2	rs2552344	0	52505866	C	G
2	rs3754835	0	32059533	T	G
1	rs17415059	0	159975941	T	C
2	rs959538	0	68197524	C	T
1	rs9662349	0	81950640	A	G
1	rs6693450	0	112655357	T	C
1	rs1572535	0	162366790	C	T
2	rs10207919	0	136686000	T	C
1	rs12057922	0	18223377	G	A
2	rs1583758	0	209769057	C	T
1	rs1410863	0	151473898	G	A
2	rs7582692	0	50670707	T	C
2	rs13021112	0	27113298	G	A
2	rs2683684	0	67599926	G	A
2	rs17470100	0	140723184	T	C
2	rs2315521	0	133114647	G	T
1	rs16845703	0	171585917	G	A
2	rs10197810	0	106269341	G	A
2	rs29000576	0	96142770	C	T
1	rs12121798	0	208681687	C	A
2	rs10803787	0	149639470	C	T
1	rs12402600	0	9204303	A	G
1	rs2227860	0	112864618	G	A
2	rs10176669	0	168793105	T	C
1	rs7552738	0	231871795	G	A
1	rs17119398	0	59641074	A	C
1	rs12068336	0	55702518	A	G
1	rs682489	0	112460886	G	A
2	rs7588536	0	75524556	C	T
2	rs16839162	0	138092680	A	G
2	rs7607894	0	141898581	C	G
2	rs1028184	0	123383541	T	G
2	rs10048724	0	146185873	A	G
1	rs11164023	0	84861990	C	T
2	rs2552525	0	218391448	T	C
1	rs17126663	0	102733880	T	C
2	rs10201495	0	235966114	G	A
2	rs4952800	0	46201110	A	G
2	rs6748165	0	55798710	A	G
1	rs1195702	0	81357112	T	G
2	rs7566733	0	41796493	C	T
1	rs11585829	0	228661432	G	C
2	rs1512226	0	60405305	G	A
2	rs13430576	0	227223019	T	C
2	rs2193193	0	169784327	G	A
2	rs13394555	0	238148061	T	C
2	rs6734618	0	234581570	A	G
2	rs12466616	0	867633	A	G
2	rs6761070	0	12062639	A	G
2	rs1821421	0	133681364	T	C
1	rs4949419	0	31749923	A	G
1	rs17257729	0	118480476	T	C
2	rs13003401	0	174884475	G	A
1	rs11808614	0	9873875	T	C
1	rs628117	0	107798629	C	T
2	rs7564943	0	49320054	G	A
2	rs1022311	0	180264129	T	C
1	rs2281707	0	226013778	T	C
2	rs4355090	0	204524627	G	A
1	rs6678114	0	34656172	T	C
2	rs6748631	0	45137022	C	T
1	rs524064	0	180094540	C	T
2	rs3791221	0	216933	G	A
2	rs7605560	0	179028748	T	C
2	rs13410828	0	45134647	T	C
2	rs10490725	0	67719099	C	T
1	rs272561	0	44770663	C	T
2	rs10177858	0	59318958	T	C
2	rs6728618	0	38171881	G	C
1	rs1340398	0	102638353	T	C
1	rs4508001	0	39196435	G	A
2	rs1468958	0	56895276	C	T
1	rs4908843	0	9309946	T	C
1	rs6424262	0	231210704	G	A
1	rs6588138	0	65610954	A	G
2	rs17038904	0	2124137	T	C
2	rs6731466	0	6038757	A	G
2	rs13007747	0	211873767	C	T
1	rs4481849	0	207178691	G	T
1	rs10864460	0	10486258	G	C
2	rs17033885	0	107136401	T	C
1	rs7539999	0	205189740	A	C
2	rs13402786	0	144378804	A	G
2	rs7585781	0	147161589	T	C
1	rs7514659	0	20434021	G	T
2	rs6435666	0	212326191	A	C
2	rs929937	0	218417460	C	T
2	rs1463991	0	221411990	G	T
2	rs6730537	0	174402012	A	G
1	rs11163513	0	82836043	G	T
1	rs12565684	0	27533624	C	T
1	rs530590	0	151418246	G	T
2	rs17017258	0	79639318	G	A
2	rs195579	0	53328842	C	T
1	rs12074737	0	107863323	T	C
2	rs10469932	0	55712983	T	C
1	rs11118980	0	206305530	A	G
1	rs2296376	0	177321643	T	C
1	rs199979	0	179891388	T	C
2	rs1522988	0	45719179	C	T
2	rs1428129	0	119220703	T	G
1	rs7517880	0	168494164	T	C
2	rs11677035	0	5413414	T	C
2	rs10165304	0	18492973	G	A
1	rs4654834	0	23237506	C	T
2	rs12622923	0	196491725	C	A
2	rs41320547	0	142162790	A	G
1	rs10922421	0	196683775	T	G
2	rs988825	0	98942147	T	C
1	rs851784	0	240130151	G	A
2	rs6742373	0	168274396	G	A
1	rs11547779	0	218397295	T	C
1	rs17494180	0	113350014	C	T
1	rs6593655	0	95603018	A	T
1	rs780249	0	231784919	G	A
2	rs11890531	0	139498167	A	G
1	rs6658127	0	21747977	A	G
1	rs2942923	0	194018963	C	T
2	rs612224	0	31665374	C	A
1	rs680341	0	231812882	C	A
2	rs12997811	0	138323657	G	A
1	rs607584	0	20299493	A	G
1	rs10753678	0	163694052	G	A
1	rs10919316	0	160626500	T	C
2	rs16857214	0	217863185	T	C
2	rs6754000	0	75718124	T	C
2	rs3771817	0	75191888	G	A
2	rs7355716	0	54987068	A	G
1	rs2023631	0	156423692	A	G
1	rs625079	0	4290149	C	T
1	rs16848112	0	226001373	C	T
1	rs12404040	0	196234299	T	C
2	rs2943460	0	166023176	A	G
2	rs748515	0	220019283	A	C
1	rs2303535	0	55109968	G	A
2	rs17613002	0	221279377	G	A
1	rs528227	0	197653503	C	T
1	rs7517309	0	24445393	G	A
2	rs181136	0	8212229	G	A
2	rs4485539	0	5724305	C	T
2	rs13386098	0	196145536	T	C
1	rs12060732	0	150796456	C	A
2	rs12468093	0	64128432	G	A
1	rs6700655	0	15632134	A	T
2	rs13392890	0	10434759	T	C
1	rs17007187	0	218466531	G	T
1	rs2815437	0	69597422	T	G
2	rs11894754	0	178809458	A	G
2	rs6430841	0	140034669	G	A
1	rs3754205	0	60145546	T	C
1	rs12086250	0	35181445	C	T
2	rs11563272	0	51717793	T	C
1	rs1417103	0	78571879	G	A
1	rs12136394	0	27343470	G	A
2	rs4674246	0	218648663	T	C
1	rs10925672	0	236736592	G	C
2	rs2357258	0	9723978	C	A
1	rs17041871	0	206223590	T	C
1	rs3843276	0	178837031	A	G
2	rs16858298	0	218402796	G	A
2	rs13388951	0	85872080	A	G
2	rs17260979	0	34765453	C	A
1	rs1538972	0	159943181	G	A
1	rs12122440	0	76249795	C	A
1	rs770702	0	5667508	C	T
2	rs17683237	0	177637930	T	C
1	rs2172915	0	220514376	G	A
1	rs1004819	0	67442801	A	G
1	rs9787371	0	4705747	T	C
1	rs16861844	0	18562194	T	G
1	rs1800549	0	94268641	A	G
2	rs1406246	0	181200600	C	T
1	rs1165486	0	55958846	G	A
2	rs1425046	0	160082428	A	C
2	rs10497513	0	178921052	C	T
2	rs231747	0	204396677	T	G
1	rs10494663	0	190042701	T	C
1	rs10443215	0	55885362	C	T
1	rs11163017	0	80687981	C	T
2	rs6756429	0	206250172	C	T
1	rs12023614	0	167975898	T	C
2	rs6431421	0	236613858	G	A
2	rs10185316	0	118560948	G	C
1	rs12117975	0	34600906	G	T
2	rs17005940	0	70689774	G	T
2	rs1922718	0	10938170	T	C
2	rs476805	0	12705419	G	C
2	rs17119736	0	97015390	T	C
1	rs2440385	0	232959587	A	G
2	rs4850632	0	196177399	C	T
1	rs4659352	0	117376173	G	A
2	rs17477276	0	140796328	C	T
1	rs1416385	0	236374530	C	T
1	rs7548453	0	10512423	G	A
1	rs1333971	0	78906362	T	C
1	rs10493358	0	64585409	A	G
1	rs10926828	0	240940218	C	T
1	rs302691	0	48292499	T	C
2	rs11673715	0	119384866	T	C
1	rs6676542	0	242868765	C	T
2	rs3115966	0	204298580	A	T
2	rs2324584	0	3339359	T	C
2	rs7586955	0	176766248	C	T
2	rs10186301	0	202855805	C	T
2	rs6759771	0	15043989	T	C
1	rs1294229	0	231586767	G	A
2	rs12053343	0	222255527	A	G
2	rs6716397	0	105199021	C	T
1	rs1832047	0	23139526	A	G
2	rs13418087	0	194052425	A	G
2	rs11894249	0	56836470	C	T
2	rs1505374	0	212900905	G	A
1	rs4971213	0	201752430	T	C
2	rs2886188	0	209709043	A	G
1	rs6693831	0	67493455	T	C
2	rs10498065	0	220249416	T	C
2	rs4453732	0	48857127	G	T
2	rs6739828	0	43469512	G	T
2	rs11678775	0	54468197	A	G
2	rs2243817	0	57581301	C	G
2	rs12999160	0	186369812	A	G
1	rs319985	0	48874036	T	A
1	rs1337638	0	80967927	C	T
2	rs11891495	0	85680232	A	G
2	rs7575569	0	27614504	C	T
1	rs228563	0	79418807	A	C
2	rs13383667	0	77080214	T	A
1	rs16823912	0	37483177	G	A
2	rs9309190	0	50772471	T	C
2	rs10929989	0	161060025	A	G
2	rs6752589	0	102221730	A	G
2	rs11902392	0	142318614	T	C
1	rs12137084	0	12443616	A	G
1	rs1766025	0	241348398	T	C
2	rs13409471	0	71988705	G	A
2	rs10933421	0	233546272	C	T
2	rs17410507	0	226137299	C	T
2	rs10497642	0	184536677	C	T
2	rs6430879	0	140677031	G	A
1	rs788815	0	200519375	A	G
2	rs1434212	0	79420829	G	A
1	rs853464	0	228816269	A	G
2	rs1317019	0	19004027	G	A
1	rs10489860	0	177154186	T	C
2	rs13423694	0	4511333	G	T
1	rs1767142	0	23616285	A	G
2	rs10930261	0	167593845	A	G
1	rs4908211	0	102269164	A	G
1	rs11800462	0	6447088	C	T
2	rs6419584	0	107081142	G	T
1	rs6537664	0	110836697	C	T
1	rs2317948	0	55207031	T	G
1	rs4655414	0	213927856	C	A
2	rs836237	0	231114924	T	C
1	rs2070658	0	20853509	A	G
2	rs7604116	0	16562832	A	G
1	rs2036865	0	212827185	C	T
1	rs879690	0	11957392	C	T
1	rs7545676	0	53796482	T	C
1	rs16839863	0	156390870	C	T
1	rs1326279	0	196917136	A	T
2	rs13387032	0	100857904	G	A
2	rs1619241	0	2856552	A	G
1	rs7518457	0	201182159	G	A
2	rs10171516	0	206133866	A	G
1	rs7545242	0	238739727	G	A
1	rs519546	0	7924053	C	A
1	rs10921674	0	193075244	C	T
1	rs11587880	0	7745544	C	T
2	rs16858115	0	143325593	C	T
2	rs2314703	0	4457354	T	C
1	rs1478934	0	34313255	T	C
1	rs11581576	0	48742578	C	T
2	rs13415841	0	80788752	C	T
1	rs10753780	0	167109525	T	A
1	rs12144309	0	114117016	T	C
2	rs6705121	0	53541762	T	C
1	rs11265608	0	152630764	A	G
2	rs12474246	0	17080498	A	G
1	rs10907326	0	18837947	T	G
2	rs262257	0	180608580	A	T
1	rs999095	0	145676851	G	A
1	rs2392809	0	236563934	C	T
2	rs10171763	0	167267344	A	G
1	rs1125017	0	2964602	C	A
1	rs4387211	0	198912561	T	A
1	rs12566744	0	56071012	T	G
2	rs6708740	0	219949518	C	T
2	rs1463151	0	168248171	G	A
2	rs2309857	0	100438339	G	A
1	rs7538839	0	170144490	A	C
2	rs10204437	0	70913271	T	C
2	rs17035495	0	46751856	C	T
1	rs893960	0	22916810	T	C
2	rs16825785	0	146403144	T	C
1	rs1932397	0	29835784	T	C
2	rs17197938	0	199908430	T	C
2	rs12620464	0	101396078	C	T
2	rs10198784	0	217628755	G	A
2	rs16824761	0	145775116	C	A
2	rs3762507	0	153229028	A	G
2	rs10207639	0	52588872	G	A
1	rs4641	0	154374158	T	C
1	rs1926826	0	181958399	G	A
2	rs13400118	0	44725378	A	C
1	rs6701982	0	210432491	G	A
2	rs10490346	0	45592047	C	T
2	rs9752616	0	50867548	T	G
1	rs17097997	0	76283377	A	T
2	rs840969	0	65556307	T	C
1	rs1537531	0	106616587	G	A
2	rs291332	0	239810242	T	C
2	rs4953592	0	48629721	G	A
2	rs4467300	0	79357769	T	C
2	rs12476939	0	16808208	G	A
1	rs751210	0	43183446	G	A
1	rs919477	0	157039469	T	C
1	rs1763926	0	69437288	A	G
2	rs2193470	0	56232488	A	G
1	rs7544019	0	33003323	G	A
2	rs6728000	0	138105189	T	C
2	rs13406583	0	225389798	C	G
2	rs7591447	0	143858977	G	A
1	rs2503239	0	88106531	T	G
1	rs1764392	0	35040955	C	T
1	rs17163225	0	25960256	G	T
1	rs17028571	0	112143825	A	G
2	rs1530549	0	113533926	C	T
1	rs1543561	0	234246731	C	G
2	rs6754906	0	80037722	C	T
1	rs12064220	0	34252863	T	C
2	rs7592890	0	186326252	G	T
1	rs11211181	0	46009387	T	C
2	rs3731651	0	203969680	C	T
1	rs4651161	0	182233810	T	C
2	rs2069916	0	127894885	T	C
1	rs2802861	0	55496029	C	T
2	rs11124296	0	32858614	G	A
1	rs11208168	0	63460658	C	T
2	rs13026392	0	216268592	C	A
2	rs7577894	0	55862408	T	C
1	rs10920786	0	188956101	C	T
1	rs12091348	0	152383496	T	C
2	rs10170500	0	168717811	G	A
1	rs11165990	0	98556310	G	A
2	rs13005376	0	157359145	G	T
2	rs4553845	0	76054230	T	G
2	rs10208788	0	68051999	A	G
1	rs863518	0	173706776	T	C
2	rs12621455	0	118833339	G	A
2	rs12471545	0	12085526	C	T
2	rs13425769	0	196385372	G	A
2	rs229967	0	119567874	C	A
1	rs3789559	0	6027696	T	C
1	rs12035193	0	211662364	C	T
1	rs12058479	0	166408514	C	T
2	rs1470159	0	103889925	G	C
2	rs13009293	0	158230097	A	C
1	rs2427829	0	157548635	A	G
2	rs9309715	0	3471325	C	G
1	rs2764697	0	58212815	C	T
2	rs6713894	0	212040142	G	A
1	rs11261299	0	221765172	T	C
2	rs17025100	0	100950069	A	C
2	rs16838345	0	155431634	G	A
1	rs16834300	0	190684303	C	T
2	rs13030874	0	12438305	T	C
2	rs7602123	0	175073764	A	G
2	rs13023145	0	71151994	C	T
1	rs4653311	0	37881744	A	G
1	rs7542742	0	244216001	A	G
1	rs10926147	0	238386530	G	A
1	rs4607880	0	204964104	A	G
1	rs197638	0	57498034	G	T
2	rs11902457	0	10020865	C	T
2	rs10451583	0	214955267	A	C
1	rs2516837	0	159281351	G	A
1	rs2366210	0	62564333	G	A
2	rs1371485	0	4907095	A	G
2	rs6736348	0	85359615	G	A
2	rs6547150	0	77634007	G	A
1	rs1935546	0	111323261	C	G
2	rs2272051	0	73860644	T	C
1	rs1912948	0	187326951	G	A
2	rs6710581	0	45632722	A	C
1	rs365684	0	227372225	T	C
2	rs999000	0	180141782	A	G
2	rs2158832	0	159278596	C	T
1	rs6673922	0	34442312	T	G
2	rs7569286	0	79845837	G	A
2	rs11694028	0	177239106	T	G
2	rs7560620	0	61320264	G	A
2	rs11690774	0	189819086	C	T
2	rs17506167	0	3772771	A	G
1	rs637283	0	60356500	C	T
1	rs10915985	0	224606373	T	C
1	rs10915704	0	222968677	T	G
2	rs6751483	0	36331392	A	G
1	rs7535322	0	168821548	A	G
1	rs17392972	0	54548639	C	T
2	rs10932737	0	218585643	A	G
2	rs17029823	0	42724580	C	T
1	rs12126922	0	243784086	C	G
1	rs2791397	0	244031793	T	C
1	rs12566817	0	222083798	C	T
1	rs10924299	0	243901682	G	A
2	rs2602654	0	125351468	T	G
1	rs11585386	0	227085771	T	C
2	rs2724915	0	555623	G	C
1	rs1550672	0	112350456	G	A
2	rs2231344	0	68946816	G	A
1	rs1414471	0	34470174	T	A
2	rs17222746	0	175600372	T	G
1	rs9726006	0	29994738	C	T
2	rs11675197	0	29954520	C	T
2	rs17827158	0	160384596	C	T
2	rs6711545	0	1501946	G	T
1	rs10874795	0	94056596	C	T
2	rs3738976	0	45011742	T	C
1	rs2759282	0	203113395	T	C
1	rs10495250	0	225040004	A	G
2	rs11885264	0	76278104	T	C
2	rs1079210	0	200825561	C	T
1	rs7062	0	68363841	T	C
1	rs1338922	0	236413200	C	T
2	rs3961774	0	112925914	T	C
2	rs11124347	0	33922730	G	C
1	rs6428653	0	88702682	T	C
1	rs7543636	0	81602058	A	C
1	rs12042065	0	158045323	A	G
2	rs6758490	0	211821939	C	T
2	rs17339508	0	34910448	G	A
1	rs261844	0	239180367	G	A
1	rs10745351	0	109544645	T	C
1	rs2220034	0	186733896	G	A
1	rs7511845	0	68437762	C	T
2	rs10439249	0	9756987	T	C
2	rs303044	0	239084800	A	C
2	rs10209113	0	123461793	T	C
1	rs6684714	0	246208672	A	C
1	rs3125295	0	210837017	T	A
2	rs11895392	0	61181291	T	C
2	rs1504266	0	163786721	C	G
1	rs532342	0	214365258	T	C
2	rs1729659	0	61157775	G	A
1	rs950114	0	200106833	C	T
1	rs17021119	0	211863634	G	A
1	rs11203472	0	18032679	A	G
1	rs10494941	0	209939813	C	T
2	rs6709432	0	16887233	G	A
1	rs720413	0	46992410	T	C
1	rs12119179	0	67520003	C	A
2	rs13424253	0	46469569	A	G
2	rs6739405	0	79499248	C	T
1	rs2292099	0	199110963	G	T
2	rs2357490	0	53685576	T	C
2	rs1523816	0	200341236	A	G
2	rs2339516	0	22558360	A	G
2	rs6720527	0	223279689	G	A
1	rs918238	0	235546964	C	T
1	rs11576485	0	80554856	C	T
2	rs7608947	0	116203715	G	A
1	rs12027086	0	219602356	T	C
1	rs9438859	0	25096908	C	T
2	rs1397693	0	79788862	C	G
1	rs742074	0	18930203	G	A
2	rs2057347	0	32846440	G	A
2	rs1014715	0	41348576	T	G
2	rs12691933	0	138318694	T	C
1	rs11166291	0	99915650	G	A
2	rs6730761	0	26509249	C	T
1	rs10796403	0	5557438	C	T
2	rs16861918	0	14660925	A	G
1	rs2169902	0	235793994	T	C
1	rs1872280	0	48987765	C	T
1	rs7547381	0	88159871	C	T
1	rs4656971	0	159187854	G	T
1	rs1381888	0	60440492	G	A
1	rs17046900	0	216071980	A	T
1	rs3856273	0	15054740	A	G
2	rs10184017	0	2658488	T	G
2	rs10197386	0	51040488	G	T
2	rs970796	0	176820328	T	C
2	rs7598059	0	201911832	T	G
1	rs3087908	0	225986726	A	G
2	rs6732795	0	69265021	A	C
1	rs6577499	0	8534691	G	C
1	rs269676	0	164766647	G	A
2	rs1439131	0	124502223	C	T
2	rs17049897	0	59121443	C	T
2	rs4553876	0	138878614	C	T
2	rs12614560	0	42280506	A	G
1	rs10923297	0	117785338	A	G
2	rs11689480	0	102040933	G	A
2	rs446401	0	142092268	A	G
2	rs7607623	0	35583060	G	A
2	rs11675946	0	112459504	C	T
2	rs17023801	0	100217512	A	T
1	rs12095478	0	88483271	C	T
1	rs10515373	0	60474312	T	G
2	rs7575369	0	169273511	C	G
2	rs11681519	0	70992193	C	T
1	rs3908575	0	98636348	C	T
2	rs10490300	0	205785852	G	A
1	rs10919407	0	168687025	T	C
1	rs17112191	0	84833967	G	T
1	rs6687360	0	228911615	C	T
2	rs7575676	0	29116987	A	G
2	rs13410569	0	109632435	T	C
2	rs2884207	0	193930247	T	C
2	rs4851794	0	105528936	C	T
2	rs12471408	0	147099804	C	G
1	rs2244570	0	177561734	A	C
1	rs28750713	0	204385566	T	C
1	rs6696298	0	25993664	C	A
2	rs930801	0	13976495	T	C
2	rs4953334	0	46317480	T	C
1	rs10919096	0	160529894	A	G
1	rs10911798	0	184253775	A	G
2	rs16857472	0	143015195	G	A
2	rs7369864	0	109461567	G	A
2	rs2116538	0	137485890	G	A
2	rs10189398	0	170590427	C	T
2	rs12616481	0	146360941	A	C
2	rs10206876	0	85361576	A	C
2	rs16856198	0	131326009	C	A
2	rs1440071	0	223526767	G	A
1	rs813652	0	39704126	A	G
1	rs9661110	0	234381209	C	T
1	rs11161741	0	86351621	G	A
2	rs10497052	0	149662499	A	G
2	rs11684787	0	150468267	G	A
1	rs10495079	0	216072442	A	T
1	rs4651044	0	177886288	A	G
1	rs12079439	0	156911692	G	A
2	rs13421929	0	122764461	T	G
1	rs10920691	0	188539599	A	G
1	rs375996	0	13688379	G	A
2	rs11900589	0	239643270	C	T
2	rs1464095	0	112153611	G	A
2	rs11883785	0	134836504	C	A
2	rs13000626	0	46177802	C	T
2	rs6737109	0	23033036	C	T
2	rs17012898	0	33455153	C	A
2	rs10201439	0	16245423	A	G
2	rs13430153	0	115159545	C	T
1	rs2296384	0	199325315	T	C
2	rs6757876	0	241894243	C	T
2	rs11125094	0	46913816	A	G
1	rs10908440	0	153019360	T	C
1	rs7537401	0	74013836	T	C
2	rs2540226	0	39812564	A	C
1	rs7543260	0	59208276	C	T
2	rs11893196	0	167234613	A	G
2	rs12693235	0	152632727	C	T
1	rs6593989	0	202230799	G	A
1	rs2859389	0	7843010	T	C
2	rs2033755	0	8844660	C	T
2	rs17049991	0	120578314	G	C
1	rs12129490	0	186341923	G	A
2	rs7594189	0	206163499	A	G
1	rs10926189	0	233827440	T	C
1	rs2788686	0	27884867	G	C
2	rs4972052	0	88359658	C	A
1	rs1800621	0	12191158	G	A
1	rs2282413	0	199449402	G	A
2	rs10497046	0	150052754	A	G
2	rs7564831	0	234507389	T	C
1	rs6665526	0	245682510	T	C
2	rs16863992	0	5664628	G	T
1	rs10493341	0	63405179	G	T
1	rs4475710	0	182578195	C	T
2	rs17047806	0	118609001	A	G
1	rs12028437	0	60357706	T	C
1	rs4655453	0	211851627	T	C
1	rs3783468	0	67924951	A	G
1	rs12405828	0	225171430	A	G
2	rs10179572	0	228212747	G	A
2	rs1972676	0	65893506	C	T
1	rs9919159	0	119928513	A	G
2	rs12471368	0	229389331	T	C
2	rs6719292	0	204826290	G	A
2	rs13398414	0	190084816	G	A
2	rs918067	0	36688211	G	A
2	rs2680856	0	222118575	A	C
1	rs12068753	0	157959161	A	T
1	rs497997	0	151419547	T	C
1	rs12136119	0	113568681	T	C
2	rs1454224	0	39081629	T	C
2	rs11897652	0	25843485	C	T
1	rs4839516	0	116541973	A	C
2	rs6546693	0	71534140	C	T
2	rs10931275	0	187744192	A	T
2	rs13394306	0	205521123	T	A
1	rs2789785	0	218320181	C	T
2	rs1879630	0	165097146	A	G
1	rs852768	0	58060210	T	C
2	rs6716674	0	234859522	C	G
1	rs17469209	0	199766201	T	C
1	rs12408861	0	189799655	T	G
2	rs13018667	0	41957187	G	C
1	rs10494126	0	111473230	A	C
2	rs10496589	0	123069997	A	C
1	rs1060060	0	198409904	T	C
1	rs2279500	0	113045956	T	C
2	rs13398947	0	164798709	T	C
2	rs550619	0	21114106	G	A
1	rs2816858	0	90125596	C	T
2	rs6726787	0	150559224	C	T
2	rs10197778	0	223406686	T	C
2	rs17010236	0	30846223	G	T
1	rs1160680	0	18953093	G	A
1	rs17414954	0	100997049	G	T
2	rs17864755	0	234551102	G	T
2	rs272043	0	116342254	C	T
2	rs4622729	0	112791047	G	A
2	rs206857	0	31472605	A	G
2	rs1191972	0	142479835	G	A
1	rs212311	0	29542383	T	C
1	rs6696978	0	10132144	G	A
1	rs16864296	0	169502950	C	T
1	rs623560	0	96652957	T	A
2	rs197081	0	59804923	A	G
1	rs7544614	0	165909431	C	G
2	rs12470569	0	203855467	A	C
1	rs16849180	0	227111515	A	G
1	rs6692361	0	208736460	T	C
2	rs10221863	0	7180407	A	G
1	rs3795503	0	179172317	T	C
1	rs2066284	0	199410397	T	C
1	rs4920458	0	18399587	T	C
2	rs17050044	0	59351466	C	G
2	rs7606912	0	169677821	G	A
1	rs6537788	0	113733222	G	A
2	rs3770374	0	80718514	C	T
2	rs41426848	0	51434333	C	T
1	rs17120961	0	99930776	T	C
1	rs4659051	0	117340896	T	G
2	rs3213448	0	113595768	A	G
1	rs611739	0	197627459	A	G
2	rs2544531	0	15821492	G	A
2	rs10196975	0	66304059	T	C
1	rs3765380	0	15062851	A	G
1	rs7516251	0	67225623	A	G
2	rs4057049	0	133735535	G	T
1	rs12081735	0	164328886	G	A
2	rs13400256	0	43821898	C	G
2	rs7595325	0	3414675	C	T
2	rs4666517	0	19689449	C	T
2	rs10194176	0	119917042	C	A
1	rs12725078	0	204690308	G	T
1	rs4950961	0	203058076	G	A
2	rs11676238	0	1275146	A	G
2	rs9808478	0	184106821	A	G
2	rs6725315	0	238234024	C	T
1	rs2196080	0	151582768	G	A
2	rs16859990	0	172678729	A	G
2	rs16851611	0	214790155	T	C
2	rs7579944	0	30298530	C	T
2	rs12165234	0	181520202	T	C
1	rs16833894	0	190133875	G	A
1	rs6657288	0	62489163	A	G
1	rs12130813	0	99932006	C	T
2	rs10190578	0	53787655	G	C
1	rs1027495	0	165389902	G	A
2	rs11674696	0	207870033	T	C
2	rs12476924	0	65988620	A	T
2	rs518046	0	80052750	A	C
1	rs2841369	0	237037470	C	G
1	rs3791042	0	43991862	T	C
2	rs6723547	0	227806366	T	C
2	rs10498166	0	225223726	G	C
1	rs958437	0	192279744	G	T
1	rs16827032	0	144278441	G	A
1	rs6682171	0	53783730	T	C
1	rs742504	0	6330861	G	A
1	rs6683535	0	14485310	A	C
1	rs1360278	0	207300981	G	T
2	rs13421951	0	240345288	G	T
2	rs698842	0	50743600	A	T
2	rs1125948	0	32882080	A	G
2	rs16863587	0	222834665	T	C
1	rs590152	0	208460541	C	A
1	rs1911659	0	69239754	G	A
1	rs10918636	0	165368806	G	A
2	rs1196184	0	182593441	C	T
2	rs1399627	0	226791655	A	G
2	rs13415220	0	129105091	A	G
2	rs13012419	0	200189576	A	C
1	rs1040509	0	166767608	G	T
2	rs894194	0	88199663	G	A
1	rs10923385	0	118024683	G	A
1	rs6671906	0	95070678	A	G
1	rs7416077	0	186907840	G	T
1	rs2479411	0	55282488	T	C
2	rs7605526	0	27198988	A	G
1	rs892978	0	222977624	A	G
1	rs492054	0	93246332	A	C
1	rs10915113	0	30671442	C	T
2	rs6749347	0	214589097	G	A
2	rs4622766	0	1192982	A	C
2	rs4953624	0	48829050	G	C
1	rs12035712	0	232621933	C	T
2	rs9309308	0	24848074	C	T
2	rs6733266	0	217831656	A	G
2	rs6713427	0	104561885	G	T
1	rs4653178	0	36568017	C	A
1	rs12128066	0	154393992	C	T
2	rs11683069	0	67285910	A	G
2	rs2287344	0	53887755	A	G
1	rs2609384	0	221182224	C	T
1	rs28362580	0	109964441	C	T
1	rs10158092	0	19410342	A	C
2	rs17033973	0	45755619	G	A
2	rs10931864	0	154545049	A	G
2	rs1026628	0	196330497	C	T
1	rs4355996	0	151638225	C	T
2	rs11687313	0	200854644	A	G
1	rs2478806	0	206332235	G	T
1	rs17788590	0	212665577	G	A
1	rs2386550	0	245621474	C	G
1	rs874785	0	206413778	T	C
2	rs1357182	0	158740491	T	C
1	rs4656447	0	163687262	G	A
1	rs7522466	0	232222184	G	A
2	rs10190207	0	239293983	C	T
1	rs863826	0	199400397	A	G
2	rs11887839	0	104493373	G	A
1	rs12063531	0	62538326	T	C
2	rs6749448	0	212316235	C	T
1	rs1883358	0	207765734	T	C
2	rs11889723	0	239136208	G	A
1	rs12086599	0	183635116	T	C
1	rs4658798	0	240041770	C	T
1	rs12405141	0	184890093	G	A
2	rs11886915	0	220223398	T	C
1	rs7515834	0	215534096	A	G
2	rs2278550	0	12164762	C	G
1	rs4545290	0	72728411	G	A
1	rs2498024	0	206329773	T	C
2	rs10048831	0	40770673	T	C
1	rs10493475	0	70809473	T	G
2	rs4413104	0	127272888	T	C
1	rs704336	0	178496704	G	T
2	rs2863689	0	70597102	C	T
2	rs4146023	0	144205718	A	G
1	rs17357836	0	41162544	C	T
2	rs1428572	0	40244330	T	G
2	rs12618891	0	85081560	T	G
2	rs2880359	0	16666766	C	T
2	rs17864689	0	234258973	T	G
2	rs987607	0	183777732	G	A
2	rs17026712	0	40911283	C	T
2	rs10187560	0	173633297	C	T
1	rs11164900	0	91772323	C	T
1	rs12752970	0	111783256	A	C
1	rs7544407	0	41100637	T	C
1	rs859362	0	173761713	T	C
2	rs6724710	0	129451711	A	G
1	rs17006614	0	218010338	T	G
1	rs790901	0	236023784	A	G
2	rs17011662	0	75772156	C	T
2	rs12990027	0	31079687	A	G
1	rs1819741	0	191051461	C	T
1	rs7546842	0	204697344	A	G
2	rs2216115	0	37549252	T	C
2	rs2909450	0	162576037	A	G
1	rs11582522	0	115939295	T	C
1	rs17109648	0	54244655	T	C
1	rs6700379	0	213433871	G	T
2	rs17006248	0	121709335	A	G
1	rs6700514	0	173805827	G	A
1	rs2691437	0	57747699	G	A
1	rs10864490	0	11158997	A	C
1	rs10926671	0	240491808	G	A
2	rs11122831	0	121405162	A	G
1	rs1418014	0	69779508	C	T
1	rs12729551	0	173306671	C	T
2	rs16844477	0	141151371	T	C
1	rs3007374	0	167199238	C	G
1	rs534534	0	45797288	G	A
1	rs719104	0	62358242	T	C
2	rs13001573	0	11704283	T	C
1	rs1187803	0	211522715	A	G
1	rs17114127	0	56811635	A	G
1	rs1417726	0	203968933	T	C
1	rs12066140	0	4250719	C	A
1	rs3128451	0	12564075	T	G
2	rs10205204	0	827100	G	A
1	rs12090370	0	166922345	G	A
2	rs10167664	0	209393184	C	T
1	rs2805042	0	161070378	A	G
1	rs2311018	0	9363751	T	C
1	rs6131	0	167847509	T	C
1	rs16834835	0	151218844	G	A
2	rs2075209	0	65099627	A	G
1	rs12142070	0	66039990	T	C
1	rs10912005	0	185345294	G	A
2	rs12613530	0	31307461	T	C
2	rs12019178	0	83674262	T	C
2	rs1438901	0	145470967	C	T
1	rs17409603	0	95460360	G	C
2	rs3749073	0	231483338	A	C
1	rs1171040	0	188667607	G	A
1	rs631167	0	70294502	G	A
1	rs4656614	0	166957917	G	A
1	rs17122491	0	61844300	C	T
2	rs4675641	0	207452753	T	C
2	rs2194691	0	181224412	A	G
2	rs6746323	0	16777469	A	C
1	rs1890844	0	208973862	A	C
1	rs17111966	0	55571680	C	G
2	rs10932265	0	209173917	T	G
2	rs13025468	0	112947672	C	T
2	rs13028762	0	79783777	C	T
2	rs3097385	0	197907542	G	A
2	rs16865919	0	7146621	C	T
1	rs10494099	0	109158979	A	C
2	rs12995000	0	138438119	T	C
1	rs12565727	0	10955669	G	A
2	rs6718111	0	8118713	C	T
2	rs10198434	0	184101037	G	T
1	rs356117	0	55744347	C	A
1	rs826369	0	74052223	T	C
1	rs16831848	0	188210285	C	T
1	rs10783088	0	98576528	C	T
1	rs925291	0	237409379	C	T
1	rs4925715	0	245355092	T	G
2	rs13391617	0	29318887	C	T
1	rs961378	0	66733710	C	T
2	rs12467968	0	122781906	T	C
1	rs12137144	0	95256313	G	A
2	rs3770345	0	80673168	A	C
2	rs2357491	0	53758362	G	T
2	rs13432276	0	46165464	C	A
1	rs117311	0	30561928	A	C
2	rs11691149	0	158125609	T	C
1	rs16826735	0	185571996	G	C
1	rs903790	0	230940617	C	T
2	rs2140148	0	204280385	C	A
2	rs3828161	0	228591214	C	T
1	rs10926371	0	233887185	C	T
2	rs4667297	0	190237241	C	T
2	rs6739772	0	241489384	A	G
1	rs7366893	0	204160899	T	C
1	rs1498913	0	88740648	A	G
2	rs719668	0	113059037	T	C
1	rs4657343	0	162366346	G	A
2	rs10931490	0	191804865	A	G
2	rs12996731	0	141573560	A	G
2	rs12990097	0	46948709	C	G
2	rs7571039	0	3643818	C	T
2	rs17029258	0	42208521	C	T
2	rs12991346	0	64022186	C	T
1	rs16835629	0	191863664	T	C
2	rs1842941	0	48221200	G	T
2	rs7602732	0	182007652	A	C
1	rs6664461	0	19681758	T	C
2	rs10496163	0	68461931	G	A
1	rs16841556	0	229411923	C	A
1	rs2052913	0	198018482	C	T
1	rs6684602	0	201112011	T	C
1	rs6688063	0	68177699	G	T
2	rs6717482	0	55249236	C	A
2	rs1017419	0	51901779	G	A
1	rs3845608	0	13681814	G	T
1	rs16847785	0	173310578	C	T
1	rs12096869	0	231849833	T	C
2	rs13408872	0	213804961	G	T
2	rs12467532	0	210983443	C	T
1	rs12565344	0	47820693	G	A
1	rs12755096	0	95309303	G	A
2	rs17007666	0	29272977	G	A
1	rs12745683	0	22166484	A	G
1	rs10888541	0	151476212	G	A
2	rs4390770	0	122306788	T	C
2	rs10177919	0	142159402	A	G
2	rs4849938	0	3996605	C	T
2	rs13409951	0	136750936	T	C
1	rs10923414	0	118101873	G	A
1	rs1052607	0	46272113	G	A
1	rs10800498	0	168370356	A	G
1	rs477253	0	84627202	T	C
1	rs1138333	0	19070651	G	T
2	rs3105492	0	114696975	T	A
2	rs6545977	0	63154668	A	G
2	rs4536649	0	152222999	C	T
1	rs7551357	0	30849581	T	C
2	rs1967262	0	210203665	G	A
1	rs7553730	0	58003800	A	G
2	rs7573065	0	218954951	T	C
1	rs2008455	0	200816895	G	A
1	rs6593993	0	202329615	A	G
2	rs12621187	0	39999419	C	T
2	rs4669834	0	12287321	G	A
1	rs28372502	0	204436046	T	C
1	rs6677208	0	237668592	C	A
1	rs12065935	0	81155888	G	A
1	rs1887277	0	182199082	A	C
1	rs4652968	0	38023903	C	T
1	rs1327097	0	75060200	G	A
2	rs4263144	0	69193781	T	G
1	rs1539390	0	187516144	T	C
2	rs4597474	0	182330872	T	G
2	rs2382821	0	218880857	C	T
1	rs12727551	0	227859399	G	A
1	rs1760794	0	152578320	A	T
1	rs223188	0	18458432	T	C
2	rs6738745	0	163714036	A	G
2	rs3791324	0	134919620	A	G
1	rs4317856	0	32315094	A	C
1	rs90940	0	57568024	C	T
1	rs1721563	0	105898153	G	C
2	rs6432095	0	10476471	A	G
1	rs6664001	0	205644907	T	C
2	rs12997193	0	105950986	C	A
2	rs7579685	0	30460813	A	G
1	rs17357341	0	33851407	C	T
1	rs12043131	0	152530420	A	G
1	rs11209261	0	68557801	T	A
2	rs6739221	0	78852724	T	C
2	rs12713927	0	77965082	T	G
2	rs4832514	0	17940488	C	T
1	rs984419	0	182490967	G	A
2	rs1516133	0	188590478	G	A
1	rs13046	0	54980342	C	G
1	rs1857102	0	34488191	A	G
2	rs6722904	0	33362723	C	A
1	rs2794502	0	157848679	T	G
1	rs11585666	0	55375232	C	A
1	rs10927972	0	14169697	A	G
1	rs12125032	0	193608350	C	A
1	rs2268555	0	166608459	A	C
2	rs11680951	0	203339604	A	G
1	rs7513512	0	102167686	G	A
2	rs10211242	0	171812949	T	C
2	rs9752760	0	3473569	C	T
2	rs13382709	0	17946974	T	C
2	rs2873308	0	236231085	G	A
2	rs7593640	0	129355431	G	A
2	rs849250	0	205926406	A	G
2	rs2168115	0	69888297	A	G
2	rs13008707	0	205593621	A	G
1	rs10749635	0	246081238	A	G
1	rs11122433	0	230338507	A	C
2	rs7573470	0	193693370	T	C
1	rs532186	0	86213632	G	A
1	rs12028677	0	111878379	T	C
2	rs9288129	0	187011121	A	C
1	rs1874807	0	85551981	A	G
1	rs11583246	0	17803386	A	G
1	rs6657162	0	44359719	T	C
2	rs7608012	0	207746145	C	T
2	rs984971	0	162932767	A	G
2	rs7564392	0	199716204	G	A
2	rs13023947	0	129680524	T	C
1	rs6682778	0	57913744	C	T
1	rs3014559	0	239649291	G	T
2	rs11901341	0	200313391	A	G
1	rs2821287	0	72436349	T	C
1	rs7547028	0	95632233	G	A
2	rs17025386	0	40250755	T	C
2	rs6744242	0	67765674	C	T
1	rs4912156	0	19177053	C	T
2	rs3888913	0	237444863	T	C
2	rs1320875	0	175580916	A	G
2	rs6736536	0	213137308	T	C
1	rs215207	0	37725111	A	C
2	rs12713791	0	73799241	C	T
2	rs16863671	0	222942248	G	A
1	rs9427118	0	152904208	T	C
1	rs11206087	0	53316877	T	C
2	rs1371507	0	35338897	G	A
2	rs11899940	0	51623573	C	T
2	rs6711637	0	235192238	T	C
2	rs1007793	0	34983569	G	T
1	rs12402971	0	198028142	A	C
2	rs10495724	0	22074711	T	C
1	rs4657164	0	160427544	C	T
1	rs355644	0	91276783	C	T
1	rs10909998	0	3544449	A	G
2	rs7596297	0	65923831	A	G
2	rs6741693	0	39227710	A	T
2	rs3732192	0	229300548	C	T
1	rs2241110	0	154439111	C	T
1	rs14023	0	183030219	T	C
1	rs16832307	0	158915476	G	A
1	rs11800474	0	244656625	T	C
2	rs2894597	0	226918642	T	C
2	rs13427355	0	66252330	T	C
2	rs6761487	0	208886979	C	G
2	rs11680933	0	238269389	G	T
2	rs7581661	0	210398869	T	G
2	rs13383613	0	220686569	C	T
2	rs11901699	0	199692790	C	T
1	rs12039399	0	218343772	A	G
1	rs7515398	0	42233372	A	G
2	rs4852003	0	240414673	G	C
2	rs16835318	0	194367767	G	A
2	rs219195	0	33099995	A	G
2	rs1105244	0	66165727	A	G
2	rs17254856	0	157623332	A	G
1	rs17669345	0	238375033	C	T
1	rs4970666	0	82324655	C	T
1	rs746666	0	34084945	A	T
1	rs2039959	0	199455362	T	G
2	rs17768132	0	46716753	C	A
1	rs916430	0	14318380	G	A
2	rs997288	0	42379086	G	C
2	rs16839965	0	204171409	A	G
1	rs17111010	0	54990560	C	T
2	rs16823124	0	182932372	A	G
2	rs1226950	0	229882408	G	A
1	rs2801200	0	206482776	C	T
1	rs6671541	0	171022878	T	C
2	rs3815556	0	70912661	G	A
1	rs12025483	0	214278612	T	G
2	rs1549581	0	82574190	G	A
1	rs1846158	0	40553625	A	G
2	rs7591986	0	219880820	C	A
1	rs12086	0	119375383	C	T
1	rs2518493	0	156897795	C	A
2	rs17016433	0	79258434	A	G
2	rs1369505	0	2854391	T	C
1	rs370522	0	236544451	G	A
1	rs4363467	0	17459240	T	C
2	rs6548123	0	2204408	C	T
2	rs17016690	0	130864578	A	G
1	rs1577574	0	236585352	G	T
1	rs11579514	0	159409936	C	T
1	rs17723132	0	215843189	T	C
1	rs10797521	0	232201838	C	T
1	rs10919745	0	198081038	T	C
2	rs13402358	0	186498433	T	C
2	rs13404302	0	104108992	A	G
2	rs11899001	0	104649958	T	C
2	rs13014895	0	30394337	C	T
1	rs12746451	0	17547408	T	C
1	rs12134193	0	8099213	T	C
2	rs1400641	0	168715087	G	A
2	rs2422441	0	65224270	A	G
2	rs13412779	0	106878810	A	G
1	rs12755016	0	193433534	C	A
1	rs11207161	0	58293791	G	T
2	rs2278729	0	101035289	A	G
1	rs2274984	0	181374069	G	T
2	rs42830	0	58972323	G	A
2	rs7578237	0	165945743	T	C
1	rs4369285	0	204080300	T	C
2	rs414399	0	70596820	G	C
1	rs16836417	0	236366464	A	C
1	rs6588528	0	54929469	A	G
2	rs16828824	0	151450414	T	A
2	rs1375866	0	23243081	G	A
2	rs4569471	0	107171958	G	C
1	rs10925354	0	235486408	C	T
1	rs7364578	0	199883250	A	G
1	rs11208949	0	66932246	A	G
1	rs11577887	0	164173443	G	T
2	rs10932665	0	150175275	A	G
2	rs4849836	0	120676757	G	A
1	rs1202524	0	229017795	G	A
1	rs2893415	0	76541035	T	C
1	rs3754390	0	224918586	A	G
1	rs6679624	0	18021371	T	C
1	rs539315	0	57437278	A	G
2	rs4998210	0	1133435	A	G
1	rs6690837	0	108114179	T	C
2	rs4553758	0	142914017	A	G
1	rs7552485	0	232482429	C	T
1	rs16837514	0	237056101	A	G
1	rs17006588	0	218000870	A	G
1	rs12134798	0	119916907	T	C
1	rs1730871	0	107438368	C	G
1	rs10918775	0	166044768	G	C
1	rs1510247	0	216098186	A	G
2	rs13001838	0	28944086	C	T
1	rs6429529	0	243403937	G	A
1	rs1342163	0	34533941	G	A
2	rs11677730	0	23565095	A	G
2	rs4851957	0	98256393	G	T
2	rs1000950	0	118995700	A	C
2	rs88189	0	60661359	C	G
2	rs10177552	0	167392305	T	C
1	rs652947	0	67984677	A	G
1	rs7545324	0	75435151	G	A
2	rs12622156	0	234366425	A	G
1	rs2244432	0	17731122	T	C
2	rs6715945	0	202931540	G	A
1	rs11204762	0	149266361	G	A
2	rs6744484	0	8467361	G	A
2	rs9646863	0	220077464	A	G
1	rs9782964	0	99052122	C	T
1	rs6664817	0	152950730	G	T
1	rs1349089	0	30157198	T	C
1	rs10913918	0	178209011	T	C
1	rs12566133	0	110193742	T	G
1	rs4651272	0	183809694	A	G
1	rs17391430	0	45006976	A	G
2	rs7594616	0	152360890	A	G
1	rs475980	0	10642232	A	G
2	rs2113588	0	118337077	C	A
1	rs41492448	0	61542577	C	T
2	rs13016868	0	56341964	G	T
2	rs1949524	0	151372776	G	A
1	rs7556116	0	15669301	A	G
1	rs10916825	0	20804361	G	A
1	rs17495923	0	69688184	A	C
1	rs12075239	0	150489890	A	G
1	rs10802816	0	238128258	T	C
2	rs7595102	0	39264165	C	T
2	rs1167445	0	36224921	C	T
2	rs6546883	0	74071364	G	A
1	rs16850384	0	14695503	C	T
2	rs17701613	0	77629944	C	T
2	rs1897104	0	183058624	A	G
2	rs7587575	0	54770133	T	A
2	rs10865452	0	80552216	G	A
2	rs2033838	0	188577005	G	A
2	rs6712940	0	23687601	G	A
1	rs12065581	0	68505407	G	A
1	rs2777976	0	155857974	A	C
1	rs2281014	0	166430462	G	A
2	rs10196218	0	98693743	C	A
1	rs12142270	0	5968851	A	G
2	rs11678983	0	134312671	G	T
1	rs1923622	0	175868636	G	T
2	rs11689556	0	239228792	A	G
1	rs7523947	0	54539404	T	C
2	rs17029060	0	42012434	A	G
1	rs1252078	0	175882173	G	A
1	rs564319	0	242558207	A	G
2	rs28639612	0	109705628	T	C
1	rs700524	0	100666658	T	A
2	rs7569035	0	58571340	A	C
2	rs6713136	0	107247012	A	T
1	rs9970286	0	111538921	A	G
2	rs10168276	0	18510254	A	G
1	rs12042483	0	62606326	A	G
2	rs991921	0	222769549	C	G
1	rs10926140	0	238374971	C	G
1	rs12041704	0	183507097	G	A
1	rs6426928	0	163896873	A	G
2	rs2063701	0	174436929	T	C
2	rs17427034	0	98189867	G	A
2	rs11125468	0	53107604	T	C
1	rs3814329	0	182127630	A	G
2	rs11693106	0	189192859	G	C
2	rs10189091	0	143188470	A	G
2	rs13011734	0	23558894	A	G
1	rs4543825	0	59329435	A	G
2	rs17475620	0	39697379	G	A
1	rs2796200	0	71431476	G	A
1	rs3128373	0	112659817	C	T
1	rs2814771	0	157278862	T	C
1	rs720318	0	4988854	A	G
1	rs4656520	0	165341831	A	G
2	rs41351547	0	196948980	A	G
1	rs17358956	0	161585558	C	A
1	rs10907379	0	221702966	G	A
2	rs10205982	0	49025932	A	G
2	rs754056	0	218208750	A	G
2	rs12712986	0	47127172	A	G
1	rs713265	0	99709625	G	A
1	rs7527325	0	22170013	T	C
2	rs12475645	0	133470830	G	A
2	rs1038323	0	213469786	C	A
2	rs6750857	0	213239680	G	A
2	rs17023245	0	83210688	T	C
2	rs3087401	0	99387377	T	C
1	rs10889657	0	67388075	C	T
2	rs11123998	0	104557269	G	A
2	rs10445861	0	125047596	T	C
2	rs7559290	0	114767183	G	A
2	rs10496698	0	133639815	C	T
2	rs2116011	0	53062318	T	G
1	rs17014055	0	207354215	C	G
2	rs17049712	0	58814640	T	C
1	rs4651195	0	182498314	G	A
2	rs787174	0	144419970	T	C
2	rs11690547	0	174077625	A	G
2	rs17024386	0	100461248	T	C
1	rs2615074	0	224000098	A	G
1	rs12127677	0	34289250	G	T
2	rs7573405	0	230921858	A	G
2	rs16860341	0	172992138	T	C
1	rs17119570	0	99356252	T	G
2	rs17806637	0	218010558	G	T
1	rs6688031	0	30575185	T	C
2	rs12470375	0	202624643	G	T
2	rs4667978	0	168367828	C	A
1	rs1342729	0	117586335	T	C
2	rs10193252	0	38066285	A	G
2	rs7595905	0	60395357	C	T
2	rs7581039	0	126510873	G	A
1	rs12092166	0	159298734	T	C
2	rs4078756	0	176712361	C	T
2	rs929392	0	159211621	A	T
2	rs3792128	0	99580398	G	A
1	rs11161815	0	86651584	C	A
1	rs11240095	0	144970707	A	T
2	rs687415	0	166011844	C	T
2	rs7584578	0	2593005	T	C
1	rs7512320	0	207724391	A	C
1	rs1050993	0	235128928	A	G
2	rs7592461	0	122832926	A	G
1	rs12140143	0	240741781	A	G
2	rs12621192	0	31442168	T	C
1	rs708118	0	226268424	C	T
1	rs1338187	0	66735494	C	T
1	rs7355201	0	184777420	A	G
1	rs6681271	0	155933268	T	C
1	rs10875084	0	97657788	C	T
2	rs12475917	0	62524122	G	A
1	rs2820871	0	161774968	C	T
1	rs571036	0	146257448	A	G
1	rs822828	0	233029256	T	C
1	rs11122322	0	229910585	G	T
2	rs232606	0	38229275	T	C
2	rs7572812	0	229349882	A	G
2	rs7573804	0	40635501	C	T
1	rs6693621	0	33364533	A	T
1	rs6427833	0	198736128	C	T
1	rs10863704	0	206448779	T	C
2	rs2571446	0	218407479	T	C
2	rs4581950	0	132420554	A	G
2	rs2919857	0	88169046	G	C
2	rs9989782	0	235809889	T	C
2	rs13010903	0	20222771	C	A
1	rs17014913	0	103907158	G	A
2	rs10865470	0	83959470	T	C
1	rs1249089	0	47922896	T	C
2	rs7595513	0	46541371	G	A
2	rs9784022	0	202366063	A	G
1	rs6687212	0	238935501	A	G
2	rs13000342	0	12228058	G	A
2	rs2080394	0	70862957	C	T
1	rs682830	0	89330691	C	G
1	rs9425777	0	172164556	A	G
1	rs11166411	0	100417088	T	C
2	rs4535078	0	68769891	A	T
2	rs1348813	0	199953490	G	C
1	rs12755853	0	86962484	T	G
2	rs1270162	0	88432548	A	C
2	rs17608537	0	139357596	G	A
1	rs303417	0	99338605	A	T
2	rs2697272	0	197695109	C	A
2	rs10804003	0	186765197	A	C
1	rs698953	0	95115640	C	T
2	rs2339538	0	29728219	A	G
1	rs12118351	0	101692390	A	G
1	rs12041318	0	6555538	C	T
1	rs6687169	0	154169010	C	T
1	rs3124085	0	244880100	A	C
2	rs6713334	0	36757946	C	A
1	rs6666537	0	79238290	G	A
1	rs453079	0	218996024	G	A
2	rs6741490	0	140807261	G	A
1	rs6678145	0	226751402	G	A
2	rs6725556	0	227375236	G	A
2	rs1439818	0	4831842	C	A
1	rs11811051	0	113611912	C	T
1	rs283695	0	163643123	G	A
1	rs7523761	0	53023503	T	C
1	rs648194	0	12135752	C	T
2	rs12471596	0	163612817	G	A
1	rs1336885	0	187537063	T	C
1	rs1020780	0	179544785	G	A
1	rs17033477	0	115561717	T	C
2	rs16840172	0	208491915	C	A
2	rs7569402	0	177214453	G	A
1	rs12044220	0	35451029	G	A
2	rs7591208	0	80841056	A	G
2	rs12466324	0	105527571	T	C
1	rs4950921	0	201370051	G	A
2	rs12993800	0	158097025	T	C
2	rs7567426	0	237798187	G	C
1	rs1288388	0	53317027	A	G
1	rs11579181	0	174365405	A	G
2	rs7564746	0	135342371	C	T
2	rs6733938	0	70722981	G	A
1	rs1780321	0	21696695	C	T
1	rs3923394	0	150015049	A	C
1	rs3811408	0	149612884	C	T
1	rs1771517	0	243848124	T	C
1	rs2803264	0	48788947	G	T
1	rs17037529	0	11903036	C	T
1	rs12132664	0	78604379	C	A
2	rs10928240	0	145536940	G	C
1	rs17130035	0	87759065	C	T
1	rs547390	0	37090029	A	G
2	rs11888901	0	42947271	G	A
2	rs11691714	0	229720320	A	T
1	rs1868305	0	30050780	C	T
1	rs17385885	0	15372802	A	G
2	rs1861390	0	36799139	C	T
1	rs473027	0	78764790	A	G
2	rs7563870	0	72905144	C	T
1	rs746667	0	34084766	C	G
1	rs11209873	0	72184099	A	T
1	rs518715	0	59394720	C	T
2	rs2374377	0	41973810	G	A
2	rs12105305	0	68991652	T	C
2	rs11888197	0	195480069	G	A
1	rs17383073	0	44842729	A	G
1	rs7535507	0	192193838	T	C
2	rs11886346	0	164103673	G	A
1	rs16839482	0	156198621	C	T
2	rs1355995	0	165982840	A	G
2	rs306153	0	6487122	G	C
1	rs349409	0	4377771	C	T
2	rs12623169	0	54688798	G	C
1	rs11122119	0	6691443	A	C
1	rs10864483	0	10930928	A	G
1	rs6704299	0	84376625	T	C
2	rs16858097	0	12040539	C	T
1	rs1372279	0	34005978	A	C
1	rs10785866	0	104688782	G	A
2	rs7579933	0	69653475	A	G
2	rs13395505	0	191546759	A	G
1	rs28685166	0	228232837	C	T
1	rs2076346	0	23956236	C	T
1	rs12076783	0	27841249	C	T
1	rs4971222	0	201646319	T	C
1	rs1187995	0	58227024	G	C
2	rs17023784	0	100213639	A	G
2	rs10933155	0	227395151	T	C
2	rs13386141	0	8658490	A	G
2	rs2232745	0	85677143	T	C
2	rs16848683	0	164161075	T	C
2	rs6706024	0	2886719	C	T
1	rs2997967	0	235667890	A	G
1	rs12067709	0	203279360	C	T
2	rs1882240	0	67193107	G	A
1	rs2651929	0	3091213	T	C
2	rs4278921	0	221010801	C	T
2	rs13403907	0	144938508	G	A
2	rs7355411	0	56372127	G	A
2	rs277547	0	121355303	A	C
2	rs16828065	0	150896363	C	A
1	rs2796249	0	206105307	A	G
1	rs4920428	0	18298188	T	C
1	rs17379185	0	42688560	C	T
2	rs6745765	0	50023212	G	C
2	rs12995983	0	162608049	C	T
2	rs3791850	0	171416346	A	G
2	rs4410241	0	153852099	T	G
2	rs16824976	0	211379938	C	T
2	rs10164474	0	172804670	A	C
2	rs2373000	0	37446132	C	T
2	rs17030487	0	104979133	A	G
1	rs10911713	0	183614111	T	C
1	rs821631	0	230214758	T	C
2	rs4148327	0	234340565	C	T
1	rs12025296	0	168125598	T	G
1	rs10489410	0	185220818	G	T
1	rs17016360	0	106108011	A	C
1	rs12035630	0	83803222	T	C
1	rs11184304	0	105145106	T	C
2	rs10496860	0	141387720	C	T
1	rs10779604	0	211844334	T	C
2	rs17351803	0	192098259	C	T
2	rs13033306	0	2140939	T	C
1	rs12751561	0	103535627	A	G
1	rs1778025	0	113416284	T	C
1	rs17102252	0	46762118	G	C
1	rs1804506	0	91920601	T	C
1	rs511539	0	174090047	A	C
1	rs2820480	0	68364150	T	C
2	rs1800587	0	113259431	A	G
1	rs2945133	0	84864145	T	C
1	rs11163281	0	81649311	A	C
2	rs2699396	0	63342294	T	C
2	rs1905124	0	155576226	T	C
1	rs7530369	0	208713919	G	T
2	rs3755120	0	53783359	T	C
2	rs4581879	0	35589140	A	G
1	rs12025633	0	22148645	T	C
2	rs13425874	0	101844784	C	T
2	rs13008882	0	18562987	A	G
2	rs2058686	0	150364679	T	C
1	rs1983299	0	64519369	G	T
2	rs13027438	0	134054460	G	A
2	rs2278593	0	27132517	G	A
1	rs10916927	0	21258382	C	T
2	rs2539009	0	210646945	C	T
1	rs11122218	0	229269465	T	C
1	rs1631834	0	69832829	A	G
2	rs12989663	0	34773019	T	C
2	rs1575027	0	66248910	A	T
2	rs7580869	0	233787749	A	G
2	rs1721781	0	36032848	T	C
2	rs6732200	0	51567823	C	T
2	rs2365661	0	210100082	G	A
1	rs1182219	0	117162224	A	T
2	rs4852047	0	239912858	A	G
2	rs4954859	0	141304267	C	T
1	rs4539131	0	115692679	A	G
2	rs6756194	0	88303240	C	A
2	rs7568030	0	235834415	A	G
1	rs6668076	0	41964117	T	C
2	rs195575	0	53327515	T	A
2	rs16830199	0	134664621	T	C
1	rs2494069	0	108048376	C	T
1	rs2235184	0	165137152	T	C
2	rs13036246	0	25386473	T	C
1	rs6698882	0	65326497	C	T
1	rs800801	0	186129279	C	T
1	rs270504	0	232668209	A	G
1	rs158731	0	220510201	A	G
2	rs7582831	0	69073253	C	T
1	rs35799953	0	2343729	T	G
2	rs6546730	0	71964663	T	G
1	rs9729018	0	85051665	C	T
2	rs1836737	0	211930603	G	A
2	rs11895599	0	114459487	G	A
1	rs6703771	0	17849147	T	C
2	rs12469141	0	166779098	C	A
2	rs13396913	0	70693923	A	C
2	rs7583970	0	214534525	G	C
1	rs35432544	0	197959225	A	G
1	rs439513	0	218951121	G	A
1	rs1168114	0	62928631	A	G
2	rs11126251	0	70016938	T	G
2	rs6726448	0	78679427	T	C
1	rs7516736	0	155062410	A	G
1	rs7554158	0	179767382	A	T
2	rs1513870	0	177424377	A	G
2	rs778157	0	61407793	C	G
2	rs11695082	0	235771036	A	G
1	rs9333462	0	163884960	I	D
1	rs1538222	0	202937206	A	G
2	rs4240214	0	18109417	G	A
1	rs1535868	0	191700239	A	G
1	rs549103	0	158981715	A	G
2	rs3106204	0	54716856	T	G
1	rs10493572	0	75568187	C	T
2	rs6713599	0	6450777	T	C
1	rs16826876	0	40327644	G	A
1	rs7536675	0	207018236	T	C
1	rs3811454	0	152430763	C	A
1	rs859441	0	173623732	T	A
2	rs4456647	0	192613732	G	A
2	rs1261236	0	79039516	A	T
2	rs11680378	0	10147362	A	G
2	rs4849554	0	111776676	G	A
1	rs7544746	0	75799808	C	T
2	rs13395904	0	131368985	T	C
1	rs7515164	0	3644607	A	C
2	rs4519515	0	228713975	A	C
1	rs11582334	0	30134277	A	G
1	rs4656643	0	167280507	T	C
1	rs7524095	0	156145918	T	C
1	rs7414500	0	18180269	T	C
1	rs2661869	0	8252297	C	T
1	rs11585810	0	15442299	A	G
1	rs6680773	0	47222073	T	G
2	rs6714200	0	220561858	C	T
1	rs2378598	0	221036800	A	G
2	rs4490163	0	37508581	C	T
1	rs12082808	0	236602640	A	G
2	rs12694840	0	230705647	G	A
2	rs1442772	0	117069299	A	G
1	rs5746071	0	12190614	I	D
2	rs7563687	0	52197190	C	T
2	rs1947110	0	46919786	A	G
1	rs11185061	0	107461893	C	G
1	rs812097	0	78338822	G	A
2	rs11904625	0	232293569	G	A
2	rs16823683	0	144896051	C	T
1	rs2793276	0	211982333	G	T
1	rs12129618	0	15233395	G	T
1	rs12568909	0	240075497	G	A
1	rs11119231	0	207402869	C	T
1	rs11163189	0	81263592	C	T
2	rs13306272	0	189571634	T	C
2	rs7577015	0	17168876	T	C
2	rs6543377	0	106128920	G	A
2	rs1320125	0	240936900	T	C
2	rs16825968	0	185052431	G	A
1	rs12751910	0	92015895	A	G
1	rs829398	0	21869435	A	G
2	rs330773	0	119552513	T	G
1	rs12044546	0	80442966	T	C
2	rs7608616	0	2300622	T	C
1	rs16837650	0	237230716	T	C
1	rs16857796	0	230844328	C	T
2	rs6756572	0	99858788	G	A
2	rs13402624	0	133363633	T	C
2	rs3770266	0	45541725	G	A
1	rs7525674	0	169887457	G	A
1	rs6685064	0	1201155	T	C
1	rs1487542	0	79344927	C	T
1	rs540038	0	20849346	C	T
1	rs10127537	0	58562458	C	T
1	rs17006353	0	217941044	T	C
2	rs1606810	0	147494994	G	A
2	rs1448831	0	168586040	C	A
2	rs737030	0	56697109	G	A
2	rs10191584	0	38496807	T	C
1	rs928015	0	92186660	C	T
1	rs13375179	0	237073240	G	A
1	rs7529936	0	190331490	A	G
2	rs28763868	0	170075345	A	G
2	rs855026	0	108166146	G	T
2	rs16867184	0	9882398	G	A
1	rs2027548	0	3729372	A	G
2	rs11692121	0	10933258	G	C
1	rs2794393	0	223954979	T	C
1	rs12128976	0	238713885	T	G
2	rs10203213	0	88539713	T	C
1	rs1168101	0	62900003	C	G
1	rs6660355	0	188679567	T	C
2	rs10490098	0	58983445	A	G
2	rs1159982	0	51720761	A	T
1	rs1507350	0	91376883	A	G
2	rs17362909	0	179608918	G	A
2	rs4854133	0	3178633	G	A
1	rs1047635	0	52847120	C	A
2	rs6745904	0	157742110	A	C
1	rs7534564	0	24309650	G	A
1	rs6428604	0	91008517	T	C
2	rs2848122	0	88888304	C	T
1	rs561334	0	173997006	C	T
2	rs13395679	0	18139219	A	G
1	rs12092297	0	83242562	G	A
2	rs6746036	0	224500500	G	A
1	rs11120070	0	211222189	T	G
2	rs11888811	0	198876358	C	T
1	rs376299	0	30527408	G	T
2	rs7581601	0	203206031	C	A
1	rs349415	0	4355275	C	G
2	rs6735366	0	117090007	C	T
2	rs16867135	0	180567518	T	C
2	rs10445976	0	95040165	T	C
1	rs940652	0	202382100	C	T
2	rs11695415	0	217846729	C	T
1	rs12120962	0	10532092	A	G
2	rs6721792	0	187486076	T	C
2	rs10172929	0	164756952	G	T
2	rs7577004	0	46874429	G	A
1	rs11577139	0	98438713	A	C
2	rs3789106	0	111437355	G	T
1	rs12123509	0	44573085	A	G
2	rs717304	0	61076794	C	T
1	rs4844815	0	207596277	A	G
1	rs6687689	0	83122228	A	G
1	rs12130603	0	14617376	G	C
1	rs11589045	0	104687314	T	C
2	rs7584871	0	18231269	G	C
2	rs10182249	0	22817941	G	A
2	rs4566381	0	196960416	C	T
1	rs12401292	0	77229904	G	A
2	rs1509419	0	110259482	G	A
1	rs9283396	0	29936404	A	G
2	rs12474173	0	214235295	G	A
1	rs6541374	0	95124987	A	G
2	rs7602269	0	199216186	G	A
1	rs6676367	0	231953736	C	T
2	rs6753226	0	190968718	A	G
1	rs2673963	0	233094368	T	G
2	rs4432412	0	181777324	C	G
1	rs12725288	0	162584220	C	T
1	rs6694023	0	61902755	G	A
1	rs2743197	0	18913849	T	C
2	rs6738200	0	80313772	C	T
2	rs11898319	0	36347037	C	T
1	rs749917	0	18375989	T	C
1	rs5003874	0	202106128	T	C
1	rs11586666	0	61033783	A	G
1	rs4607925	0	169549477	A	C
2	rs6547829	0	28177373	T	C
2	rs35444703	0	208944617	A	G
2	rs4284881	0	110288775	T	C
2	rs9941499	0	118238693	T	C
2	rs17008996	0	123437216	C	A
2	rs7590509	0	70612360	A	G
1	rs620019	0	64013517	C	T
1	rs546955	0	183114769	C	T
1	rs17130847	0	69319500	T	C
1	rs12057627	0	116103427	A	G
1	rs2938341	0	114380358	C	A
1	rs11117715	0	215123516	C	T
2	rs6757412	0	236478306	G	T
1	rs2791556	0	217645503	C	T
1	rs10494243	0	145146427	T	C
1	rs819605	0	99405781	T	C
2	rs12710675	0	16418865	C	A
1	rs10926579	0	240030661	T	C
1	rs2649629	0	55725878	A	G
1	rs6587439	0	246442693	C	T
2	rs17017737	0	3636599	C	T
1	rs955371	0	159102207	T	C
2	rs3845697	0	180506798	A	G
1	rs4915351	0	197483262	C	A
2	rs1026076	0	133318589	A	G
2	rs2637988	0	113593250	A	G
2	rs17013129	0	33563793	C	A
1	rs2786151	0	111658610	C	T
2	rs4953899	0	134523293	G	T
2	rs12623061	0	6036721	A	C
2	rs16852870	0	167585793	C	T
2	rs17020783	0	103949944	A	G
2	rs3791919	0	218491996	G	A
2	rs17412043	0	38078523	A	C
1	rs2281354	0	22725728	A	G
2	rs10497362	0	170911473	G	A
1	rs12074222	0	202268059	T	C
1	rs1329097	0	151490746	T	A
2	rs13026390	0	215395320	G	A
1	rs12760768	0	165885957	T	C
2	rs12476337	0	206573109	A	G
1	rs1540964	0	76613316	C	A
1	rs1984285	0	153063519	G	T
2	rs1607187	0	191523283	C	A
1	rs10159305	0	34263082	G	A
2	rs11900660	0	36811846	T	A
2	rs1880171	0	167965657	G	T
2	rs1399692	0	180138797	C	T
1	rs3003434	0	17474778	G	A
1	rs2049998	0	208097777	A	G
2	rs6731269	0	195017393	G	A
2	rs12619144	0	50293044	C	T
1	rs830320	0	215365261	A	G
2	rs17012359	0	32961377	A	G
2	rs12694755	0	228346928	C	T
1	rs16855609	0	178493251	T	C
2	rs2571626	0	14797141	A	C
1	rs4846918	0	228367209	C	T
1	rs1506954	0	163593624	T	C
2	rs12615680	0	2451908	A	G
2	rs2732824	0	102714289	G	A
2	rs3769674	0	203965468	G	T
1	rs9660225	0	186562669	C	T
2	rs16855680	0	137057240	A	G
1	rs9887812	0	85517165	T	C
1	rs823849	0	48438185	A	G
2	rs6748289	0	105917590	T	C
1	rs2459328	0	105769762	A	C
2	rs4417734	0	161201714	G	A
1	rs17030350	0	112806914	A	G
2	rs2853418	0	233047792	T	C
2	rs441351	0	39022592	C	T
2	rs6544653	0	43486454	T	C
1	rs520189	0	48497883	G	C
1	rs3738494	0	42897446	C	T
2	rs17012180	0	76190854	C	T
1	rs678648	0	18093373	T	C
1	rs3001778	0	52126037	A	G
1	rs12087770	0	154412193	A	G
1	rs11207774	0	61805257	G	T
1	rs2749098	0	63898064	T	C
1	rs3010151	0	194142828	T	C
2	rs17827020	0	107341270	T	C
1	rs1411810	0	193292730	C	A
1	rs6686273	0	114990738	A	G
2	rs17047588	0	56290369	C	G
2	rs11889562	0	140592001	G	A
1	rs13376468	0	239613305	G	A
1	rs11117721	0	205654624	G	A
1	rs7529094	0	161039558	C	T
1	rs2050541	0	220406775	C	T
2	rs10210870	0	2984005	T	C
2	rs16847639	0	163489480	G	T
1	rs931413	0	79121094	C	A
2	rs16864698	0	223940115	G	A
1	rs11163805	0	83941270	C	T
2	rs6751162	0	160601850	A	C
1	rs12402993	0	57551809	A	G
2	rs6746971	0	73522970	C	T
2	rs16860839	0	13893327	G	A
1	rs17106696	0	81804160	C	T
1	rs500158	0	192136474	A	T
1	rs7525316	0	246323547	G	A
1	rs1329649	0	90262554	A	T
1	rs10489637	0	158919100	A	G
2	rs6731357	0	71908374	C	G
2	rs16865503	0	178220497	G	A
2	rs17587043	0	113098605	T	C
2	rs6725318	0	216667716	A	G
1	rs17103696	0	47969039	G	A
2	rs10175754	0	31475102	C	T
1	rs41414449	0	215462688	C	T
2	rs4953631	0	42824494	T	G
2	rs2540970	0	65108603	C	T
1	rs11803699	0	199867481	C	G
1	rs4656279	0	159152918	G	A
2	rs10203769	0	75674199	T	C
1	rs732183	0	99462647	T	C
1	rs344922	0	67887397	T	C
1	rs6656996	0	107468503	C	T
1	rs10493613	0	78995787	C	T
1	rs4845710	0	153299638	A	G
2	rs10929236	0	238167330	G	A
1	rs12139399	0	14285824	G	A
1	rs11206349	0	54665329	G	A
1	rs685267	0	99443937	C	A
1	rs2185214	0	158243375	G	A
1	rs164180	0	160611182	A	G
2	rs3910608	0	143622185	C	T
2	rs13432566	0	138780108	T	C
2	rs7608196	0	16011384	T	G
1	rs28495286	0	38161407	T	G
2	rs935262	0	241802344	C	T
1	rs17017569	0	209731519	T	C
1	rs2842880	0	154498982	T	C
1	rs3000790	0	225665702	A	G
2	rs17022330	0	99169094	T	C
2	rs1997458	0	193808515	C	A
1	rs11119575	0	208935992	T	C
2	rs3816341	0	61572779	C	T
2	rs17005504	0	70423342	G	A
2	rs7579545	0	33801489	G	A
2	rs976180	0	198588688	A	G
2	rs7594583	0	112210080	A	G
2	rs4676420	0	241176346	A	G
2	rs10497952	0	212431603	A	G
1	rs12046958	0	196163351	C	T
1	rs2631793	0	76436008	A	G
2	rs4952649	0	40840364	C	T
1	rs284269	0	10578523	C	A
1	rs750150	0	30628543	T	C
1	rs12402406	0	115649911	T	C
1	rs7516284	0	89275670	A	T
2	rs11903124	0	170674930	G	A
1	rs657420	0	109627659	T	C
2	rs1399513	0	54278105	C	A
2	rs9636379	0	239806377	A	G
1	rs11802944	0	187980203	G	A
2	rs17039356	0	2139817	A	G
2	rs2422176	0	118668359	G	A
2	rs1453593	0	4455649	C	T
2	rs12619437	0	181455952	G	A
2	rs17185723	0	197131866	C	T
2	rs2325994	0	238362375	T	C
1	rs6694445	0	23413015	T	C
1	rs516569	0	74554867	G	A
2	rs1381109	0	166626539	G	T
2	rs1599306	0	84525993	A	G
2	rs13021245	0	55019276	A	G
1	rs905379	0	47253579	A	G
1	rs717705	0	206674995	A	C
1	rs1266448	0	19964549	C	T
1	rs12125367	0	45169506	A	G
1	rs3806269	0	245308655	T	C
1	rs1176539	0	155355314	A	G
2	rs2367377	0	86863223	G	T
1	rs3806317	0	11170803	G	A
2	rs7585657	0	33785121	G	T
1	rs16838261	0	193546600	G	A
1	rs10494299	0	151740867	G	A
2	rs7583839	0	219973368	A	G
2	rs7581248	0	73973016	C	A
2	rs16824757	0	206903319	C	T
2	rs3115347	0	114737312	T	C
1	rs10798585	0	176197745	A	G
2	rs7596539	0	8994051	T	C
2	rs4665662	0	21354849	T	G
2	rs1503241	0	67954205	T	C
2	rs10193445	0	68657629	A	T
1	rs16832540	0	45689861	T	C
2	rs10190846	0	42031157	G	A
2	rs13428203	0	151250024	C	T
1	rs1887918	0	33936873	G	A
1	rs1330413	0	104326734	C	T
2	rs2710482	0	210227707	G	A
1	rs7518479	0	229300983	A	G
1	rs41324751	0	57599061	C	T
1	rs524114	0	66960923	A	G
2	rs2461773	0	175979767	A	C
1	rs17669622	0	214823444	A	G
1	rs9661990	0	85032416	A	G
1	rs3789649	0	228883083	T	C
1	rs2484030	0	208363533	G	T
2	rs4500895	0	126682634	G	A
2	rs17019581	0	36799484	C	A
2	rs10206225	0	10676108	T	C
1	rs616637	0	60365891	G	A
1	rs12408845	0	95257406	A	T
1	rs10788847	0	150968019	G	A
1	rs12091579	0	77469601	T	C
1	rs7545837	0	88026386	T	C
2	rs16867245	0	9977295	T	C
2	rs11510409	0	242556336	G	A
2	rs17437538	0	100106164	A	G
2	rs11902777	0	75344239	A	G
1	rs907058	0	216185579	C	T
1	rs4147815	0	94347396	A	G
2	rs4671217	0	54524022	C	T
1	rs3845461	0	181798823	A	G
2	rs1376136	0	200147286	G	A
2	rs3755459	0	75175111	A	G
2	rs6744822	0	21063848	T	C
1	rs12759780	0	42126820	T	G
2	rs10189659	0	193944304	T	C
1	rs7518793	0	9634074	C	T
1	rs2814546	0	230975376	T	C
2	rs11675022	0	6663503	A	C
1	rs7523842	0	34538467	G	T
2	rs6739080	0	192322352	T	G
2	rs10170896	0	12498589	A	G
1	rs12724233	0	3902692	A	G
2	rs4664944	0	158811410	A	G
2	rs1851442	0	147836833	C	T
1	rs683936	0	20895240	T	C
1	rs10489478	0	174832973	T	C
1	rs520971	0	242229317	T	C
1	rs10920915	0	189433532	G	A
2	rs2161994	0	173372855	A	G
1	rs3024509	0	205009920	G	A
2	rs4667666	0	171461770	C	T
1	rs12144800	0	153224087	A	G
1	rs12067920	0	95152346	G	A
1	rs857108	0	56992890	T	C
2	rs1509392	0	22596783	C	T
1	rs2490429	0	160209133	T	C
2	rs2715082	0	51627750	G	A
2	rs6732639	0	57775537	C	T
1	rs2808230	0	198886101	C	A
2	rs1669493	0	105994580	A	G
1	rs7547759	0	216706212	T	G
1	rs3828051	0	30970386	G	A
1	rs6682378	0	8054344	T	C
1	rs12121955	0	201234114	C	T
2	rs6544991	0	47566284	C	A
1	rs2245428	0	69476222	G	C
1	rs1342709	0	145744388	C	T
1	rs6672549	0	107676482	G	A
2	rs686952	0	111635817	A	C
2	rs6711228	0	134360566	T	C
1	rs10800120	0	163871934	A	G
2	rs10204202	0	47367515	T	C
2	rs16824756	0	184129290	G	A
1	rs6676828	0	42893907	G	A
2	rs17037578	0	88771381	T	C
2	rs13002600	0	149093334	C	T
1	rs7529516	0	87294900	G	A
1	rs12134409	0	195658690	T	C
2	rs1433197	0	77998848	T	C
1	rs10493768	0	85744612	G	A
2	rs3769541	0	33356009	T	C
1	rs10157552	0	217978366	C	A
1	rs10489382	0	208647473	T	C
1	rs10889030	0	57401289	T	A
2	rs6740453	0	45816505	T	G
1	rs12033037	0	56637694	T	G
2	rs17327322	0	35324566	C	T
1	rs17121608	0	61343413	A	T
1	rs10782651	0	77706923	C	T
2	rs9789571	0	215861601	G	A
2	rs3856531	0	232253150	T	C
2	rs2901918	0	67117969	G	A
1	rs11102007	0	110137471	A	C
1	rs1419072	0	163155078	C	T
1	rs6672010	0	152558785	T	C
1	rs2996011	0	41650003	T	C
2	rs4851992	0	240347013	C	T
1	rs2807873	0	219180246	T	G
2	rs698756	0	54376789	A	G
2	rs17285688	0	171948005	A	G
1	rs17011142	0	220179803	C	A
2	rs2081364	0	163506373	T	C
2	rs1861264	0	40085089	G	T
2	rs727805	0	37716221	C	A
2	rs4952549	0	42044087	C	T
1	rs17037937	0	118498602	G	A
1	rs12134779	0	63168930	T	C
1	rs6668200	0	177387903	A	G
2	rs6543302	0	105457435	C	T
1	rs155648	0	112488882	G	A
1	rs1935569	0	96076498	A	G
2	rs7603003	0	51896017	G	A
1	rs4915790	0	62165082	G	A
1	rs6576912	0	83878676	A	G
2	rs1736168	0	71733719	G	A
1	rs635530	0	224833204	C	T
1	rs12126932	0	4919413	T	C
2	rs3943477	0	5141719	C	T
1	rs10927687	0	15339837	A	G
2	rs10164798	0	69418849	C	T
1	rs4654714	0	227262243	G	A
2	rs779369	0	12983971	T	C
1	rs6679807	0	101895910	G	A
2	rs1995702	0	189292782	G	T
1	rs1151641	0	245901975	C	T
2	rs16822965	0	144206696	A	G
2	rs16843900	0	140867789	G	T
2	rs7569439	0	220298877	T	C
2	rs342136	0	20573470	T	C
1	rs3820094	0	159115706	A	G
2	rs6545053	0	48699210	T	C
2	rs16839945	0	138421248	T	A
1	rs17644596	0	169660450	C	G
2	rs17312518	0	222446285	A	G
1	rs17410154	0	55820126	T	C
2	rs1978591	0	230575333	T	C
1	rs10493118	0	44659597	C	T
2	rs11894406	0	112139659	C	T
2	rs12711951	0	4616289	T	C
1	rs491313	0	114440566	C	T
1	rs10747502	0	99296635	A	G
2	rs7562853	0	163672087	A	C
1	rs3120834	0	24970466	G	A
2	rs1908970	0	237873391	A	G
2	rs4954851	0	141181110	C	A
1	rs12752696	0	84629221	T	C
2	rs6725973	0	170660583	C	T
2	rs10182620	0	70469647	A	G
2	rs290775	0	101521581	T	C
2	rs1050675	0	65164535	G	A
2	rs16831899	0	136125291	A	G
2	rs10192863	0	164983781	C	T
1	rs17431252	0	163722831	C	T
2	rs300399	0	141741698	G	A
1	rs12748791	0	233067797	A	G
2	rs17432559	0	62998199	C	T
2	rs12468812	0	216614112	T	C
2	rs6434245	0	188522931	A	C
2	rs10184672	0	11115899	G	A
2	rs10197595	0	10874318	G	A
2	rs1563948	0	6687439	A	G
1	rs12078739	0	235621161	C	T
2	rs4952818	0	46390560	T	C
2	rs16846362	0	141985467	T	C
1	rs6670396	0	210835520	T	C
2	rs4953294	0	46065162	A	G
1	rs17105218	0	80891475	T	C
2	rs2043776	0	216057762	C	T
1	rs11119134	0	207063451	T	C
1	rs12026765	0	201398404	T	C
1	rs10927459	0	14734157	A	C
2	rs10496677	0	129634616	G	A
1	rs6679128	0	8625117	T	C
2	rs1157212	0	52019502	G	A
1	rs12084067	0	5857689	T	C
1	rs2484676	0	50645260	A	T
2	rs12472168	0	237781081	C	T
2	rs2577734	0	23347861	A	C
2	rs1187936	0	121385583	A	C
1	rs6426944	0	153043036	A	G
2	rs1430123	0	218245254	C	T
2	rs12993030	0	40675650	A	T
2	rs3213890	0	136268658	A	G
2	rs6757192	0	125895812	C	T
1	rs1416625	0	14502036	G	A
1	rs6671830	0	223831714	G	A
2	rs2044644	0	33671063	G	A
1	rs16864042	0	169345629	T	G
1	rs1473696	0	208464175	C	T
2	rs12613355	0	144361145	C	T
2	rs2863302	0	59078707	T	C
2	rs10196144	0	119716637	C	T
1	rs3128372	0	112659109	C	G
2	rs689395	0	234632725	C	T
1	rs7535666	0	180091633	G	T
2	rs1106090	0	57922245	G	A
1	rs10798648	0	177243179	T	C
2	rs10177866	0	127298802	G	A
1	rs2298206	0	178411711	A	G
1	rs2494312	0	192763213	C	T
1	rs4926674	0	55499783	C	T
2	rs1440046	0	181899210	A	G
1	rs6664207	0	230642162	G	A
1	rs2816046	0	18766295	G	A
2	rs2580347	0	121800898	A	G
2	rs13421149	0	9852980	T	C
1	rs6668000	0	110808392	G	A
1	rs9659592	0	34030392	G	A
2	rs2727893	0	52403351	A	T
2	rs16987589	0	20449987	C	T
2	rs10191126	0	36732979	G	A
1	rs17125439	0	85540967	A	C
2	rs1035625	0	170800691	A	G
2	rs7605651	0	192154204	A	T
1	rs6657798	0	43180866	G	C
1	rs3753427	0	145607078	C	G
1	rs2300161	0	71208844	T	C
2	rs2888447	0	217548865	C	A
2	rs10168628	0	237506444	A	G
2	rs17799872	0	24898461	A	G
1	rs6664878	0	69820857	C	A
1	rs2494437	0	2351500	G	T
1	rs3917415	0	167966762	C	G
2	rs16823434	0	177078507	T	A
2	rs4564739	0	186568375	A	C
1	rs6696009	0	30214314	G	T
1	rs10493598	0	77326312	T	G
1	rs4949653	0	77595107	A	G
1	rs2746688	0	55604266	G	T
2	rs749131	0	25383128	C	A
2	rs12986917	0	173681031	C	T
2	rs4850215	0	132056065	T	C
2	rs2433388	0	64347123	T	A
1	rs10492959	0	215190563	C	G
1	rs11264733	0	155688155	A	C
2	rs639259	0	220264622	A	G
2	rs7569669	0	134156409	G	C
1	rs11208806	0	66387855	T	G
2	rs4313945	0	12370715	G	A
1	rs16836897	0	236694072	T	C
2	rs12713120	0	50730188	C	T
1	rs3007690	0	150194300	T	C
1	rs2486924	0	205240394	C	G
2	rs1872326	0	22775372	T	C
1	rs10925137	0	234726564	G	A
2	rs6747825	0	127089198	T	G
2	rs13432188	0	176851815	G	A
1	rs10779305	0	216154216	C	A
1	rs501525	0	12103392	C	T
1	rs12066159	0	91977386	G	A
1	rs12070175	0	214986240	G	A
2	rs3856525	0	229579478	G	A
2	rs7560775	0	54769836	T	C
2	rs16825771	0	226930402	A	G
1	rs4657182	0	160524771	A	G
1	rs2992435	0	38765328	C	A
2	rs10202351	0	48970389	A	G
1	rs12567677	0	239393217	G	A
2	rs13432506	0	47078591	A	C
1	rs12070002	0	225886113	G	A
1	rs9887974	0	191546555	T	C
1	rs12094071	0	235118656	G	A
1	rs1411771	0	230241398	C	T
2	rs16838484	0	137735363	A	G
2	rs16827664	0	231491611	C	T
1	rs1549556	0	80631082	T	C
1	rs12025694	0	4320369	T	C
2	rs6715245	0	238110542	T	C
1	rs2815334	0	77588955	A	G
2	rs17011381	0	124770724	T	C
2	rs759686	0	186212420	A	G
2	rs6727700	0	223883136	A	G
2	rs6733711	0	12498718	G	T
1	rs6692151	0	59765574	G	A
1	rs11163045	0	80777131	G	A
2	rs13428105	0	216238384	G	C
1	rs4652341	0	177223176	T	C
1	rs498439	0	115795199	T	G
1	rs4581279	0	226688970	A	G
1	rs6429174	0	238239018	G	T
2	rs1196139	0	182615080	C	T
1	rs12025252	0	34252021	T	C
1	rs10908835	0	152623105	G	A
1	rs629421	0	168237460	A	C
2	rs4663447	0	235168795	T	C
2	rs12617480	0	130030405	C	T
1	rs16860429	0	181414851	A	G
2	rs10929559	0	8916075	A	G
1	rs12142096	0	103135497	C	T
1	rs11804573	0	32895566	A	G
2	rs17015011	0	78212695	G	A
2	rs2358143	0	162020878	C	T
2	rs13396426	0	42965448	G	A
2	rs9309201	0	50895846	T	C
1	rs4656240	0	157817966	A	T
1	rs10915584	0	4636316	G	T
2	rs6744438	0	56927979	G	T
1	rs10919682	0	197691015	C	G
1	rs12064328	0	193993541	A	T
2	rs10931166	0	185849608	G	C
1	rs10863578	0	219280620	G	C
2	rs12618139	0	178061628	G	A
2	rs1348748	0	38082922	A	C
2	rs6751649	0	220912406	C	T
1	rs4649292	0	230530338	A	G
2	rs2347283	0	19555885	C	T
2	rs17042232	0	112934040	G	T
1	rs6694515	0	9084206	C	T
1	rs2256917	0	180516496	A	G
2	rs2014805	0	174873439	C	T
2	rs10195724	0	103916424	A	G
1	rs17496442	0	58598189	C	A
2	rs2884316	0	10952881	A	T
2	rs33973058	0	18246153	A	G
1	rs12046271	0	178840001	T	C
2	rs952455	0	29762230	C	T
1	rs2391908	0	98429707	G	T
1	rs1044183	0	26017132	T	A
2	rs1484116	0	179326707	C	T
1	rs12144934	0	179167745	T	C
1	rs204066	0	29068344	G	T
2	rs7598252	0	60370803	G	A
2	rs17650159	0	59764630	C	T
1	rs10922468	0	196889103	G	T
2	rs11123208	0	114283157	C	T
1	rs16850893	0	228295109	G	A
2	rs10048809	0	75656557	G	A
1	rs2317080	0	104590758	G	A
2	rs11673716	0	153981721	G	A
2	rs17028921	0	103488729	A	G
2	rs16843758	0	140789923	G	A
2	rs12475739	0	147100188	G	T
2	rs780050	0	124752134	G	A
2	rs6713126	0	129631363	C	T
1	rs1885745	0	89842228	G	T
2	rs12470135	0	2991954	T	C
1	rs742855	0	194972143	C	T
2	rs973238	0	56168577	T	C
1	rs16855691	0	230152108	A	C
1	rs10889778	0	68781408	G	T
1	rs1371	0	118207731	C	A
2	rs4852457	0	78970126	G	A
2	rs6714531	0	222679409	T	G
2	rs2287509	0	162563154	G	T
2	rs1896297	0	60591731	C	T
2	rs11123172	0	113700774	C	T
2	rs7598583	0	39500725	C	T
1	rs3737959	0	12087024	T	C
1	rs3850616	0	109984544	T	G
2	rs294644	0	123339079	T	C
1	rs1341447	0	239607857	T	G
2	rs2249470	0	197720149	G	A
1	rs11578009	0	66144270	C	T
2	rs1840329	0	165502723	T	C
1	rs12408148	0	41631224	G	A
2	rs3961919	0	112959792	G	A
1	rs12145387	0	80676162	T	G
2	rs12692903	0	170006596	C	T
1	rs12085819	0	61093982	A	G
1	rs6658389	0	57025082	T	C
2	rs11125390	0	51924279	C	A
1	rs218999	0	36902570	A	G
1	rs12088386	0	72144829	C	G
2	rs719790	0	137923739	C	T
2	rs10865358	0	66900069	T	G
1	rs521704	0	89453142	A	C
2	rs518873	0	239019226	C	A
1	rs10924306	0	243923688	G	A
2	rs6721784	0	238233644	A	G
1	rs2248912	0	48630387	T	C
1	rs627670	0	207995922	G	A
2	rs12616060	0	98854404	C	T
1	rs6692873	0	88533008	T	C
1	rs35912664	0	234372683	T	C
1	rs12067790	0	167210444	G	T
2	rs2041751	0	102064792	G	A
1	rs11809014	0	67969568	G	T
1	rs2587535	0	232945064	C	T
1	rs17505638	0	90160775	T	C
2	rs11569691	0	108370085	T	C
2	rs11265637	0	109632475	G	A
1	rs2271861	0	18576259	A	G
2	rs6434567	0	153922422	G	A
1	rs1439916	0	47947454	C	T
2	rs4258807	0	83809437	T	C
2	rs1517712	0	122450617	C	T
2	rs1834442	0	124877243	A	G
1	rs10917588	0	160942815	C	T
1	rs10494443	0	163747084	A	G
2	rs873971	0	134431117	A	G
1	rs10800409	0	160527339	T	C
1	rs34238514	0	1696595	T	C
2	rs16838173	0	206914019	G	A
1	rs2069207	0	244040235	C	T
1	rs2273779	0	184540617	T	C
1	rs2639614	0	170892580	T	C
2	rs1157699	0	187967149	T	C
2	rs4851522	0	101977260	T	C
1	rs7551421	0	109171438	T	G
1	rs11117669	0	214985598	C	T
1	rs10890151	0	41874430	A	C
2	rs13399103	0	116888049	C	T
1	rs41414446	0	91669761	C	T
2	rs7594723	0	70172782	C	T
1	rs10754343	0	117573038	C	T
1	rs3795308	0	23561670	A	G
2	rs4473347	0	29928397	C	T
1	rs721242	0	70265149	T	C
1	rs841163	0	245977083	T	C
2	rs17035409	0	68471199	C	T
2	rs3021387	0	8410374	T	C
2	rs9309692	0	1604128	A	C
2	rs1179664	0	217493370	A	G
2	rs880427	0	105351660	A	G
2	rs10187410	0	179976951	C	T
1	rs1281424	0	178071571	A	G
2	rs4853516	0	191262176	A	G
1	rs12742047	0	239769523	A	G
1	rs2746339	0	56911958	A	G
2	rs7563365	0	29569218	T	A
2	rs1424975	0	53260212	A	G
1	rs11589933	0	114609082	C	A
2	rs4375825	0	15082611	C	T
1	rs17116283	0	58009534	G	A
1	rs235881	0	169870170	T	C
2	rs16837954	0	137526346	T	C
2	rs16847317	0	133557669	C	T
2	rs7593130	0	24992491	C	T
1	rs3806302	0	178507778	T	G
1	rs2982846	0	52052238	T	G
2	rs17436529	0	10572592	G	A
2	rs6731587	0	33540793	A	G
1	rs12119056	0	63605228	C	A
1	rs1964052	0	160602048	T	C
1	rs6701799	0	38511277	G	A
1	rs2487696	0	201693846	T	C
2	rs1514046	0	174424086	T	A
1	rs1802778	0	158570040	G	A
1	rs10494444	0	163797210	T	G
2	rs238635	0	8331647	C	A
1	rs1572931	0	204010841	T	C
1	rs12739422	0	56553751	T	C
1	rs10881483	0	108126744	C	T
2	rs2072474	0	102005641	G	A
2	rs4471859	0	11776364	T	C
2	rs388591	0	225588620	C	T
1	rs11808193	0	81646457	G	A
1	rs7411090	0	176029563	C	T
1	rs283700	0	163639770	A	G
2	rs7594021	0	215549074	G	A
2	rs11546405	0	224532861	G	A
1	rs1358959	0	234791671	G	A
1	rs12039470	0	226916202	G	T
2	rs4850750	0	197619396	A	T
1	rs1338775	0	218680136	T	C
1	rs16851048	0	175542629	C	T
1	rs1765774	0	229694915	G	A
2	rs7589172	0	173915716	A	C
1	rs12144223	0	174889685	A	G
2	rs1609470	0	82931228	T	A
2	rs16846476	0	212141297	C	T
1	rs4332382	0	198798316	G	A
1	rs17359178	0	41776339	A	G
2	rs840967	0	65555261	C	A
2	rs13033608	0	79827051	C	T
1	rs9943268	0	205358728	T	G
1	rs1884487	0	58148554	C	T
1	rs2251093	0	180493587	A	G
2	rs7587040	0	83970971	C	T
1	rs2819378	0	199885375	T	C
1	rs11210886	0	43844133	A	G
2	rs3791498	0	239739972	A	G
2	rs7607854	0	20214484	C	T
1	rs11207332	0	59158855	C	T
1	rs10803138	0	241621842	A	G
2	rs7599364	0	176477821	G	A
1	rs41377246	0	202883906	A	G
2	rs6730686	0	159083230	G	A
1	rs17017836	0	205162174	T	C
2	rs1434188	0	79347484	A	G
1	rs7544087	0	30676784	G	C
2	rs12993482	0	30920096	T	C
1	rs3738676	0	39764175	T	G
1	rs17407964	0	95197257	C	A
2	rs1463342	0	165520674	A	G
2	rs7593406	0	40328945	T	G
1	rs17014906	0	207860094	G	A
1	rs12125644	0	196310793	C	A
2	rs3821121	0	169545496	T	G
1	rs6689479	0	234362945	G	A
2	rs17048384	0	114935528	G	A
1	rs17413897	0	55503805	G	A
1	rs3008892	0	67146146	A	T
1	rs1203138	0	35723292	A	G
2	rs6706045	0	37968698	T	C
1	rs17130121	0	87958419	C	T
1	rs698274	0	91016765	G	A
2	rs13034933	0	32095273	C	A
2	rs4245843	0	136756254	A	G
1	rs11800114	0	169712506	G	C
2	rs16862378	0	221822290	C	A
1	rs12039126	0	56453969	A	G
1	rs10489848	0	157461036	A	C
2	rs16825454	0	222582169	A	G
2	rs7562711	0	234958596	C	G
2	rs10197240	0	12224656	G	A
2	rs7560318	0	191012231	T	C
1	rs7515023	0	224367111	T	C
2	rs10930059	0	163145320	A	G
2	rs3811632	0	112471299	T	G
2	rs13398763	0	56098275	G	A
2	rs12713288	0	55220143	A	G
2	rs399819	0	70668699	A	G
2	rs335128	0	128289323	A	G
1	rs7554012	0	61962996	A	G
2	rs1549709	0	141375997	T	C
1	rs12070750	0	232575327	T	C
2	rs1442757	0	24594740	G	A
2	rs719874	0	2633549	A	G
1	rs4660468	0	41057674	T	C
2	rs12692469	0	12221064	C	T
1	rs642552	0	192199144	G	A
2	rs11883643	0	239251624	A	G
2	rs11903475	0	158248071	C	T
2	rs4671087	0	64438292	T	C
2	rs12995380	0	68385141	T	G
2	rs13402015	0	158516161	T	G
1	rs2078095	0	238474969	G	A
2	rs1527878	0	183154780	G	A
1	rs10800149	0	163951691	A	C
1	rs12045640	0	215832072	T	C
2	rs7569436	0	8554899	C	T
1	rs2893468	0	101128137	G	A
1	rs1340688	0	76293218	T	G
2	rs895398	0	119679505	A	G
2	rs17689262	0	19944955	A	G
1	rs16844255	0	170537673	T	C
2	rs1796425	0	221157141	A	G
1	rs2044264	0	88738386	G	A
1	rs658239	0	193421542	A	G
1	rs11576830	0	159335460	C	A
2	rs2407226	0	130345831	C	T
2	rs1597915	0	129927115	G	A
1	rs10800821	0	200412637	T	C
1	rs10922324	0	196134028	T	A
1	rs1157072	0	72407500	G	A
1	rs17131572	0	92055613	C	T
1	rs6685352	0	118533952	A	G
1	rs4845892	0	11996372	C	A
1	rs2907143	0	241214058	A	T
2	rs17026585	0	102065036	T	C
1	rs17106857	0	81871485	G	A
2	rs3821036	0	219797788	T	C
2	rs17389715	0	42431575	C	T
1	rs7550536	0	11989631	T	G
2	rs11896436	0	34320178	G	A
1	rs6697063	0	244990484	C	T
2	rs17013020	0	76768478	G	A
2	rs9646774	0	168299303	G	A
2	rs1397744	0	195753428	T	C
2	rs2581076	0	12004149	G	A
1	rs7525345	0	79138969	A	G
2	rs10498223	0	228443976	T	C
2	rs17652287	0	20199718	T	C
1	rs7543570	0	13700272	G	A
2	rs16854396	0	168514584	C	T
2	rs12618009	0	137227532	A	G
2	rs1562201	0	145784618	A	C
2	rs10496038	0	55194467	T	C
2	rs16836744	0	205504804	G	A
2	rs7569295	0	9385266	T	C
2	rs10189240	0	144200963	C	T
1	rs3125821	0	164877232	G	A
1	rs7516068	0	6276041	G	A
2	rs7599134	0	30780516	C	T
2	rs10490179	0	229889036	T	C
1	rs1932761	0	88379835	C	T
2	rs11686283	0	114345304	A	G
2	rs1549761	0	79664592	C	A
2	rs11125190	0	49069064	A	C
2	rs1032206	0	74927090	G	A
1	rs6698496	0	192696321	C	T
2	rs1801701	0	21082332	T	C
2	rs17027099	0	86332140	A	G
1	rs4951090	0	202885156	T	C
2	rs6753952	0	160820683	A	C
2	rs16860480	0	220459461	C	G
1	rs12062591	0	116716498	T	C
2	rs13030217	0	42566436	A	G
1	rs1778541	0	245486287	C	T
1	rs10857785	0	108857824	T	C
1	rs12049309	0	169518637	C	A
1	rs553729	0	66976881	A	G
1	rs17162987	0	28394066	C	T
2	rs4663038	0	127139536	T	G
1	rs1318907	0	72057193	C	T
2	rs4853687	0	190793443	A	G
2	rs4666313	0	20633264	C	T
2	rs4444469	0	235912855	T	C
1	rs11208722	0	65943589	C	A
2	rs2381868	0	146520058	T	A
1	rs4636482	0	83962851	G	A
1	rs12080739	0	97358774	C	T
1	rs1286813	0	62061661	G	C
1	rs6427976	0	201127362	T	G
2	rs6431424	0	236672911	A	G
2	rs1406792	0	207750931	C	G
2	rs768329	0	56951643	T	C
2	rs2737085	0	173060753	T	G
1	rs10776798	0	115663777	A	C
2	rs6745246	0	3989319	T	C
1	rs9436812	0	68594127	C	T
2	rs7590916	0	223721815	T	G
2	rs7604192	0	198153126	T	C
1	rs11587711	0	99227907	A	G
1	rs10921118	0	187265926	T	A
1	rs6679330	0	216134288	T	C
2	rs2277886	0	56002979	G	C
1	rs12743249	0	237000049	G	A
1	rs272834	0	36395317	T	C
1	rs932372	0	25627601	A	G
2	rs11684231	0	85480822	T	C
2	rs7591419	0	230202731	C	T
1	rs4072643	0	176800844	T	C
2	rs4149521	0	100376100	G	A
1	rs17446095	0	103145363	A	C
1	rs2225881	0	166900200	C	T
1	rs12033844	0	167097094	G	A
2	rs17033113	0	67215135	G	A
1	rs17034477	0	116098154	G	A
2	rs1367121	0	137326572	G	A
2	rs6713849	0	26476664	G	T
2	rs1879878	0	204173364	A	G
1	rs12139364	0	45662742	C	T
2	rs6727671	0	121361526	T	C
1	rs3737245	0	244557061	T	C
1	rs12025627	0	14118384	A	C
1	rs16842420	0	196363801	G	A
1	rs11240735	0	202625956	A	C
2	rs6751670	0	223401474	T	C
2	rs1158617	0	4575772	G	A
2	rs13431098	0	191937837	A	G
2	rs6749209	0	51092156	G	A
1	rs679519	0	192216657	T	C
2	rs12714305	0	30444278	C	T
2	rs4130742	0	62067049	G	A
1	rs4634849	0	53815698	T	C
2	rs1867802	0	223376126	A	G
2	rs6751105	0	54209855	C	T
1	rs11586040	0	232819229	A	G
1	rs2233687	0	20123386	T	C
2	rs11684675	0	15381954	C	T
2	rs2110646	0	202411838	G	A
1	rs7542322	0	105195738	G	A
1	rs2262498	0	179607638	G	A
2	rs17789657	0	146600363	C	A
2	rs12998587	0	160950541	T	C
2	rs6544073	0	37472973	G	A
2	rs6542725	0	107560455	A	G
2	rs17537670	0	208542505	C	T
1	rs11578572	0	47726344	G	A
2	rs17677601	0	144940202	T	G
2	rs10177597	0	1457339	T	C
2	rs2444264	0	152019174	G	T
1	rs9427994	0	90592822	T	G
1	rs2862133	0	165761718	C	G
1	rs7530277	0	49090245	A	C
2	rs13000878	0	185899537	C	T
2	rs7558856	0	187081391	G	A
2	rs2290156	0	11250659	C	G
2	rs11892988	0	42099653	C	G
2	rs3885981	0	75889777	A	C
2	rs2121243	0	113815816	T	C
2	rs6761670	0	133458126	C	T
1	rs41483145	0	88110258	T	C
1	rs3814018	0	94859366	T	C
1	rs11582590	0	20478450	A	G
2	rs4574118	0	106314875	C	G
2	rs1371427	0	35632862	A	G
1	rs11162893	0	80242415	G	A
1	rs28433149	0	246910352	A	C
1	rs874351	0	119822594	T	C
2	rs16834244	0	154360523	C	T
1	rs782235	0	72755539	G	A
2	rs2714146	0	197308539	T	G
1	rs1337110	0	216825567	C	T
2	rs13421829	0	88198384	A	C
1	rs863029	0	157374443	T	C
2	rs2305152	0	113479934	C	A
1	rs1589049	0	188106976	A	C
2	rs4662358	0	144349451	T	C
1	rs10910636	0	230461352	A	G
2	rs6712107	0	14096105	A	G
1	rs751715	0	243031336	T	C
2	rs281485	0	46278625	C	T
2	rs11885410	0	31472934	C	T
2	rs2117277	0	80545618	T	C
1	rs2000059	0	205203961	A	G
2	rs995833	0	83477815	G	A
1	rs12068730	0	245344635	T	C
1	rs349413	0	4344566	C	A
1	rs4255385	0	116075855	T	C
1	rs590210	0	33887855	C	T
1	rs17107484	0	53182976	A	G
2	rs13387470	0	70376101	C	T
2	rs16825917	0	198513430	T	C
2	rs1522201	0	209513212	T	C
1	rs1571147	0	197708144	C	T
1	rs10493913	0	99767993	T	C
2	rs1273201	0	163344431	T	C
2	rs11688315	0	498529	G	A
1	rs11806181	0	60747685	T	G
1	rs11208848	0	66640400	A	T
1	rs3124315	0	150306335	A	G
2	rs7592110	0	175325954	G	C
2	rs11695297	0	1842012	T	A
2	rs28529084	0	126632509	T	C
2	rs41450446	0	175430364	T	A
2	rs16825854	0	146453668	T	G
2	rs11563207	0	234570277	A	C
2	rs6743717	0	16654746	A	G
2	rs622262	0	220193615	T	C
2	rs10865318	0	21434688	T	C
2	rs11563112	0	51892179	T	G
1	rs3767752	0	229759003	T	C
1	rs632676	0	243261687	T	C
2	rs9287860	0	166200846	A	G
2	rs11902474	0	235844824	T	C
1	rs11166500	0	100921060	T	C
2	rs17229432	0	199237851	A	T
1	rs12117542	0	23640256	G	A
1	rs309499	0	23107533	A	G
1	rs12071996	0	149882756	G	T
1	rs7532396	0	158056061	C	T
1	rs3766735	0	12117332	A	G
2	rs636757	0	134931332	C	T
2	rs17409821	0	145811876	T	C
1	rs12028510	0	214914107	G	A
2	rs2573722	0	237585985	C	T
1	rs10799030	0	34458328	T	G
1	rs10889438	0	63933491	T	C
1	rs1324335	0	42895853	A	T
2	rs12712300	0	31108648	A	G
1	rs1446977	0	157885980	T	A
1	rs6687966	0	212914427	C	A
1	rs12756978	0	22557342	C	G
2	rs10197797	0	197969334	G	A
2	rs17011370	0	75546131	T	C
2	rs1013666	0	166206310	G	T
1	rs10799202	0	3913478	A	G
1	rs6680316	0	220023249	C	A
2	rs2310027	0	101018354	T	G
1	rs3795828	0	110797848	A	G
2	rs734615	0	2688924	A	G
2	rs6714939	0	227110366	G	T
1	rs3790437	0	65858021	G	A
2	rs2302769	0	229940133	A	T
2	rs6754704	0	146368924	G	A
1	rs12132110	0	214038803	A	G
1	rs7514472	0	158119369	T	C
2	rs1008695	0	140684778	C	T
2	rs10204844	0	111219153	T	G
2	rs848618	0	36664379	T	G
1	rs2994555	0	56556013	A	G
2	rs6711609	0	228000155	T	G
1	rs1770052	0	246712204	C	T
2	rs711237	0	30502724	T	G
2	rs2111073	0	8017406	C	T
2	rs2887165	0	180825292	T	C
1	rs10754247	0	196296075	C	A
1	rs17026221	0	214412728	A	C
2	rs1035671	0	218382729	T	C
1	rs10754742	0	240268169	C	G
2	rs11888564	0	173274379	T	C
2	rs11676348	0	218718391	T	C
2	rs13410874	0	57411185	T	G
2	rs11889446	0	233740362	G	A
2	rs2161917	0	170728180	T	C
2	rs7573006	0	18402361	G	A
1	rs3768456	0	110863176	G	A
2	rs12711919	0	119531055	G	A
1	rs7513925	0	165417402	A	G
1	rs2094045	0	234394633	G	T
1	rs3766794	0	53364051	A	G
1	rs12131598	0	36862037	T	C
1	rs9971006	0	196981518	T	C
1	rs11166334	0	91659228	C	A
2	rs998321	0	36936199	C	T
1	rs12137231	0	72508046	C	T
1	rs7536964	0	194317499	T	C
2	rs17010759	0	124519274	C	T
2	rs16831540	0	200067213	A	G
1	rs12088314	0	155810204	A	G
1	rs4428850	0	37661759	G	T
1	rs335554	0	212955004	C	T
2	rs16843268	0	140537375	A	G
2	rs6730424	0	204739314	T	G
2	rs3100585	0	232658618	G	A
2	rs8179760	0	52011130	C	T
1	rs10493884	0	96629306	A	T
1	rs3131715	0	57950866	C	T
2	rs1913944	0	161553207	C	T
2	rs6434081	0	153081513	A	G
1	rs7524900	0	91687635	T	A
2	rs934721	0	120797939	G	T
2	rs10495590	0	12132717	G	A
1	rs11161573	0	85497169	A	G
1	rs12403970	0	158616525	C	A
1	rs1556036	0	6574315	T	C
2	rs6430354	0	149358360	C	T
1	rs524505	0	232828069	A	G
1	rs17090695	0	71193875	A	C
1	rs17123652	0	101307349	A	G
1	rs11585304	0	64311234	G	A
1	rs12403117	0	78947543	A	C
1	rs2625761	0	91298128	T	G
1	rs7543411	0	91674939	C	A
1	rs2795071	0	243643927	A	G
1	rs9436640	0	61646265	G	T
2	rs2737385	0	138480016	G	T
2	rs2167556	0	78846390	A	G
1	rs6684335	0	59861611	A	T
1	rs12564577	0	199596849	A	G
1	rs17586667	0	237787348	C	T
1	rs6670516	0	15582419	T	C
2	rs17430795	0	7909382	C	T
2	rs1876816	0	162216840	C	T
2	rs280195	0	121456104	T	C
1	rs1388451	0	101624065	G	T
2	rs7593707	0	63999283	G	A
1	rs2800856	0	220240724	G	A
2	rs1376749	0	143683862	A	G
2	rs1464268	0	234835436	C	A
1	rs1855115	0	195313405	C	A
2	rs6743054	0	52370502	T	C
2	rs12623968	0	124022233	C	A
2	rs3771317	0	191252207	C	T
1	rs950327	0	183402368	G	A
2	rs7565891	0	56653189	G	A
1	rs12737527	0	227975919	A	G
2	rs7570435	0	40473654	C	T
2	rs2080315	0	102470720	T	G
2	rs6736122	0	229773255	A	G
2	rs17236584	0	229088932	T	C
2	rs2579635	0	119912735	G	C
2	rs16840252	0	204439764	T	C
1	rs4649344	0	231844226	G	A
1	rs11208854	0	66650533	G	A
2	rs6432716	0	149648466	A	G
1	rs12039268	0	156897881	T	C
1	rs2232191	0	145697602	A	G
1	rs12094886	0	11379123	G	A
1	rs10912773	0	172610328	G	A
2	rs7591531	0	77817290	T	C
2	rs173076	0	45029089	G	A
2	rs2163045	0	57134203	C	T
1	rs10927657	0	15245965	T	G
2	rs908401	0	150587406	A	C
1	rs4631764	0	202457131	T	C
2	rs10496053	0	55863759	C	T
2	rs2626393	0	52819435	C	T
2	rs10169352	0	66211409	C	T
1	rs12027604	0	238766437	G	A
1	rs1812703	0	245155272	G	A
1	rs2146204	0	167140723	C	A
2	rs11693826	0	115406713	A	G
1	rs894216	0	29957675	C	T
1	rs4648528	0	3507139	C	T
2	rs17049187	0	57933013	A	T
1	rs16844417	0	170644368	A	G
1	rs6667264	0	174732592	A	G
2	rs4461255	0	227554768	G	A
1	rs2890085	0	11399128	C	T
2	rs4849630	0	118325239	C	T
2	rs2216300	0	229473946	C	T
1	rs7527779	0	194574885	T	C
2	rs12995496	0	3744136	G	A
2	rs2889869	0	109295733	T	A
1	rs414176	0	4704966	C	A
1	rs13375213	0	83341225	G	T
2	rs4666176	0	29277508	G	T
2	rs17041427	0	51295038	C	G
1	rs13374092	0	91256873	G	A
2	rs10432395	0	5324524	T	G
1	rs10495303	0	191806341	T	C
2	rs4563275	0	30402932	A	G
2	rs16863205	0	176041810	A	G
1	rs17362529	0	145704554	G	C
2	rs6547058	0	76329411	T	C
2	rs12469371	0	15198804	A	C
2	rs11124582	0	22688375	A	G
1	rs12124123	0	21598411	G	A
1	rs11120170	0	211845819	A	G
2	rs10186734	0	196781449	T	C
2	rs6544449	0	41656483	A	G
2	rs12613842	0	122103128	T	C
2	rs7558867	0	84351286	T	C
1	rs6583052	0	108194932	A	C
1	rs7531764	0	230911864	A	G
2	rs13396753	0	58970513	T	C
1	rs855314	0	63867699	G	A
1	rs6666911	0	232122865	A	G
2	rs7590119	0	235949953	T	C
1	rs7521453	0	48189548	T	C
1	rs7528975	0	70796534	T	C
1	rs17017931	0	107255126	G	A
1	rs642487	0	232504858	G	A
2	rs997634	0	172189711	A	C
2	rs12475949	0	117073429	T	C
2	rs1861290	0	171202519	T	C
1	rs1078197	0	228841474	T	C
2	rs11888431	0	235224239	T	C
2	rs13424211	0	67493782	C	T
2	rs1206983	0	64677352	C	T
1	rs7540331	0	83588011	A	C
1	rs10908538	0	155420500	G	A
2	rs7557971	0	227631718	T	C
2	rs2715907	0	201242381	T	C
1	rs596522	0	43839011	A	C
2	rs281499	0	46272110	G	A
1	rs10127841	0	215587827	T	A
1	rs16837088	0	236781239	A	G
2	rs10194289	0	235067395	T	G
2	rs11884026	0	61368820	T	G
1	rs643382	0	57524349	T	C
2	rs4555370	0	191699704	T	C
1	rs3795425	0	32479378	T	G
2	rs979957	0	172236405	C	T
1	rs3766276	0	68012554	C	A
1	rs4656198	0	168093491	A	G
1	rs4658619	0	240337946	T	G
1	rs3120632	0	97799817	C	T
2	rs10496456	0	114460466	G	T
1	rs12097713	0	20056000	A	C
1	rs4949911	0	85835499	A	G
2	rs12617155	0	219956689	A	G
1	rs2186006	0	221968168	C	T
1	rs17435426	0	18381803	C	T
1	rs3766331	0	78775887	G	A
1	rs3766691	0	173412543	G	C
1	rs9431295	0	218934526	T	C
1	rs11205217	0	151437562	C	T
1	rs929941	0	182430025	T	C
1	rs12126340	0	232339941	T	G
1	rs2275688	0	234788233	G	A
1	rs10798783	0	178834051	A	G
1	rs12124242	0	37958401	A	G
2	rs4047462	0	16222221	A	G
2	rs1531117	0	196909226	G	A
1	rs594529	0	100591052	T	C
1	rs10753594	0	161149581	A	G
2	rs1882345	0	49483785	T	C
1	rs17032907	0	8932992	T	C
1	rs6698264	0	242840485	T	C
1	rs749867	0	232745802	A	G
1	rs2642984	0	245111315	C	A
2	rs16844216	0	210787985	G	A
2	rs4669198	0	5329230	A	G
2	rs6731724	0	29400262	T	G
1	rs17128575	0	66466583	T	G
1	rs4320728	0	24281752	T	C
2	rs6547844	0	21774493	T	A
2	rs10496592	0	123141451	A	G
2	rs7349412	0	74992046	G	A
2	rs816709	0	151692101	A	G
1	rs1385117	0	101884756	G	A
2	rs6725160	0	192626925	T	C
1	rs274730	0	36255815	A	G
1	rs4915501	0	199506274	T	C
2	rs10865285	0	55515902	A	C
1	rs884108	0	202857860	A	G
1	rs667238	0	39463985	G	T
1	rs3013494	0	161621422	T	C
2	rs1817557	0	54347952	A	G
2	rs6713096	0	62583157	G	A
2	rs13389966	0	146316824	T	C
2	rs10496934	0	143460997	C	T
2	rs212341	0	175687542	T	C
2	rs13010713	0	181704290	A	G
1	rs2577126	0	218422807	C	T
2	rs10180407	0	168609213	C	T
2	rs2384259	0	25782875	G	T
1	rs17131494	0	91821497	A	G
2	rs1464957	0	199408557	G	C
1	rs17103823	0	80081434	A	G
2	rs7601138	0	185168840	C	A
2	rs10207659	0	228173824	A	G
2	rs17862836	0	234179502	C	A
2	rs17713645	0	52051969	C	A
1	rs10916435	0	227353272	G	C
1	rs674962	0	232902328	C	G
2	rs10190217	0	47338526	G	C
1	rs9436848	0	68930982	T	C
1	rs6679134	0	6958417	A	G
2	rs883021	0	64398056	A	G
1	rs2077694	0	89245722	T	C
1	rs630341	0	180094612	A	G
2	rs2315594	0	132984534	G	A
2	rs17037194	0	69957306	C	T
1	rs10925732	0	236916554	T	C
2	rs1821851	0	4150913	C	T
1	rs199694	0	77276843	G	A
1	rs618675	0	34922761	C	T
2	rs3815555	0	37440544	A	C
1	rs16853939	0	14520842	T	C
2	rs7605737	0	169633007	C	T
2	rs1840322	0	52746518	A	G
2	rs17029975	0	65233462	C	T
2	rs17031893	0	44136676	G	A
2	rs13418563	0	229708627	C	T
2	rs4423553	0	128003877	G	A
1	rs16856148	0	203922348	A	G
1	rs6690967	0	20055929	T	C
2	rs17005562	0	26747937	C	A
1	rs11576909	0	201079277	C	T
2	rs1406750	0	122901511	G	A
2	rs16844848	0	160737838	G	A
2	rs3136329	0	47878380	C	T
1	rs7535237	0	66842576	T	C
2	rs6756937	0	191770646	T	C
2	rs719023	0	85671999	C	T
1	rs12132703	0	77511345	G	C
2	rs10490338	0	40035287	G	A
2	rs17022970	0	99705386	T	C
2	rs17010832	0	31250316	A	G
1	rs411115	0	99171168	T	C
2	rs2694135	0	52488633	A	G
2	rs12611898	0	31050061	T	C
1	rs16836083	0	34139139	C	T
1	rs7521627	0	100192455	C	T
2	rs16827912	0	231868535	A	G
1	rs17121931	0	61547407	A	G
1	rs6685658	0	97762924	A	C
2	rs41373446	0	26147153	G	A
1	rs1611761	0	151224252	A	G
2	rs7608393	0	166219163	A	G
2	rs10171522	0	79465572	C	A
2	rs12053416	0	60276059	G	A
2	rs12052272	0	179436801	G	A
1	rs11119684	0	209384555	G	C
1	rs2788557	0	11362175	A	G
2	rs17019460	0	36778397	T	C
2	rs4665203	0	23296771	A	G
2	rs11886250	0	181028048	C	T
2	rs1214048	0	124440184	C	T
2	rs12329366	0	237837792	C	T
2	rs1157200	0	171233147	T	C
2	rs2357887	0	11082742	G	T
2	rs16848342	0	163932428	C	T
2	rs11896650	0	153424208	G	A
2	rs6761668	0	16408834	G	A
1	rs17448792	0	100101483	G	A
2	rs17037249	0	103478647	G	T
2	rs10194227	0	217090009	A	G
2	rs13431526	0	68370963	A	G
2	rs41507950	0	57806712	A	G
2	rs7592135	0	2986979	A	G
2	rs3769139	0	27169218	C	T
1	rs4073324	0	3787855	T	C
1	rs2236891	0	207871122	G	T
2	rs13422095	0	117392044	A	G
1	rs6667164	0	7372502	A	G
1	rs5744107	0	221382533	C	A
2	rs2444770	0	158211985	C	T
2	rs13427718	0	4852821	C	T
1	rs3753785	0	86031537	A	G
2	rs2588518	0	55076786	C	T
1	rs7546786	0	15145684	C	T
1	rs3767184	0	178407990	G	A
2	rs13012265	0	142371483	G	A
1	rs16843915	0	170385325	C	G
2	rs2033138	0	185088607	A	G
1	rs3853366	0	44546874	C	T
2	rs6704962	0	240099195	T	A
2	rs4972807	0	172923093	G	A
2	rs3930196	0	35898506	C	T
1	rs236266	0	93880035	C	A
2	rs17047142	0	25844505	C	T
1	rs12085737	0	67762276	G	T
2	rs7572210	0	17308507	T	C
1	rs4652739	0	180882067	T	C
1	rs1459763	0	4994563	G	A
1	rs4660344	0	46577809	G	A
2	rs1554424	0	50384185	G	C
2	rs16827339	0	147896024	C	T
1	rs6604694	0	220239028	C	T
2	rs2042016	0	40552693	G	A
1	rs7413424	0	63716594	T	A
1	rs6681721	0	100382227	T	C
2	rs6715243	0	119656055	T	G
2	rs9973691	0	50779344	T	C
1	rs10493012	0	22545433	G	A
1	rs12563224	0	87435803	A	G
1	rs3818753	0	65111820	G	A
2	rs11681005	0	172597859	T	C
1	rs17479238	0	107992954	C	G
1	rs11209074	0	67704494	T	C
2	rs10497573	0	177385512	A	G
1	rs652879	0	37918971	A	C
1	rs10789158	0	64640190	C	G
1	rs3010325	0	59342417	T	C
2	rs2291794	0	237987318	G	A
1	rs12751043	0	107103032	G	C
2	rs7564317	0	61068848	C	T
2	rs984153	0	5140178	G	T
1	rs10492966	0	8520592	T	C
2	rs17479466	0	96326586	G	A
1	rs12042022	0	150633837	C	G
2	rs843451	0	239995931	G	A
2	rs11899435	0	35702243	T	C
2	rs4622687	0	11757985	A	G
2	rs16837155	0	137333750	A	G
1	rs17122733	0	100769683	G	A
2	rs1445649	0	155390802	C	T
1	rs2459949	0	239326186	C	T
1	rs3765948	0	119764977	C	T
2	rs6759202	0	2351175	C	T
1	rs10910168	0	231630621	T	C
1	rs4656862	0	158219726	G	T
1	rs28384840	0	169490672	G	A
2	rs2710687	0	17684537	T	A
1	rs822573	0	155253496	G	A
1	rs12142033	0	39314716	A	G
2	rs13014982	0	164035000	A	G
2	rs7585334	0	179329196	C	T
1	rs9988438	0	67024755	G	A
1	rs910330	0	115637023	T	G
2	rs1982746	0	52672907	A	C
1	rs11102130	0	110896371	C	A
1	rs6681523	0	66087280	C	T
2	rs13017701	0	125831373	G	A
2	rs10496189	0	73491606	G	A
2	rs7567587	0	128920206	C	T
2	rs13007200	0	140436827	G	T
1	rs11120227	0	212154441	G	A
1	rs2759284	0	203100832	T	C
2	rs11126097	0	66860996	A	T
2	rs438092	0	178740781	T	C
2	rs13425802	0	236179564	A	C
1	rs28991014	0	11177825	G	A
2	rs13400738	0	178874406	G	A
1	rs6424654	0	79679927	T	C
1	rs12403557	0	7631320	A	G
1	rs2916	0	66989285	A	G
2	rs28938777	0	113536196	G	A
1	rs2788683	0	27882497	T	C
2	rs6708911	0	11972282	G	C
1	rs6673313	0	61159090	A	G
1	rs2031913	0	89337473	G	A
2	rs1159673	0	6623910	C	A
1	rs6669509	0	9671032	T	G
1	rs12023913	0	79557521	C	G
1	rs2495295	0	207556311	C	T
2	rs792111	0	5452684	T	C
1	rs1193185	0	7461024	T	C
1	rs11801038	0	203737459	C	T
1	rs3828088	0	220154456	T	G
1	rs11579490	0	220117090	A	C
2	rs17247926	0	34180951	A	G
2	rs16851771	0	214896864	G	A
2	rs753493	0	148253416	C	T
1	rs1417279	0	145574517	A	G
2	rs11694104	0	59935136	A	G
2	rs17026767	0	40952557	T	C
2	rs7575376	0	111256524	G	T
2	rs17386094	0	6578715	C	A
2	rs4480951	0	19164607	C	T
2	rs6433711	0	178644860	C	T
2	rs1472780	0	116788992	T	G
2	rs318362	0	80346411	A	G
1	rs1894042	0	157119577	G	A
1	rs17112051	0	55665059	G	A
1	rs12140760	0	171696618	A	G
2	rs1198855	0	10911400	A	G
2	rs1578957	0	97904865	G	A
2	rs6745649	0	65728389	A	G
2	rs4664740	0	155229594	G	A
2	rs6433672	0	178086421	C	A
1	rs1187983	0	58214448	C	T
2	rs3795850	0	29298962	T	G
2	rs707120	0	156204753	A	G
1	rs2783962	0	241586024	A	G
2	rs4669520	0	10099947	A	G
1	rs1936048	0	112688576	G	C
2	rs12619684	0	171000359	G	A
2	rs836591	0	173298122	C	T
2	rs1036505	0	142220972	G	T
2	rs1882676	0	240156603	C	T
1	rs4019741	0	112407145	C	A
1	rs2094470	0	55269890	C	T
2	rs7422573	0	238588141	A	G
1	rs1308150	0	149942242	T	C
2	rs17681719	0	65853010	C	A
2	rs16824512	0	200985673	T	A
2	rs1523612	0	7857886	T	C
2	rs6729823	0	120904285	A	C
1	rs618083	0	235441780	T	G
1	rs6692426	0	196078815	A	G
2	rs17021123	0	37696925	C	G
2	rs7574138	0	137284147	A	G
1	rs6689627	0	244064542	T	C
2	rs41354650	0	12067818	C	A
2	rs10518958	0	62130477	T	C
1	rs813173	0	236041343	T	C
2	rs12463599	0	76423184	C	T
2	rs16842936	0	159009049	G	A
2	rs14976	0	85672397	T	C
2	rs2113773	0	146640703	C	T
2	rs16841625	0	157913467	T	C
2	rs11563238	0	234387865	A	G
1	rs10494321	0	156175068	G	A
2	rs777715	0	195663429	T	C
1	rs12132834	0	14944866	T	C
2	rs10221780	0	146304793	G	A
2	rs4674311	0	201240089	C	T
2	rs6714620	0	128274263	T	C
1	rs4128461	0	71299298	C	T
2	rs6752088	0	57985787	C	T
1	rs1619386	0	229783285	C	G
1	rs7526314	0	40834106	C	T
1	rs1970756	0	172998927	A	G
1	rs6685989	0	107720932	G	A
1	rs4259695	0	60531503	G	A
1	rs452950	0	233782240	A	C
1	rs4839023	0	115420399	C	G
2	rs12468178	0	22829333	T	C
1	rs637168	0	23167258	A	G
1	rs2843143	0	2259808	T	C
1	rs11208527	0	65066919	A	G
1	rs654735	0	71834541	C	T
1	rs4658241	0	91838898	T	C
2	rs2969615	0	78671961	C	A
2	rs7609526	0	66312752	C	T
2	rs370068	0	71256689	G	C
2	rs163080	0	38143147	T	A
2	rs7560321	0	36675822	C	G
2	rs13427506	0	79077646	G	C
2	rs13429216	0	141006789	C	T
2	rs2062336	0	22750761	A	G
2	rs4666763	0	189228135	T	C
2	rs843722	0	54365135	C	T
2	rs13021747	0	141879915	C	T
2	rs16826025	0	230004221	T	C
1	rs4557910	0	52187515	G	C
2	rs11899657	0	221263545	A	G
2	rs2005271	0	45918603	T	C
1	rs12742947	0	163460286	A	G
1	rs12402831	0	70042099	C	A
2	rs1565854	0	238263670	G	A
1	rs1446965	0	157829390	G	A
1	rs10925473	0	235840240	C	T
2	rs11682688	0	36507441	A	C
2	rs11127209	0	29335822	C	T
1	rs12095797	0	40360875	T	C
1	rs10493414	0	66934304	T	A
1	rs6660122	0	163217334	T	G
1	rs591141	0	108496417	C	T
2	rs3770375	0	80718699	G	T
2	rs16829922	0	188795490	G	C
1	rs16862514	0	19280358	A	G
1	rs12121005	0	87951905	C	T
2	rs7562599	0	153711404	A	G
1	rs17124395	0	63261465	T	C
1	rs16849162	0	161319732	C	G
2	rs2708129	0	221064410	G	A
1	rs6684708	0	183253087	G	A
1	rs12062592	0	155644202	G	A
2	rs12470851	0	58106754	G	A
1	rs10920441	0	188309329	C	T
2	rs6737829	0	59523032	C	T
1	rs6667309	0	234516617	C	A
1	rs2807364	0	22358430	C	G
1	rs7547160	0	102057873	C	T
1	rs12121455	0	63205625	T	C
1	rs10863428	0	217361058	C	T
1	rs3119335	0	184721067	G	C
2	rs4296473	0	45892305	A	G
2	rs7598641	0	37920220	C	T
1	rs12091351	0	209803629	G	A
2	rs17597976	0	113271107	A	G
2	rs11126706	0	79370641	A	G
2	rs12712842	0	42594982	G	A
2	rs4366855	0	156400362	C	A
2	rs2971883	0	54759200	C	A
2	rs10931162	0	185795263	T	G
1	rs2776815	0	23383171	C	T
2	rs998230	0	54975434	G	C
1	rs284152	0	92047405	A	G
1	rs4845284	0	186961721	A	C
1	rs4514248	0	12012588	C	T
2	rs7573247	0	64937570	C	T
1	rs10399645	0	218120480	T	C
1	rs4658966	0	230145237	C	T
1	rs1886139	0	57974885	C	T
1	rs17047242	0	216270809	A	C
1	rs17655162	0	197973885	T	C
1	rs17012194	0	206460215	G	T
2	rs12467738	0	47325914	T	A
1	rs11163075	0	80907222	G	C
1	rs2144719	0	66595722	G	T
2	rs2162505	0	214292599	A	G
1	rs12039313	0	162208996	A	G
1	rs12136110	0	168954543	C	T
1	rs17454474	0	100565719	T	C
2	rs6430944	0	128151352	G	A
1	rs10218542	0	66082521	A	C
2	rs11899836	0	202944284	A	G
2	rs409169	0	8473535	G	A
1	rs11583764	0	202354635	A	G
2	rs6705108	0	11158058	T	C
1	rs28384819	0	169485549	C	A
2	rs4671931	0	54517219	A	G
1	rs269062	0	57653143	T	C
1	rs28824001	0	145766558	C	T
1	rs10888934	0	55806480	T	C
1	rs389709	0	8242632	G	A
1	rs17113759	0	56569920	A	C
1	rs7521468	0	111251522	T	C
1	rs12089969	0	97774196	C	T
1	rs236331	0	93832433	T	C
2	rs17405433	0	76995672	T	C
2	rs6736292	0	144529750	T	C
1	rs4276890	0	161153719	A	G
2	rs11124877	0	42513801	A	G
1	rs10926234	0	238598628	C	T
2	rs769406	0	171424705	G	A
2	rs969536	0	68048683	G	A
2	rs10496142	0	67299597	C	T
2	rs3748974	0	2855152	A	G
1	rs6684928	0	69645539	A	G
1	rs167049	0	76382603	G	A
2	rs6740318	0	163575248	G	T
2	rs16861832	0	14604976	T	C
1	rs3738414	0	117555051	A	G
2	rs2901528	0	126448264	A	G
1	rs17370490	0	85161930	A	G
1	rs945447	0	219155063	G	A
1	rs6659942	0	93076039	G	T
1	rs1556904	0	213428167	T	C
1	rs7531292	0	189416253	A	G
1	rs11184414	0	105370636	A	G
2	rs1995916	0	120344933	C	A
2	rs2867194	0	55502953	G	C
1	rs10494780	0	196810936	C	A
1	rs553934	0	18885368	G	A
2	rs611076	0	31328407	A	G
2	rs6758955	0	10398088	C	A
1	rs7543259	0	238045809	A	G
1	rs17117283	0	58537226	T	C
1	rs2000234	0	188328117	G	T
1	rs1281591	0	82679447	C	T
1	rs12727188	0	157752952	G	T
2	rs17356175	0	213597720	T	C
2	rs3770064	0	86256926	T	C
2	rs707485	0	121220131	G	A
1	rs10911725	0	183661805	A	G
1	rs954534	0	223742953	C	T
1	rs1146658	0	76308022	A	G
1	rs10518431	0	89838968	C	G
2	rs13016448	0	18702675	G	A
2	rs17832361	0	168384636	T	G
2	rs731205	0	42775403	T	G
1	rs17557713	0	59976336	A	G
1	rs871782	0	204752352	T	C
1	rs12092183	0	18797507	A	C
1	rs12567525	0	176903640	T	C
1	rs819783	0	99432120	G	A
2	rs17405115	0	76908576	A	C
2	rs3771886	0	151846768	T	C
2	rs11680942	0	137738826	T	C
1	rs6660522	0	207383843	A	G
1	rs11807162	0	241521303	A	G
1	rs11578153	0	188025395	T	C
1	rs17123133	0	62380438	A	G
1	rs9436667	0	63178473	T	C
1	rs7526972	0	91692166	A	G
2	rs849556	0	206271503	T	C
1	rs9433755	0	101495211	A	G
2	rs7601020	0	72649550	C	T
1	rs10922926	0	91037676	T	C
2	rs7590429	0	230966394	T	C
2	rs17024442	0	84130249	T	C
2	rs887061	0	234429357	A	T
2	rs6705393	0	19623435	C	T
2	rs7563085	0	55956674	A	G
1	rs7538519	0	193653520	C	T
2	rs41514546	0	173552342	C	A
1	rs1725421	0	91048233	G	C
2	rs7604827	0	215050135	C	T
2	rs1872788	0	62671182	G	A
1	rs11206451	0	55084040	T	C
1	rs17518370	0	236102394	C	T
1	rs10494097	0	109144717	C	T
1	rs1891257	0	165692470	G	A
1	rs6690388	0	153041071	C	T
1	rs10783011	0	95775470	T	C
2	rs1512227	0	60415196	T	C
1	rs529989	0	114479471	C	A
2	rs12612550	0	76695181	A	T
2	rs2551112	0	222410164	G	T
2	rs12616177	0	19045332	G	A
2	rs6751218	0	18886206	A	T
1	rs16838819	0	4326338	C	A
2	rs1470598	0	46123071	G	A
1	rs7512124	0	232348215	A	G
2	rs12436	0	224574820	A	C
2	rs6744413	0	161690994	C	A
1	rs12044417	0	164537923	A	G
2	rs6738923	0	19742933	T	C
1	rs3738447	0	245655583	A	G
1	rs1704415	0	243660295	A	G
2	rs16863956	0	5626215	C	A
1	rs17397993	0	51703712	G	A
2	rs2312548	0	69809264	T	G
1	rs1222069	0	96367767	C	A
1	rs1954174	0	159944431	T	C
2	rs6436155	0	220113565	T	C
2	rs1385775	0	140995571	T	C
1	rs17623453	0	237318884	G	T
1	rs1233812	0	196334659	T	C
2	rs13387897	0	6293629	A	T
2	rs11685576	0	19465564	C	T
2	rs2710519	0	222182590	A	G
1	rs12135289	0	209786997	G	A
2	rs13035558	0	47985440	C	T
2	rs6730326	0	11009231	T	G
2	rs1456550	0	198852506	G	A
1	rs2068743	0	59345929	T	C
1	rs17036666	0	11311320	T	A
1	rs41511950	0	166942870	C	T
1	rs12036633	0	20953706	A	G
1	rs496604	0	10835211	A	G
1	rs9725035	0	40396860	A	G
2	rs10496232	0	79857271	T	C
2	rs12472248	0	203096498	A	G
2	rs7589926	0	210564903	A	G
2	rs2715091	0	51615380	T	C
1	rs4949385	0	31565843	T	C
2	rs10208696	0	217955386	T	C
1	rs17131522	0	91923861	A	G
1	rs17096767	0	56539315	T	C
2	rs4851822	0	105627565	C	T
2	rs17028353	0	41761172	C	A
2	rs12468667	0	40545708	G	C
2	rs12996442	0	37856361	G	T
2	rs13424375	0	62199240	G	A
1	rs3922385	0	221012827	C	A
2	rs897064	0	3882875	G	A
2	rs17037727	0	88410262	A	G
2	rs6709673	0	45790917	A	G
1	rs545467	0	53759588	C	A
1	rs10799873	0	161082430	A	G
1	rs11206378	0	39821771	G	A
1	rs853014	0	228702441	A	G
2	rs16863087	0	222369693	G	C
1	rs12097485	0	113077860	G	A
1	rs2029249	0	243272300	T	A
1	rs1323816	0	57990372	C	T
2	rs11695295	0	31826631	C	T
1	rs17279483	0	178088067	C	T
2	rs7593804	0	8764772	G	A
1	rs16849891	0	222843773	G	A
1	rs706007	0	10703314	G	A
2	rs7582948	0	6753327	G	A
2	rs10186570	0	181070406	A	T
1	rs1202577	0	229064735	T	C
1	rs12563854	0	24490576	A	G
1	rs2223225	0	20492910	T	C
1	rs4652898	0	33713278	C	A
2	rs17826666	0	186386878	T	C
1	rs883753	0	183497473	T	G
1	rs345294	0	108228116	T	G
1	rs2796431	0	202247602	C	A
1	rs7416743	0	229894664	T	C
1	rs9662088	0	6024829	G	A
2	rs4290670	0	111259958	C	T
1	rs4908852	0	9339549	A	G
1	rs4609399	0	22605290	A	C
2	rs7424907	0	69158223	C	T
2	rs11682182	0	95741937	C	T
1	rs575533	0	74928245	C	T
1	rs3818361	0	205851591	A	G
2	rs1867897	0	134236017	A	G
1	rs2786691	0	243237752	G	A
1	rs6701505	0	232678027	A	G
2	rs3890826	0	18818395	A	G
2	rs11684902	0	163069931	G	A
1	rs4846026	0	11685162	T	C
2	rs13010889	0	40617519	A	C
1	rs16838036	0	237450041	G	A
2	rs729867	0	166194566	T	C
1	rs10429965	0	209907121	C	T
1	rs16841713	0	163490514	G	A
2	rs11680004	0	153589661	C	G
1	rs2883927	0	238674922	G	T
2	rs6546135	0	65296818	C	T
2	rs7420976	0	179905636	G	A
2	rs4362550	0	221020976	G	A
1	rs1417436	0	69932766	C	T
1	rs2297710	0	26383527	A	C
1	rs7540147	0	238741822	C	T
2	rs12464380	0	178917220	A	G
2	rs10210192	0	174632904	G	A
1	rs12758705	0	1863485	A	G
2	rs1067346	0	44472315	C	A
2	rs11689667	0	85344876	C	T
1	rs6684195	0	183293436	G	A
2	rs17536670	0	207565082	C	A
2	rs1709327	0	23582852	T	G
1	rs12141415	0	113398670	G	T
1	rs10489374	0	167223612	C	T
1	rs10736406	0	67345826	A	T
1	rs819800	0	99443892	G	T
1	rs4846265	0	216439216	T	C
1	rs2893089	0	89403309	T	G
2	rs540532	0	30808125	C	T
2	rs7575439	0	5597990	C	A
1	rs17032875	0	8924149	C	T
2	rs17012460	0	76366895	G	A
1	rs12756842	0	18319403	T	C
1	rs1171576	0	154780180	T	G
2	rs7569754	0	30355681	C	A
2	rs10496699	0	133693475	G	A
2	rs6710340	0	108367727	C	A
2	rs4616425	0	128567095	A	G
2	rs3856519	0	60021001	T	C
2	rs1898710	0	216193854	C	T
2	rs17039963	0	2508216	T	C
1	rs17368633	0	9247672	T	G
1	rs11577023	0	220128596	C	T
2	rs17016212	0	128851234	T	C
2	rs1979754	0	42528749	G	A
2	rs1919431	0	51654887	C	A
2	rs10201457	0	86311250	T	C
1	rs492832	0	37145553	G	A
1	rs1149331	0	7451256	A	G
1	rs10913529	0	169946088	C	A
2	rs4674550	0	221331280	T	C
1	rs912584	0	158612458	A	G
1	rs4379703	0	198241351	A	G
2	rs2421916	0	63301186	G	T
2	rs7368976	0	234821858	A	G
1	rs3850871	0	49300906	G	A
1	rs12037944	0	216916657	T	A
1	rs11161991	0	87606031	A	G
2	rs10933588	0	240888452	C	T
1	rs472055	0	20766552	G	A
2	rs13422564	0	29358296	T	C
2	rs11691617	0	220003411	C	T
2	rs16843261	0	140526066	C	T
1	rs6669274	0	46860703	G	A
1	rs2993535	0	210221815	G	A
1	rs718265	0	55092490	A	G
2	rs17531732	0	39552674	C	G
2	rs4083173	0	74255165	G	A
1	rs1202519	0	229013763	T	C
2	rs1459258	0	71878598	T	C
1	rs4282816	0	157559474	G	A
1	rs11117913	0	205734858	T	C
2	rs11684139	0	154725951	G	T
1	rs4077887	0	81219801	A	G
2	rs10210038	0	99588508	G	A
2	rs4672025	0	55237730	A	G
1	rs10919851	0	198454127	T	C
1	rs3738480	0	149257449	A	G
2	rs4851886	0	105939340	T	C
2	rs10496076	0	57796491	T	C
2	rs2676504	0	173525964	A	C
1	rs12239616	0	194677904	A	G
2	rs13425379	0	189552844	A	G
1	rs6693295	0	244289743	T	C
2	rs17236577	0	206562517	T	G
2	rs7602635	0	42018966	G	A
1	rs669410	0	20882173	T	C
2	rs6433171	0	170731061	A	T
1	rs2992438	0	38781250	T	C
2	rs888103	0	149935682	T	C
2	rs2351422	0	6718003	T	C
1	rs2095427	0	216239917	C	T
1	rs10873974	0	78547211	G	A
1	rs2025509	0	189220094	A	G
2	rs300692	0	171415	C	T
2	rs11123410	0	111673544	C	T
1	rs2493309	0	3286811	T	C
1	rs1744663	0	90052884	C	T
2	rs7563859	0	38594207	A	C
2	rs6544307	0	40152968	C	T
2	rs4851772	0	105418388	G	A
2	rs10190416	0	36405331	C	T
2	rs1462531	0	183804224	T	C
2	rs11125055	0	46247319	T	G
2	rs3112954	0	180204605	C	T
2	rs16861935	0	14719074	G	A
2	rs1366737	0	5919637	A	G
1	rs7533413	0	119063778	A	C
1	rs16833097	0	30199893	T	G
1	rs899974	0	53322775	C	T
2	rs12621602	0	212744435	C	A
1	rs17037113	0	117640127	G	A
1	rs10779832	0	230374042	C	T
2	rs879707	0	209043223	A	G
1	rs781770	0	44746706	T	C
2	rs13029183	0	177796097	G	A
2	rs17038483	0	49307250	A	G
1	rs1327607	0	81481892	G	T
1	rs10921378	0	191763998	C	T
1	rs837444	0	224830301	A	G
1	rs11803887	0	34019105	G	A
2	rs17043624	0	115299518	G	A
2	rs17026752	0	40945853	A	G
1	rs2950250	0	53815302	T	G
1	rs12409010	0	199589501	T	C
1	rs17561354	0	34888129	G	A
1	rs17013797	0	204895608	T	C
2	rs6745954	0	203816977	C	A
1	rs562916	0	74899960	A	G
2	rs17445645	0	23627453	A	G
2	rs6717272	0	160105221	A	G
1	rs10911006	0	180221341	G	T
2	rs11888210	0	197558897	C	T
1	rs11584933	0	41684962	A	G
1	rs12069851	0	42595663	G	A
2	rs4676191	0	108227674	A	G
2	rs6729406	0	161986673	T	C
2	rs10198826	0	60763537	C	T
1	rs1704746	0	161098574	T	C
2	rs6708638	0	140461796	T	C
1	rs859063	0	95130684	G	A
1	rs10916452	0	227425789	T	A
1	rs349422	0	42067393	T	C
2	rs12713232	0	52961812	A	T
1	rs7534251	0	201375586	A	C
1	rs12567266	0	4626314	T	C
1	rs11162308	0	77525210	C	T
1	rs4648873	0	24888005	G	A
1	rs10494494	0	174140762	T	C
2	rs10209318	0	176298287	T	C
2	rs7602078	0	5875120	G	A
1	rs2474363	0	61702305	C	A
2	rs10496330	0	98706558	A	G
2	rs6752733	0	138179905	T	C
2	rs13395924	0	49213137	G	A
2	rs6730602	0	145862744	C	A
2	rs41374146	0	86689315	G	T
1	rs6694951	0	70130826	A	G
2	rs3732309	0	152081220	T	C
2	rs955781	0	235161323	A	G
2	rs149253	0	38171476	C	G
2	rs3112930	0	180233514	C	T
1	rs10927083	0	234175996	A	C
1	rs7417104	0	78085376	A	G
1	rs12089371	0	207889789	G	T
1	rs17519029	0	183474050	A	T
2	rs17569438	0	118397021	T	G
1	rs12568930	0	22574818	C	T
2	rs1368965	0	79420948	C	A
1	rs16856236	0	230226681	G	A
2	rs2556330	0	214391070	T	A
1	rs17518363	0	221551529	C	G
2	rs4671871	0	68139145	A	G
2	rs4321358	0	227820430	A	G
2	rs10929912	0	14482859	A	C
2	rs10192369	0	161089134	A	G
2	rs6723321	0	134032408	C	G
2	rs16839780	0	203983274	C	T
1	rs7554496	0	191297223	A	G
2	rs1504016	0	125085452	C	T
2	rs6743197	0	135264453	T	C
1	rs2815842	0	239466384	G	A
2	rs12990183	0	11678873	G	C
1	rs11800549	0	170401305	G	A
1	rs801114	0	227064458	T	G
2	rs4954486	0	137700731	C	T
1	rs10863837	0	208750355	G	A
1	rs184812	0	80743566	G	A
2	rs13003761	0	28678615	G	A
2	rs10803531	0	132944012	A	C
2	rs1545360	0	119743369	A	G
1	rs11121770	0	11564031	C	T
1	rs651298	0	70372046	A	G
1	rs2274704	0	203619838	C	T
1	rs1998739	0	58262031	G	A
1	rs534872	0	110153490	C	T
2	rs6743545	0	194175044	G	A
2	rs1452423	0	18269399	T	G
1	rs6656320	0	210433004	G	A
2	rs6546119	0	65088837	T	G
2	rs3769536	0	33340406	G	T
1	rs1045895	0	65670569	A	G
1	rs2800881	0	111935433	C	T
1	rs4489496	0	2899030	A	G
1	rs4847288	0	94382775	A	G
1	rs9425821	0	170128756	C	T
1	rs235922	0	169890768	C	A
2	rs7558817	0	100020914	A	C
2	rs6730618	0	196865163	C	T
1	rs12142576	0	204980560	G	A
2	rs12614860	0	3061670	A	G
2	rs2288178	0	1784437	A	G
2	rs3901121	0	219131431	A	T
2	rs16850034	0	213823312	C	T
1	rs12404392	0	112302361	T	A
1	rs870434	0	145576007	G	A
2	rs9973340	0	4447007	T	C
2	rs6736460	0	120872276	T	A
2	rs13018286	0	242638656	C	T
1	rs946646	0	179421458	G	A
2	rs7567972	0	199750380	G	A
1	rs1394320	0	160625019	A	G
2	rs10153669	0	139434762	T	C
2	rs10197121	0	10211140	C	T
2	rs10928397	0	148933131	G	A
2	rs4662556	0	143028494	C	T
1	rs12132722	0	44764568	T	C
2	rs2862499	0	81467512	G	A
2	rs12612568	0	48096450	T	C
2	rs473449	0	44738697	T	C
1	rs7535810	0	242424931	G	A
1	rs1256948	0	199642884	A	G
2	rs13420919	0	184366278	T	C
1	rs1415439	0	162375006	G	A
1	rs6429128	0	237371459	A	G
1	rs12726314	0	58564618	T	C
2	rs11125914	0	62346747	G	A
1	rs6680280	0	179896241	C	T
2	rs13423867	0	52900612	A	G
2	rs7587541	0	221729712	C	T
2	rs1017895	0	192992720	T	C
2	rs6710755	0	73197481	T	C
1	rs7536345	0	246687746	T	G
2	rs6722279	0	11559304	T	G
1	rs1199668	0	87354079	A	G
2	rs4952508	0	41798855	C	T
1	rs11162526	0	78916907	C	T
2	rs7593128	0	46098684	T	A
2	rs897090	0	33211583	A	C
2	rs958770	0	191236407	T	C
1	rs2842257	0	5713242	G	A
1	rs13375379	0	153675985	C	G
2	rs993466	0	65948882	C	A
1	rs9787369	0	159975757	T	C
1	rs17609678	0	235198138	A	G
1	rs17627858	0	156655058	C	T
1	rs11205060	0	150891050	T	C
2	rs904162	0	47363828	C	T
1	rs12049548	0	30863102	A	C
1	rs12049433	0	18955291	T	G
1	rs11805539	0	90827262	C	T
2	rs6740565	0	67369016	G	T
2	rs12479086	0	100889984	T	C
1	rs6657785	0	80289812	G	A
1	rs3738425	0	212609721	G	A
2	rs12479266	0	167064500	G	A
1	rs17541577	0	104782431	C	T
1	rs703138	0	156946695	T	G
1	rs10494853	0	202598675	G	C
1	rs1856429	0	218649674	T	C
1	rs1218585	0	153099285	A	G
1	rs2765854	0	23090391	C	T
1	rs6684496	0	15225407	G	A
2	rs10804121	0	202267468	G	A
2	rs455682	0	119185871	G	A
2	rs10201673	0	11569413	C	T
1	rs12089398	0	171823641	T	C
1	rs3766354	0	78730138	A	G
2	rs6720715	0	196826361	G	C
2	rs918954	0	1733918	G	A
1	rs16857045	0	230619648	T	C
1	rs7553539	0	172013282	T	C
1	rs794232	0	18162928	A	G
1	rs7520319	0	216216449	G	A
1	rs17106654	0	81772998	A	G
2	rs13019578	0	75556179	A	G
1	rs9728619	0	144447795	C	T
1	rs17593743	0	233171551	C	A
2	rs6731441	0	145085107	T	C
2	rs11695997	0	111948014	A	G
2	rs6744835	0	217184856	A	G
2	rs4490149	0	15901666	G	A
1	rs11163421	0	82312176	G	A
1	rs12070099	0	53321643	C	T
2	rs10200047	0	212817598	C	T
2	rs4233617	0	235636892	T	G
2	rs10178903	0	148053045	T	C
1	rs10889675	0	67494804	A	C
2	rs4953185	0	45131257	G	C
2	rs4849178	0	113699079	A	G
1	rs28989175	0	151242826	C	T
1	rs6686121	0	70771374	G	A
2	rs7586450	0	6286345	T	C
2	rs6718623	0	81545902	T	C
1	rs952499	0	94331013	C	T
2	rs1033316	0	141842203	C	A
1	rs7531664	0	148082160	C	T
2	rs6436188	0	220632020	A	T
1	rs28677055	0	19119126	A	G
1	rs16866306	0	35841377	A	G
2	rs973368	0	234764108	T	C
1	rs6425557	0	177679085	G	A
1	rs856082	0	157180149	A	G
1	rs4949208	0	31656062	G	A
2	rs10184095	0	121592010	A	G
2	rs4663721	0	237887509	G	A
2	rs10198499	0	130659983	T	C
2	rs1477035	0	64721287	A	G
2	rs1437683	0	119015357	G	A
1	rs689322	0	55040097	A	G
1	rs6663232	0	68779929	C	T
2	rs7423300	0	26500781	T	G
2	rs1024914	0	16823304	G	A
1	rs11249196	0	25088739	A	T
2	rs4971588	0	49408487	A	C
2	rs12470211	0	70766376	A	G
1	rs6690229	0	173353084	A	G
2	rs17033614	0	45483156	G	C
1	rs12144655	0	168440922	A	G
2	rs7573844	0	98750456	C	G
2	rs1401728	0	196608727	T	G
2	rs12464093	0	170187771	T	G
2	rs6748436	0	30453138	T	C
1	rs1340976	0	159928113	C	A
2	rs7583940	0	44109073	T	A
2	rs17767728	0	134171845	C	T
2	rs7558948	0	171437889	G	A
2	rs2100073	0	157811980	T	C
1	rs10754521	0	244744020	G	C
1	rs10732303	0	237187115	C	T
2	rs10210016	0	222752228	T	C
2	rs12470971	0	11642692	A	G
1	rs12029024	0	204185309	T	C
2	rs2602758	0	3225913	A	G
2	rs739659	0	130042855	G	A
1	rs3753422	0	231215162	A	C
2	rs1453143	0	129971651	G	A
1	rs2292165	0	31505479	A	G
2	rs1481372	0	157603567	C	T
1	rs12748947	0	237530151	C	T
1	rs10494370	0	160735537	G	A
1	rs4846126	0	12585891	A	G
1	rs855349	0	63899777	G	T
2	rs11692302	0	10910724	C	T
1	rs668925	0	183110512	T	C
1	rs859375	0	173695996	G	C
1	rs1572547	0	47744736	G	A
1	rs10926652	0	240447571	T	C
2	rs11893492	0	73581541	T	C
2	rs2372960	0	217650960	A	G
2	rs12470389	0	138342588	C	G
2	rs16827262	0	150186322	G	A
2	rs34007251	0	77059874	A	G
1	rs11260950	0	18377783	G	A
1	rs2047539	0	196189018	G	T
2	rs35217101	0	208941762	T	C
1	rs12562685	0	182151893	T	C
1	rs10753176	0	176218608	C	A
1	rs1887816	0	177814890	T	G
1	rs946355	0	237725234	A	G
1	rs2769685	0	223939255	T	C
1	rs2142532	0	34641039	A	G
2	rs2947411	0	604168	A	G
1	rs17421511	0	11780375	A	G
2	rs6713582	0	108268300	G	A
2	rs11126984	0	85286461	C	T
2	rs7580161	0	100642254	G	T
1	rs12405455	0	74041749	A	G
1	rs17101475	0	78416262	T	C
2	rs10172914	0	209139630	C	T
1	rs6692610	0	236192255	C	T
1	rs10908631	0	156449615	T	C
1	rs3806448	0	111633728	G	A
1	rs16857783	0	161898464	A	G
1	rs7546135	0	17930299	T	C
1	rs4847326	0	94885634	C	G
1	rs949932	0	211177858	G	A
2	rs4672150	0	56782143	G	A
1	rs815343	0	188422256	T	C
1	rs1572970	0	157940209	G	A
1	rs2433673	0	55216193	C	G
1	rs11586885	0	161631891	A	G
1	rs17842566	0	120990525	G	A
2	rs839519	0	212525564	A	G
2	rs1003185	0	10231872	G	A
1	rs4915699	0	60906050	G	A
2	rs10495555	0	7380702	C	T
2	rs917962	0	39820098	G	A
1	rs11808637	0	241605634	A	G
1	rs2250471	0	168495842	A	G
1	rs17641842	0	195997182	G	T
1	rs10489678	0	155936292	A	G
1	rs1500932	0	21713950	C	A
1	rs35577903	0	207344395	T	G
2	rs10865402	0	26388887	A	G
1	rs11586307	0	176324281	G	T
1	rs17627954	0	214940562	T	C
2	rs41428244	0	82456735	C	T
2	rs711251	0	36559925	G	C
2	rs7586229	0	95309557	G	T
1	rs761158	0	37560320	A	G
1	rs906281	0	152986541	C	T
1	rs1848037	0	71547887	G	A
2	rs10205024	0	46238843	A	G
2	rs13035162	0	188653998	T	C
2	rs11688011	0	172924651	T	C
1	rs4657468	0	163934917	G	T
2	rs6731176	0	127787473	T	C
2	rs4440020	0	136706797	G	A
1	rs12137341	0	215877567	C	T
1	rs4845769	0	150683118	A	G
1	rs3795686	0	26454678	A	G
2	rs13019180	0	116198410	C	T
2	rs4583488	0	104386023	A	G
1	rs12128188	0	114865827	T	C
1	rs427216	0	218932368	A	G
1	rs10890496	0	47915147	C	T
2	rs6753311	0	7964025	C	A
2	rs17016219	0	35223550	G	T
2	rs828842	0	74208752	G	A
2	rs774508	0	155155961	C	T
1	rs10157622	0	68110081	A	G
2	rs17189876	0	54437094	G	A
2	rs1861229	0	102575042	A	G
1	rs788640	0	200548525	G	A
1	rs10917941	0	162413825	T	C
2	rs11124529	0	36766771	T	C
1	rs7513685	0	180043541	A	G
2	rs7559387	0	164118407	C	T
2	rs2355163	0	158565642	C	T
1	rs17160683	0	145739930	T	C
1	rs11209101	0	67762279	A	C
1	rs2298180	0	116822760	T	C
1	rs11585935	0	180666836	C	A
1	rs11163433	0	82377723	C	T
2	rs16830124	0	134635024	C	T
2	rs7340447	0	170103749	C	T
1	rs10494419	0	162878525	G	T
1	rs12723872	0	112222744	G	A
1	rs7521190	0	223591279	A	G
2	rs6708456	0	241378666	C	T
2	rs10469954	0	67880311	A	G
2	rs7606027	0	114468161	A	C
2	rs982428	0	40960524	G	A
1	rs2274185	0	158587804	G	C
2	rs12618788	0	10050735	T	C
1	rs2793098	0	229940766	G	A
1	rs4970563	0	39085885	T	C
2	rs16864971	0	177691004	C	T
2	rs17667965	0	181367030	C	T
1	rs68178	0	117999685	A	G
1	rs12034319	0	85812695	A	G
2	rs12999684	0	1269906	T	C
1	rs269273	0	70506775	G	A
1	rs549048	0	34196980	T	C
2	rs6546480	0	69167001	G	A
2	rs13413729	0	539926	T	C
1	rs12046325	0	79278998	C	A
1	rs6663388	0	163313220	A	G
2	rs17560118	0	50775422	G	C
1	rs6576882	0	87481812	A	C
1	rs6429049	0	236191015	T	C
1	rs2369608	0	158644123	T	C
2	rs12619514	0	48886687	G	T
2	rs10495895	0	42316384	G	A
1	rs17850358	0	27089118	A	G
1	rs17011186	0	220243393	G	A
2	rs10201531	0	77049630	C	T
1	rs1013630	0	76286407	T	G
2	rs10179158	0	65865536	C	T
1	rs1937266	0	232120637	A	G
1	rs6693578	0	204803880	C	T
2	rs6736762	0	8461909	A	G
1	rs639500	0	85181624	G	T
2	rs6715390	0	38364226	C	T
1	rs17384449	0	19194049	A	G
1	rs17116994	0	58376762	T	C
2	rs12052388	0	6142411	G	T
1	rs1215512	0	89860099	C	A
2	rs12692093	0	129974874	C	G
2	rs12612046	0	63062818	G	A
1	rs10493872	0	94663006	T	G
2	rs4145833	0	77523580	G	T
1	rs640549	0	88813367	C	G
1	rs12074000	0	237460147	G	A
1	rs7542208	0	4102678	A	G
2	rs13394566	0	166423619	G	A
2	rs815811	0	47230976	C	T
2	rs3820786	0	100916578	A	G
2	rs6733154	0	171364512	C	A
1	rs2281399	0	40544581	C	G
2	rs17049780	0	58936345	A	G
1	rs6425663	0	179324497	T	G
2	rs1820550	0	230953354	G	A
1	rs925042	0	152971219	A	G
1	rs28454686	0	240184570	A	G
1	rs923942	0	233781652	A	G
1	rs7340009	0	73251457	G	A
2	rs6437298	0	240769074	G	A
1	rs338923	0	58635432	C	T
1	rs7537549	0	27971174	C	T
1	rs1166906	0	207041528	C	T
2	rs1397443	0	36108534	G	A
1	rs922306	0	238240914	A	G
1	rs11578072	0	18873235	C	T
2	rs12988876	0	205730941	T	C
1	rs7555325	0	110280434	A	G
2	rs6433738	0	179418951	A	G
2	rs16836734	0	205479725	A	G
1	rs11811828	0	221680684	T	C
2	rs13022989	0	130508683	G	T
1	rs6588053	0	48978521	C	T
2	rs2559063	0	15940696	T	C
1	rs6688969	0	3733251	T	C
2	rs13400357	0	196862750	G	A
1	rs7534376	0	55565404	G	A
1	rs2127436	0	79852584	T	C
1	rs7544694	0	185890807	T	G
1	rs1212212	0	101394482	G	A
2	rs12105690	0	187539054	T	C
2	rs11689970	0	6861502	C	G
2	rs6706261	0	66793717	A	G
2	rs10174757	0	67810999	C	T
1	rs1963184	0	113364499	A	G
1	rs7549412	0	167995874	G	A
1	rs2639712	0	223909563	C	T
1	rs12085140	0	51440416	A	G
2	rs2219220	0	219614958	T	C
2	rs2346137	0	18625818	G	A
1	rs11572541	0	215115560	C	T
2	rs1257178	0	134661320	G	A
1	rs4295833	0	25058373	A	G
1	rs818670	0	20210688	T	C
2	rs10207034	0	130205889	A	G
2	rs13009461	0	44049250	G	A
1	rs12144887	0	68116230	T	C
1	rs12048035	0	4896167	G	C
1	rs4554719	0	158225618	G	T
1	rs733761	0	11338839	A	C
2	rs12994580	0	3451365	A	G
2	rs270981	0	161392353	A	G
1	rs10913371	0	169875181	A	G
1	rs2494208	0	158240239	G	A
2	rs13420219	0	25458566	T	C
2	rs7586148	0	31195590	C	T
1	rs10915445	0	4097502	A	G
2	rs3792174	0	160570960	A	G
2	rs16846111	0	211992526	T	C
2	rs1514684	0	1420185	A	G
2	rs2316913	0	236228020	T	C
1	rs17104636	0	48912077	G	A
1	rs12083782	0	51220747	C	A
2	rs2278878	0	29268286	G	A
1	rs2985432	0	180536386	C	T
2	rs2116435	0	54925978	G	A
2	rs10179520	0	45944564	A	G
2	rs1521955	0	78957021	C	T
1	rs11590179	0	101233891	G	A
2	rs7568370	0	205607335	T	C
2	rs7571689	0	134153139	G	A
2	rs11903956	0	122265450	A	C
2	rs6432666	0	161595012	T	C
1	rs333947	0	110272287	A	G
1	rs11585194	0	62195030	G	A
1	rs12029651	0	38424859	C	T
2	rs2724867	0	531584	T	C
1	rs12757821	0	162334405	T	C
2	rs13415781	0	190182744	A	G
1	rs13374655	0	213633783	G	T
1	rs6426048	0	30080490	T	C
2	rs4674015	0	200962416	A	G
2	rs13425139	0	144832081	T	C
1	rs16859532	0	165985924	G	A
2	rs12711963	0	4951553	C	G
1	rs6659326	0	10946968	A	G
2	rs2165221	0	12018314	A	G
1	rs12048981	0	7014173	C	T
1	rs10493878	0	95110006	C	T
2	rs950968	0	8480777	T	C
1	rs4907133	0	85311535	A	G
2	rs13386767	0	206635155	G	A
1	rs11120538	0	213507653	C	A
2	rs16856759	0	169859992	G	A
1	rs9429095	0	46375935	T	G
1	rs1417234	0	102600719	A	G
1	rs763283	0	166001417	T	C
1	rs1845453	0	164791088	G	A
1	rs12137374	0	83412764	C	T
2	rs4832534	0	18091101	A	G
1	rs1448396	0	104759086	G	A
2	rs2420886	0	115547276	G	C
2	rs1439235	0	212417273	T	C
1	rs1475230	0	170395159	A	G
2	rs12053144	0	204659492	A	C
1	rs12022284	0	35933984	G	A
2	rs12468287	0	146070764	C	A
2	rs1915761	0	79079645	T	A
1	rs12407794	0	81645062	C	T
2	rs11690639	0	103577106	A	G
1	rs3753305	0	167820682	C	G
2	rs728276	0	59086087	A	G
1	rs409936	0	76413686	A	G
1	rs2149399	0	177778116	G	A
2	rs11890951	0	147163344	G	A
2	rs2167565	0	61329962	C	T
2	rs1526196	0	184758463	G	A
1	rs10910186	0	231688327	G	A
1	rs761517	0	185228010	G	A
2	rs842360	0	135064355	T	C
1	rs12030605	0	234598664	T	C
1	rs586650	0	120062492	G	A
2	rs11904090	0	166325829	A	G
2	rs4853434	0	79206271	G	A
1	rs9659498	0	15347503	T	C
1	rs9787362	0	55795921	G	A
2	rs13419545	0	127314381	A	G
1	rs198414	0	11823412	T	G
2	rs6746920	0	227787508	A	G
2	rs13023970	0	41709591	G	A
2	rs10206090	0	192859661	C	T
1	rs17013070	0	206927800	T	C
1	rs292809	0	33818653	G	A
2	rs705648	0	216642037	C	T
2	rs17047876	0	118707390	A	T
1	rs7539735	0	230806150	C	T
2	rs11684830	0	241720953	A	G
2	rs7597799	0	231644728	C	T
1	rs10919579	0	197026692	A	C
1	rs12059808	0	81542526	G	A
2	rs17014299	0	33972373	G	T
1	rs10890222	0	38663185	T	C
1	rs10493419	0	67012365	A	G
1	rs1689782	0	180392366	C	T
2	rs9653213	0	235363113	T	C
1	rs857855	0	157031189	T	C
2	rs9308729	0	117000942	C	T
2	rs13384662	0	79050138	A	G
1	rs12023603	0	51705259	G	A
2	rs556650	0	45755958	T	C
1	rs4657692	0	165877845	T	C
1	rs737243	0	6486743	C	T
1	rs17160977	0	1331048	G	A
1	rs10489625	0	67587008	C	T
2	rs7592574	0	17112054	A	G
1	rs1886112	0	4830041	T	C
2	rs12468888	0	203858950	C	A
1	rs10796400	0	5502779	G	A
1	rs17118223	0	98581181	T	G
2	rs11685496	0	143467327	G	A
2	rs10210780	0	12508520	A	C
1	rs261838	0	239112219	T	C
2	rs11903030	0	78997454	G	A
1	rs10922244	0	195755192	C	T
1	rs12045693	0	2195441	A	C
1	rs1073712	0	64332677	C	T
1	rs4915745	0	61720104	T	G
1	rs349443	0	42049983	T	G
1	rs10890398	0	46698181	C	T
2	rs2528581	0	159218106	T	C
1	rs2143302	0	165758811	T	C
2	rs17697969	0	70734349	C	T
2	rs17028097	0	63770577	C	T
1	rs4233511	0	154880141	C	A
2	rs12463513	0	59498346	A	G
2	rs17026163	0	101812077	T	C
2	rs938017	0	127373280	A	G
1	rs28371628	0	205579357	A	G
1	rs12060501	0	19741132	A	G
1	rs1418253	0	82111515	G	A
2	rs12477852	0	59874647	T	C
2	rs12989754	0	62874474	G	A
2	rs7571060	0	38160813	C	T
1	rs1698973	0	5823875	T	C
2	rs12467780	0	14279702	T	C
1	rs12410694	0	22160528	A	G
1	rs212522	0	21455012	T	C
2	rs11895948	0	139575394	G	A
1	rs1441189	0	162092942	T	C
2	rs1837986	0	117128990	T	C
2	rs10192393	0	114925151	C	T
1	rs1474663	0	71251180	C	A
1	rs11185384	0	104491594	T	C
1	rs6699136	0	119488535	A	G
2	rs17024471	0	100504990	T	A
1	rs1429907	0	205427634	A	C
1	rs909530	0	169349798	T	C
2	rs11693652	0	215997040	A	G
2	rs1517641	0	223935696	C	T
1	rs10802451	0	245094273	A	G
2	rs17212552	0	124553366	T	C
1	rs11803236	0	9267002	G	C
1	rs496886	0	119999208	C	T
1	rs12123457	0	213927087	T	C
1	rs7513855	0	156325838	A	G
2	rs16987713	0	20575200	T	C
2	rs11890556	0	142686252	A	G
2	rs12232973	0	105902001	G	A
2	rs17039365	0	2176246	C	T
1	rs12034667	0	14191158	G	A
2	rs1446571	0	43174729	A	G
2	rs11897231	0	105589640	C	T
2	rs4852360	0	75195094	C	T
2	rs17864565	0	51712958	G	C
2	rs4574109	0	221334665	C	A
1	rs12095794	0	144696415	T	C
2	rs1031016	0	129821307	C	T
2	rs11681284	0	143773914	C	T
2	rs2683445	0	170133012	A	C
2	rs10496796	0	138546805	C	T
1	rs16839661	0	148924436	G	A
1	rs517527	0	232497943	T	C
2	rs6435938	0	216894416	T	G
2	rs10490278	0	205535909	C	T
1	rs10863785	0	207975499	C	T
2	rs17405663	0	43209459	C	T
2	rs17027254	0	41244756	T	C
1	rs6667845	0	231496448	A	G
2	rs1155301	0	195621582	T	C
2	rs4952805	0	46232128	G	A
2	rs6706124	0	153875698	T	G
2	rs3771295	0	128121330	G	A
1	rs2813704	0	214979769	C	A
1	rs12079002	0	164250238	C	T
2	rs13007462	0	159299308	T	C
2	rs10497802	0	197590481	T	G
1	rs4907032	0	83881209	G	A
2	rs13407451	0	241291121	T	C
1	rs946132	0	230620362	C	T
2	rs2102902	0	152612977	C	T
2	rs16830271	0	134727793	T	C
2	rs17050164	0	59514752	G	A
2	rs731154	0	240122926	G	T
2	rs2128833	0	20481922	T	C
2	rs13429794	0	85863868	A	G
1	rs2782497	0	53581618	C	T
2	rs3791884	0	218534627	C	T
1	rs3131689	0	40132072	T	C
1	rs16850873	0	228286934	A	G
1	rs4920538	0	18984512	C	T
2	rs6722540	0	56890942	C	G
2	rs6542703	0	4344997	C	A
2	rs3923556	0	192506233	G	T
1	rs12076129	0	67878785	T	G
2	rs10183044	0	68076247	T	C
2	rs12466271	0	52274445	C	T
1	rs4655259	0	212703723	C	A
2	rs4257339	0	144288787	G	A
2	rs13390334	0	130033107	A	G
2	rs7575512	0	234875032	C	T
2	rs3845770	0	34649559	A	G
1	rs12047252	0	48469813	C	T
1	rs3738433	0	238353339	A	G
1	rs2365498	0	62085242	A	G
2	rs4671928	0	54498992	G	A
2	rs7573503	0	118720628	C	T
2	rs6433380	0	173328770	C	T
1	rs17105299	0	80910348	G	A
2	rs11682639	0	29062320	G	A
2	rs13410393	0	134182282	C	T
2	rs2874399	0	133961873	T	C
2	rs778362	0	233488430	C	T
2	rs10180684	0	160059585	A	G
2	rs6545687	0	24801051	C	T
1	rs6413780	0	3458818	C	A
2	rs6753998	0	229707667	T	G
2	rs343964	0	44819882	G	A
1	rs10494591	0	185425046	C	T
1	rs17162665	0	27804515	C	T
2	rs16844779	0	211243927	C	T
2	rs2367955	0	33793445	A	C
2	rs35847752	0	1226611	T	C
1	rs7526385	0	15465724	G	A
1	rs1149389	0	158698903	C	T
1	rs1329465	0	99155952	C	T
2	rs7569109	0	67574931	A	G
2	rs1996641	0	17314433	A	T
2	rs6754547	0	123260604	T	G
2	rs6545558	0	56289759	G	A
1	rs7548446	0	215999851	G	A
2	rs17032506	0	44754642	C	T
1	rs17105114	0	80828661	G	A
2	rs6729152	0	227852950	G	T
2	rs4668100	0	169295607	T	C
1	rs6661843	0	201892274	A	G
2	rs10174126	0	235625632	T	C
2	rs2587662	0	119913051	G	A
2	rs12475227	0	32357551	A	C
1	rs2272052	0	59792370	C	T
1	rs4845260	0	189250010	T	C
2	rs13031108	0	2612265	C	T
2	rs6718527	0	192324410	G	A
2	rs11687273	0	167048670	G	A
2	rs1432247	0	221803779	G	A
1	rs10910557	0	230758916	A	G
1	rs10921143	0	190657096	T	C
2	rs3771003	0	206342088	A	C
1	rs6699085	0	235990612	A	G
1	rs519723	0	93476914	A	G
1	rs212964	0	48493745	G	A
2	rs17023216	0	99832587	A	G
1	rs1503814	0	159975743	C	T
1	rs6680277	0	110911985	A	G
2	rs12619049	0	29300205	C	T
1	rs11119328	0	207951941	A	C
2	rs13416286	0	107243668	T	C
2	rs6741528	0	127112701	A	G
2	rs11123288	0	115680476	A	G
2	rs1437426	0	117566462	T	C
2	rs2368104	0	180805715	A	G
2	rs1560625	0	1972031	G	T
2	rs4233580	0	148076300	G	T
2	rs2087642	0	179848396	C	T
2	rs3754745	0	173710154	C	T
2	rs6743998	0	196384734	T	C
2	rs7569837	0	233742470	C	T
1	rs6427609	0	159891378	C	T
2	rs17022847	0	38591827	A	G
2	rs17610130	0	220789665	C	T
1	rs1610406	0	223460769	A	G
1	rs6667984	0	182498565	A	G
2	rs11126477	0	75640279	G	A
1	rs1251549	0	76216467	C	T
1	rs10924341	0	234373983	T	G
2	rs4667883	0	166942595	G	T
2	rs4972043	0	87742511	A	G
2	rs1365862	0	49363281	A	G
2	rs1273810	0	227182674	T	G
2	rs10180944	0	67159785	T	C
2	rs1955010	0	153942280	G	A
1	rs2986208	0	151707313	C	T
2	rs17011416	0	75597900	T	C
2	rs16858798	0	218736720	T	C
2	rs16826788	0	147518397	A	G
1	rs2786509	0	97915881	T	C
2	rs10931279	0	153327541	A	G
2	rs4666172	0	29270805	G	T
2	rs965432	0	158819527	G	A
1	rs12755737	0	38317399	T	C
2	rs2043534	0	100847317	T	C
2	rs4668491	0	6297214	T	C
2	rs12466226	0	132859374	A	G
2	rs6723799	0	25751728	A	C
1	rs1281009	0	10933440	A	G
2	rs785286	0	52866824	G	A
1	rs7526588	0	86999908	T	C
2	rs7564015	0	79520760	G	A
2	rs11673727	0	239311421	G	A
2	rs17728141	0	597566	G	A
1	rs4926513	0	47435014	A	G
1	rs1370722	0	80111303	A	G
2	rs2949014	0	228475862	T	C
1	rs6668197	0	101735540	T	C
1	rs12184246	0	47429728	A	C
1	rs1241178	0	103096206	A	G
1	rs11586720	0	38525078	T	C
2	rs2047874	0	125077588	C	G
1	rs1874393	0	243086908	C	T
2	rs16849557	0	165075216	T	C
1	rs2582021	0	22961848	A	G
2	rs847134	0	176611222	G	A
1	rs2841375	0	237051698	T	C
2	rs10169372	0	217579594	G	A
2	rs4630742	0	10244242	T	C
1	rs1539530	0	48747520	C	T
2	rs12617346	0	158801110	G	T
1	rs11804949	0	217714742	A	G
1	rs7513031	0	209738523	A	G
1	rs10465562	0	163181971	G	A
1	rs7354930	0	66758965	T	C
1	rs2354122	0	44527175	G	A
1	rs214346	0	19555016	A	G
1	rs259322	0	95522944	A	G
1	rs670318	0	63500130	T	C
1	rs679350	0	57137400	A	G
2	rs10496475	0	115274507	A	G
1	rs576736	0	168853839	G	A
2	rs11896539	0	56017408	G	T
2	rs10179372	0	145709987	A	C
1	rs1119439	0	23701491	T	A
2	rs2002629	0	127250079	G	A
1	rs606312	0	120024105	G	A
1	rs10914935	0	34629711	A	G
1	rs859433	0	173618841	G	A
2	rs2160069	0	60258995	T	C
1	rs3768419	0	225240100	C	G
1	rs7523113	0	151415682	T	C
2	rs1019035	0	151511090	T	C
2	rs17024399	0	84107369	T	C
2	rs2587709	0	120042090	G	A
2	rs3106690	0	180228680	A	G
2	rs4671587	0	64521312	G	A
1	rs1009160	0	175462178	T	C
1	rs509325	0	176161214	G	T
2	rs565412	0	169502529	A	G
2	rs6545961	0	62667670	A	T
2	rs10865471	0	21667000	T	C
2	rs1529956	0	5563313	C	T
1	rs17014489	0	109287539	G	A
2	rs207616	0	40952801	C	A
2	rs11890804	0	200130819	T	C
1	rs6656763	0	62434380	G	A
1	rs11166251	0	99705536	T	G
1	rs6679068	0	47098813	C	T
2	rs2121413	0	134422246	C	T
2	rs10181697	0	78556156	C	T
2	rs4075604	0	173095914	C	T
2	rs2020911	0	47884342	T	A
2	rs6718646	0	75798852	G	A
2	rs1992753	0	178853701	A	C
1	rs12089949	0	86819039	T	G
2	rs10930963	0	181844169	A	G
1	rs2683063	0	23831508	A	G
1	rs7525186	0	21509903	G	A
1	rs909813	0	22369290	G	A
2	rs7578823	0	79311715	C	A
2	rs2353188	0	170051329	C	T
2	rs1432224	0	137582602	A	C
1	rs1045868	0	211234813	C	G
2	rs3106694	0	180218195	C	T
1	rs4140534	0	37563577	A	G
1	rs17023361	0	119583607	A	C
2	rs2673173	0	169859600	G	A
2	rs12619738	0	79361571	C	T
2	rs6726716	0	28235337	G	A
2	rs1516242	0	183665007	T	C
1	rs12568218	0	180671102	G	C
1	rs17532442	0	201451741	T	C
1	rs17471891	0	106500977	G	A
1	rs12081022	0	244188118	C	T
1	rs12740109	0	203197700	A	G
1	rs17565134	0	218459035	C	A
2	rs364446	0	79145442	T	C
2	rs10197179	0	29326440	G	T
1	rs12029137	0	142724628	G	T
1	rs12043441	0	210821507	G	A
2	rs11899064	0	77933254	C	A
2	rs17269668	0	109210353	C	T
2	rs4669694	0	11181399	T	C
1	rs1051473	0	181380769	T	C
1	rs4515822	0	63628089	G	A
1	rs2486962	0	201458543	G	A
2	rs10153851	0	194038602	C	T
2	rs4676078	0	109314897	C	T
2	rs1020457	0	6330338	A	G
2	rs1868073	0	30257266	G	A
2	rs6432686	0	162033446	C	T
2	rs1367878	0	235797955	A	G
2	rs1367166	0	103316720	A	G
1	rs16848510	0	199638349	T	G
1	rs2634031	0	92086226	T	C
1	rs12092898	0	194045193	G	A
2	rs16849984	0	165536637	A	G
2	rs1451206	0	119087666	A	G
2	rs6712285	0	155439956	A	G
1	rs6693065	0	67572606	G	A
2	rs17536805	0	50616645	G	A
2	rs10188159	0	68380234	A	T
2	rs1946421	0	153412033	C	T
2	rs17340143	0	80609812	C	T
2	rs4848748	0	122614852	T	C
1	rs12046656	0	224189737	T	G
2	rs1542058	0	223555830	A	C
2	rs10932397	0	212331670	A	G
1	rs1202598	0	229084168	A	G
2	rs6543943	0	35505949	A	G
2	rs10204030	0	94735982	C	G
2	rs6707805	0	42328135	T	G
2	rs7557578	0	56623017	C	A
2	rs13432935	0	73380925	G	A
1	rs2483064	0	204681395	G	A
1	rs12146035	0	83350500	T	C
2	rs17030503	0	104985550	C	T
1	rs656709	0	107875110	A	G
2	rs1712957	0	144221668	C	T
1	rs2484545	0	100844583	A	G
2	rs7600051	0	173999014	G	A
1	rs4949509	0	30124116	C	T
1	rs10495065	0	215899823	G	C
1	rs12121525	0	67995815	A	G
2	rs731740	0	7513722	G	A
1	rs10910612	0	230947974	C	T
2	rs2200488	0	141316836	T	C
2	rs4671960	0	54652045	G	A
1	rs17160598	0	145694870	G	T
1	rs17018944	0	107756951	G	A
1	rs1771360	0	34437357	A	T
1	rs2274943	0	65078110	A	G
1	rs7515820	0	203820718	C	A
2	rs2167391	0	79448902	T	C
1	rs1144601	0	111417609	C	T
1	rs554120	0	66513315	A	G
2	rs11686519	0	239262038	A	G
2	rs6755695	0	79512209	G	A
2	rs1370609	0	211791992	C	T
1	rs11264330	0	153365529	A	G
1	rs3007672	0	150267102	C	T
2	rs17044943	0	53673956	G	A
1	rs6696645	0	30623489	C	A
1	rs6702388	0	163236984	C	T
2	rs11683375	0	123627407	G	A
2	rs1456557	0	198830539	A	G
2	rs4672849	0	218320779	T	C
2	rs7593636	0	210825950	A	C
1	rs1289658	0	117457611	G	A
1	rs11166108	0	98993529	A	G
1	rs17105235	0	80897200	C	T
1	rs7519752	0	225467041	G	A
1	rs1764630	0	195458372	C	T
1	rs41412646	0	228563259	A	G
1	rs7537410	0	228979103	G	A
1	rs2789809	0	218251671	C	G
2	rs10186190	0	47333611	G	A
2	rs11904223	0	240353275	T	C
1	rs1748015	0	17548237	G	A
1	rs10914610	0	33011301	A	G
1	rs4649932	0	71120764	G	A
1	rs6428942	0	243885338	C	T
1	rs12049367	0	213009112	T	C
2	rs12989971	0	3413293	G	A
2	rs7592781	0	46352179	C	T
2	rs11682177	0	16820361	C	T
2	rs4664084	0	152730317	T	C
2	rs14388	0	24139693	T	C
1	rs17121308	0	61177305	A	G
2	rs16825971	0	229875567	T	C
1	rs17016892	0	209023918	G	C
2	rs360280	0	126790324	G	A
2	rs4673870	0	215173008	T	A
1	rs7537687	0	66188503	T	C
2	rs6716622	0	45834930	A	G
2	rs6723678	0	85629666	G	A
1	rs17045019	0	215272364	C	T
1	rs3013047	0	13703164	G	A
2	rs7573119	0	160657633	C	T
1	rs2764908	0	59121116	A	G
2	rs6734155	0	221927863	A	G
2	rs1466953	0	114727448	G	A
2	rs2623438	0	182804991	C	T
2	rs10439364	0	227944776	T	C
2	rs11900195	0	77183674	T	C
1	rs12127061	0	48763648	C	T
1	rs1008680	0	166551669	G	A
1	rs2120823	0	44752668	G	A
1	rs1768676	0	218260490	A	G
1	rs12567958	0	154861280	A	C
1	rs1476438	0	157168900	C	T
1	rs1040623	0	18518818	T	C
2	rs17411140	0	146128610	A	G
1	rs7524233	0	213147513	T	C
1	rs6676300	0	11847887	G	A
1	rs12027872	0	223902742	G	A
2	rs12478698	0	133502847	C	T
1	rs12116787	0	110517291	C	A
1	rs11581013	0	33226305	C	T
1	rs1281415	0	178094004	C	T
2	rs6756490	0	136723546	A	G
2	rs13013197	0	141599433	A	G
1	rs12407833	0	176923661	A	G
1	rs343388	0	42480217	A	G
1	rs2011688	0	110530927	T	C
2	rs10205428	0	57306197	C	T
1	rs476843	0	28435127	A	C
1	rs4384175	0	73417165	G	A
1	rs12069196	0	158665940	T	C
1	rs12746325	0	86024613	G	A
1	rs12036765	0	196731056	A	G
2	rs10176368	0	4708829	G	A
2	rs7569052	0	240646093	T	C
1	rs6426721	0	21845067	A	G
1	rs12025917	0	181182426	C	T
2	rs4144322	0	83729250	G	A
1	rs7416223	0	163436674	T	C
2	rs2354982	0	51886448	C	T
1	rs6686924	0	241864980	G	T
1	rs1992299	0	47964192	G	T
2	rs13382916	0	27394446	C	T
2	rs17034350	0	67851742	T	C
2	rs11690118	0	170938259	T	C
2	rs17019650	0	4709077	T	C
1	rs1330221	0	63268563	T	C
2	rs17242022	0	123638901	G	A
2	rs6546115	0	65018010	G	C
2	rs13419598	0	72776578	G	A
2	rs4075922	0	18002437	A	G
1	rs17162387	0	27165943	G	T
2	rs17006006	0	119228285	T	G
1	rs4655235	0	20882387	G	A
2	rs11124858	0	42113828	G	A
1	rs12097193	0	160441373	G	A
2	rs6432853	0	166510170	C	G
2	rs13024531	0	180037828	A	C
1	rs12092901	0	231826487	T	C
1	rs2236855	0	29034586	A	C
1	rs11240087	0	144965462	T	C
2	rs11897136	0	191419325	G	A
2	rs6543659	0	32656897	C	T
1	rs4480366	0	105068949	C	T
1	rs2802236	0	205538812	T	C
2	rs2595384	0	187341961	T	C
1	rs3850625	0	199282919	A	G
2	rs11694489	0	10380303	T	C
2	rs1896832	0	227380730	C	T
2	rs17198745	0	182243192	C	A
2	rs792081	0	5497885	T	C
2	rs929640	0	36884264	C	G
2	rs1345479	0	63983735	G	A
2	rs1405134	0	235165740	G	A
1	rs12030123	0	99259473	A	G
2	rs10181181	0	160795657	T	C
1	rs471949	0	103027991	A	G
1	rs17007533	0	218598415	G	T
2	rs10187993	0	239344810	T	A
2	rs13399675	0	98155784	A	G
1	rs4658749	0	243548969	C	A
1	rs2647280	0	55497788	G	A
2	rs3749006	0	167823956	G	T
2	rs6759238	0	218244694	A	G
1	rs579992	0	7850568	C	T
2	rs10184126	0	165535189	T	G
2	rs306186	0	6506187	T	C
2	rs13033621	0	235375252	C	A
2	rs4673113	0	225128612	T	C
2	rs4665615	0	23658253	A	G
1	rs1924558	0	81833652	G	T
2	rs524958	0	137369217	A	G
1	rs1039088	0	150336755	A	G
1	rs12087699	0	108247020	C	G
2	rs4674857	0	224624465	G	A
2	rs11123944	0	102647849	C	A
2	rs741159	0	234370906	A	G
1	rs4949816	0	77818485	T	C
1	rs1953077	0	75778582	A	G
2	rs3769056	0	238330730	A	G
2	rs3914636	0	45279709	G	T
1	rs848197	0	16161770	T	C
1	rs11118614	0	219062578	G	A
1	rs17452762	0	231152862	G	T
2	rs17045680	0	54300849	T	C
2	rs16866898	0	180238570	A	G
2	rs13402622	0	240493023	G	A
2	rs12614549	0	17910196	T	C
2	rs1678210	0	231058431	A	C
1	rs11206580	0	55664387	A	T
1	rs2753345	0	86707881	A	G
1	rs4656308	0	159745375	C	T
2	rs9308647	0	124153878	C	G
2	rs16840307	0	204465244	T	C
2	rs1179494	0	36663000	C	G
1	rs209618	0	40670079	G	A
2	rs11897599	0	140166036	G	A
2	rs7601152	0	4267685	A	C
1	rs6697091	0	210712848	A	C
2	rs4675667	0	207939898	A	G
2	rs1869604	0	226206284	C	A
2	rs10932789	0	219474916	A	G
1	rs3795471	0	244896916	A	G
1	rs3015050	0	79626354	C	T
1	rs10799005	0	34134418	G	A
1	rs291073	0	76308903	T	C
1	rs17370290	0	178032795	G	T
1	rs485874	0	18945513	A	G
2	rs876887	0	134793655	A	G
1	rs11210305	0	73848399	T	C
2	rs7421119	0	151477764	A	G
2	rs16867506	0	182427560	G	A
2	rs9653327	0	205339812	C	A
1	rs4912406	0	59934879	G	T
1	rs7514610	0	156158189	C	T
2	rs11124843	0	41885209	C	T
2	rs300174	0	17817041	C	T
1	rs3782	0	84882913	C	A
1	rs705574	0	64548809	T	C
2	rs10932864	0	221023680	T	C
2	rs4663046	0	127229437	C	T
1	rs942969	0	8930143	G	C
1	rs1413216	0	240872380	T	C
2	rs10490162	0	51101161	C	T
2	rs7558716	0	7134463	T	C
1	rs12067174	0	149275076	G	A
2	rs833153	0	182926857	G	A
2	rs7599224	0	144931077	G	T
2	rs17049392	0	129834626	C	A
1	rs11205251	0	151493898	C	T
1	rs7549149	0	24258584	G	T
1	rs1343302	0	118906530	T	G
2	rs17007904	0	29407999	T	C
1	rs17116652	0	85087941	T	C
1	rs1858175	0	237372942	A	G
1	rs12568149	0	145658240	G	A
1	rs507776	0	109315020	C	T
2	rs7556909	0	227002178	C	T
2	rs165171	0	164558286	C	T
2	rs801388	0	195263488	C	T
1	rs1934716	0	102615803	T	C
2	rs10153623	0	68244414	T	G
1	rs12408228	0	31110004	A	C
1	rs6664579	0	76562699	C	T
2	rs12622683	0	113205726	C	T
2	rs985486	0	163562135	C	T
1	rs2119857	0	192287959	T	C
2	rs7595983	0	34470790	C	A
1	rs12092443	0	51621458	T	C
2	rs1374258	0	226414033	T	C
1	rs17102832	0	79373967	T	C
1	rs1532324	0	201323126	A	G
1	rs1371143	0	85228120	T	C
2	rs1627497	0	231121974	A	G
2	rs16830707	0	152685304	G	A
1	rs1244981	0	213113515	G	A
2	rs13025902	0	141082691	T	A
1	rs6687382	0	110771469	C	T
1	rs6691283	0	31984041	G	A
1	rs12141028	0	195829134	A	G
2	rs10185563	0	235750083	G	A
1	rs742390	0	25371617	A	G
2	rs2571435	0	218400004	T	C
2	rs7571637	0	152516212	A	C
2	rs7559513	0	82795336	A	G
2	rs7563940	0	130211346	G	T
1	rs4847274	0	94312657	G	C
2	rs11680252	0	228481531	C	T
1	rs6694239	0	173990845	C	G
2	rs11900131	0	153225190	C	T
1	rs697260	0	179996849	A	G
1	rs859389	0	173737171	G	A
2	rs6726600	0	128863629	A	G
2	rs6719892	0	237317702	T	A
1	rs6697447	0	54219515	T	C
1	rs7516593	0	204188068	T	C
1	rs12092631	0	214966462	C	T
2	rs9287587	0	235811531	C	T
1	rs597519	0	12157472	C	T
2	rs1993082	0	2684936	G	A
2	rs12466584	0	195536005	C	T
2	rs11891484	0	154994927	T	C
2	rs10496473	0	115244991	G	A
2	rs2678919	0	57977863	A	G
2	rs746233	0	220092370	A	G
1	rs6658613	0	5137291	G	A
1	rs1633292	0	157207843	C	T
1	rs12058117	0	229797316	G	A
1	rs12030278	0	99132563	G	A
1	rs11583605	0	5324969	A	C
2	rs11123992	0	104473179	A	G
2	rs1914949	0	222209137	A	T
1	rs17031688	0	109323837	A	G
2	rs6723478	0	46141357	T	C
1	rs565645	0	37997222	G	T
1	rs6662637	0	150776972	A	G
2	rs16863088	0	15896842	T	C
2	rs13025573	0	106610110	A	G
2	rs1914484	0	223854311	C	T
1	rs12070523	0	208646289	G	A
1	rs10158862	0	119028407	C	T
1	rs2977227	0	17448915	T	C
2	rs6713523	0	53962743	G	A
2	rs10495789	0	33572613	G	A
1	rs898976	0	38440887	T	C
1	rs2737637	0	198438915	T	C
1	rs2221593	0	210940054	T	C
1	rs11579000	0	5262205	G	A
1	rs6676587	0	84049017	C	T
1	rs6702792	0	202112581	A	C
1	rs16834046	0	30996174	A	G
1	rs946432	0	81413715	G	C
1	rs360073	0	224157829	A	G
1	rs12024960	0	198789244	A	G
1	rs17463552	0	180648458	A	G
2	rs4663882	0	238934887	A	G
1	rs11265354	0	158438808	C	T
1	rs16825623	0	162401353	G	C
1	rs4072553	0	198915787	C	T
1	rs6678454	0	227784602	C	G
2	rs13000289	0	153363522	G	C
2	rs6760658	0	52575393	C	T
2	rs715252	0	41144763	G	T
2	rs11903253	0	183239884	G	A
2	rs7568278	0	104302977	G	A
2	rs17018587	0	4119111	G	A
2	rs1987842	0	234593256	A	G
2	rs7606753	0	221264322	A	G
1	rs12117437	0	86374910	A	G
1	rs12087554	0	25439506	C	T
2	rs7602442	0	105769227	T	C
1	rs4442373	0	93121722	A	C
2	rs10169719	0	124655829	T	C
2	rs2239650	0	37292268	G	A
2	rs16862103	0	14942147	A	G
1	rs7532455	0	77832372	A	G
1	rs12138003	0	207337627	T	C
1	rs569930	0	67028332	A	G
2	rs1561021	0	142452259	G	A
1	rs3124621	0	11403407	T	C
1	rs4568858	0	57911882	C	T
1	rs1496037	0	150329374	G	A
2	rs4341884	0	235583243	G	T
1	rs12127565	0	49179905	A	G
2	rs1196290	0	182561451	C	T
1	rs7544212	0	226858407	C	A
1	rs17012764	0	206782639	G	A
2	rs2952791	0	9426581	A	C
2	rs13391879	0	15147081	C	T
2	rs4410309	0	84196270	C	A
1	rs12058910	0	25205851	A	G
2	rs1470738	0	2666918	A	G
2	rs12105729	0	7531714	G	A
2	rs7572356	0	133493374	G	A
2	rs12694940	0	158473815	G	A
2	rs2646254	0	237932456	T	C
1	rs903319	0	219052434	C	T
1	rs1281292	0	180221885	T	G
2	rs4456706	0	241297496	G	A
1	rs10449267	0	199338413	A	G
2	rs4027132	0	11954943	G	A
1	rs10924068	0	116697916	A	G
2	rs2117511	0	136179131	C	T
2	rs6761871	0	102543229	A	C
2	rs4028834	0	52141433	T	C
1	rs1877724	0	224079978	T	C
1	rs2746342	0	56908837	G	T
1	rs532446	0	67925026	C	T
1	rs17506661	0	180444784	T	C
2	rs1448839	0	168315683	A	G
2	rs11884584	0	16462002	C	A
1	rs17349921	0	7093306	G	A
2	rs4952017	0	31058485	T	G
1	rs6600401	0	42607624	A	G
1	rs12408157	0	47884286	T	G
2	rs13398124	0	37708476	G	C
2	rs1605136	0	139520611	G	A
2	rs4675157	0	227811946	T	G
1	rs12724639	0	152545423	G	A
2	rs3829888	0	169597088	G	A
1	rs16823838	0	20503599	G	C
2	rs11887903	0	87409818	G	A
1	rs16849103	0	173996356	T	G
2	rs7601785	0	46254440	A	G
2	rs11683361	0	112097030	C	G
2	rs4240213	0	17975954	G	A
1	rs696625	0	33000198	G	A
2	rs16860586	0	13640372	A	G
1	rs1883767	0	6098076	A	G
2	rs1347035	0	221878993	A	G
2	rs7585103	0	213617892	G	T
2	rs1437741	0	85822090	G	T
1	rs1395718	0	37714540	G	A
1	rs4649100	0	23800516	C	T
2	rs7599366	0	73168511	A	G
1	rs3766757	0	53451316	T	C
2	rs17367196	0	14944316	C	T
1	rs4418540	0	80358588	T	C
2	rs16848859	0	164288245	T	C
1	rs41443646	0	53694159	C	T
2	rs4419260	0	68993338	A	G
2	rs1076596	0	173035495	A	G
1	rs6672580	0	183555991	G	C
2	rs17032635	0	44935836	T	C
2	rs6721349	0	28217930	T	C
1	rs7530378	0	198418378	G	A
2	rs7603542	0	204885943	T	C
1	rs10918632	0	165354412	C	G
2	rs2034761	0	234029165	G	T
1	rs11207324	0	59129840	A	G
2	rs16822696	0	227383999	C	T
2	rs4954553	0	136505949	T	C
2	rs6761846	0	123562809	A	G
2	rs13392032	0	200017738	C	G
2	rs12617588	0	115708272	G	C
2	rs3771790	0	74924075	T	C
2	rs1439563	0	188566032	C	T
2	rs17019707	0	36860685	G	C
2	rs13402685	0	208771506	C	T
1	rs190737	0	26772031	C	A
2	rs1729927	0	2927466	A	T
1	rs2176496	0	86860569	G	A
1	rs12094471	0	46923345	G	A
2	rs16844322	0	141078464	G	A
2	rs4299384	0	137179806	T	G
1	rs2282229	0	94260914	A	T
2	rs17265894	0	183566413	C	T
2	rs4673837	0	200839404	A	G
2	rs4484068	0	55387690	T	C
2	rs896925	0	3100283	A	G
1	rs12042054	0	197074485	T	C
2	rs2861317	0	67143767	G	A
1	rs4076750	0	22296130	G	A
1	rs11209117	0	38462060	C	T
1	rs2582783	0	120126518	T	C
1	rs163603	0	76847836	A	G
2	rs12713943	0	78146646	G	A
1	rs11119820	0	210113333	G	A
2	rs12611709	0	15223947	T	C
2	rs3771773	0	74942962	G	A
1	rs2294741	0	169195597	C	T
2	rs7581045	0	56710553	A	G
2	rs7597151	0	189823485	G	A
1	rs12036423	0	221710545	G	A
2	rs1808466	0	218467349	G	A
1	rs1776049	0	218109946	C	G
2	rs1921819	0	124466034	T	C
2	rs1307667	0	233128216	C	T
2	rs2194726	0	161954078	T	C
1	rs1934482	0	22656922	T	C
2	rs6723675	0	13727557	C	T
2	rs6543264	0	104636865	T	C
2	rs10931206	0	186464593	C	T
2	rs2679339	0	180835775	T	C
1	rs6598955	0	26492236	T	C
1	rs6700747	0	209497728	C	A
1	rs2985440	0	180572561	G	A
1	rs10493908	0	99441539	C	T
1	rs953517	0	36682864	C	T
1	rs10889497	0	64976728	C	G
1	rs10437023	0	82673614	A	G
1	rs17026815	0	109072560	C	T
2	rs6715398	0	206777808	A	G
2	rs12615112	0	106816957	C	T
1	rs12133457	0	59103351	A	G
2	rs2971842	0	66444296	G	A
2	rs10175727	0	53626905	T	C
1	rs6704040	0	30417261	C	T
2	rs6735643	0	23083195	G	A
2	rs17019619	0	36808034	A	G
1	rs2993033	0	216842307	C	T
2	rs3821217	0	20681767	A	C
2	rs7570468	0	102206539	A	C
1	rs2145408	0	46634494	A	G
2	rs16862432	0	15288148	A	G
1	rs3006988	0	114328943	C	T
1	rs2977244	0	17386289	T	C
1	rs16845709	0	163731409	T	C
1	rs3816071	0	54936339	C	T
2	rs7586559	0	235371354	G	A
1	rs11579771	0	208093219	T	C
2	rs229336	0	149729617	T	G
2	rs1437435	0	117471717	G	A
1	rs1529783	0	54902152	C	T
1	rs422264	0	163766144	T	C
1	rs10912870	0	173254639	T	C
1	rs6690609	0	178403127	C	G
2	rs6547638	0	85954522	T	C
2	rs13390121	0	103208983	A	G
1	rs7517143	0	244059371	C	T
1	rs684923	0	235881406	C	T
1	rs4655030	0	22370690	T	C
2	rs13416692	0	167899094	C	T
1	rs4650735	0	185749245	A	G
2	rs13407086	0	220224183	C	T
2	rs11126869	0	82580999	A	G
1	rs2807912	0	70724902	A	G
1	rs669013	0	95727857	G	C
1	rs4660549	0	41860689	A	G
1	rs4838913	0	111862783	C	T
1	rs12072579	0	169403672	T	G
2	rs937725	0	98360846	T	C
1	rs725021	0	17825118	C	A
1	rs2039774	0	188042216	G	C
2	rs7575425	0	15545012	T	C
2	rs1580047	0	18335749	C	T
1	rs10779772	0	12686368	G	T
1	rs7517337	0	194180896	A	G
2	rs10490089	0	58696434	G	C
2	rs17020460	0	81661991	G	A
2	rs1016403	0	211412601	G	A
1	rs7554360	0	20777795	T	C
2	rs10174893	0	59644897	A	T
1	rs10493365	0	64963301	C	T
2	rs4550645	0	217113448	A	G
1	rs17130067	0	87838327	A	C
1	rs7528588	0	159456558	G	C
1	rs16855164	0	178277534	G	A
2	rs7566386	0	167450847	C	T
2	rs11903556	0	204809010	G	A
2	rs2580759	0	27286004	G	T
1	rs11165542	0	96324564	A	G
1	rs12737457	0	196311872	A	G
1	rs10753906	0	200154005	G	C
1	rs872316	0	53559886	A	G
1	rs10754377	0	116181695	T	C
1	rs12403168	0	189837910	A	G
1	rs6671392	0	155145361	C	T
2	rs11683295	0	44169613	G	A
2	rs2290130	0	231971371	A	G
2	rs1105862	0	86480481	C	A
1	rs12077262	0	4069908	T	C
2	rs11687066	0	128120467	T	C
2	rs3791994	0	207718164	A	G
1	rs12736858	0	25393677	T	C
2	rs11677901	0	234607462	A	G
2	rs10201079	0	98559081	T	C
2	rs7600146	0	22396852	T	G
2	rs6733315	0	64711265	A	G
2	rs2278079	0	30987443	C	G
2	rs2471403	0	48344012	A	G
2	rs2248973	0	30755022	A	G
2	rs2370693	0	187183349	G	T
2	rs290046	0	77383459	A	G
1	rs2670494	0	16612494	A	C
1	rs11585316	0	52876212	G	T
2	rs4672065	0	52978092	C	T
2	rs7595886	0	191746983	T	C
1	rs11807599	0	19704526	T	C
2	rs2389533	0	162347972	A	C
1	rs17292650	0	43576394	T	G
2	rs13404342	0	46658877	G	A
2	rs6724477	0	98903506	A	C
2	rs916085	0	8169131	C	T
1	rs6577556	0	9141970	C	T
2	rs1561266	0	113004435	A	G
2	rs300780	0	100819	T	C
1	rs11118852	0	220006894	A	G
1	rs10927998	0	14225550	G	A
2	rs280198	0	121458232	A	G
1	rs698915	0	148654942	A	G
1	rs7523307	0	20398657	A	G
2	rs12712856	0	42722177	C	A
2	rs2278849	0	134031867	G	A
2	rs7602652	0	123987702	T	C
1	rs1536897	0	90324352	G	C
1	rs2024766	0	182920256	C	T
1	rs6428589	0	90723104	C	T
1	rs12744209	0	76563598	A	T
2	rs17045393	0	23531699	T	C
1	rs10218695	0	175713364	T	C
2	rs4309580	0	118788846	T	C
2	rs12478462	0	153362966	G	T
1	rs518057	0	47782273	T	C
2	rs4854021	0	240729465	T	C
1	rs12031471	0	58324022	T	C
2	rs13015182	0	192099233	A	C
1	rs2340722	0	160123048	G	A
1	rs6683030	0	87703477	C	T
2	rs7595072	0	4263234	C	G
2	rs540524	0	169465176	G	A
2	rs700958	0	5514144	T	C
2	rs13420077	0	66405326	A	G
1	rs728337	0	30666128	T	C
2	rs11887722	0	179124905	T	C
2	rs17332777	0	213285724	G	A
1	rs9424303	0	3726179	A	G
1	rs6588238	0	49324623	C	T
2	rs12052795	0	30837200	G	A
2	rs6747637	0	212115034	T	G
2	rs10168840	0	52938002	A	G
2	rs1453405	0	169016477	C	T
2	rs837864	0	129795075	A	G
2	rs2588519	0	55058628	T	C
1	rs12561762	0	32998255	A	G
1	rs7530345	0	71099680	A	G
1	rs2247991	0	24518965	A	G
2	rs6711278	0	73278527	C	T
2	rs1465360	0	56541768	A	G
1	rs2248562	0	69468511	T	C
1	rs3860202	0	111879681	G	A
2	rs2081776	0	144797408	C	T
1	rs6587336	0	227360668	T	C
1	rs12745961	0	155761797	T	A
2	rs893402	0	197659860	C	T
1	rs567419	0	15527891	A	G
2	rs6716363	0	205642494	C	T
2	rs2373369	0	38317294	G	A
2	rs7606321	0	182515014	T	C
2	rs1486124	0	141280957	C	T
2	rs2251907	0	129367631	T	C
2	rs9288132	0	187106807	T	C
2	rs11694339	0	34884203	A	G
1	rs742375	0	207898167	T	C
2	rs11886781	0	18154780	A	C
1	rs4658437	0	243378785	G	A
2	rs13400665	0	69166933	A	G
2	rs10171283	0	180016580	C	G
2	rs2302652	0	37433441	T	C
2	rs17026339	0	85525841	G	C
2	rs6707521	0	198421476	A	G
2	rs918854	0	118455605	T	A
1	rs10915100	0	30635966	A	G
1	rs975773	0	39453655	G	A
2	rs7586583	0	31070845	C	T
2	rs10803753	0	14737828	T	C
1	rs12726957	0	72871277	G	A
1	rs1507292	0	86355267	T	C
2	rs17026728	0	85955531	A	T
2	rs17604526	0	66025703	A	G
1	rs17033688	0	115670760	G	A
1	rs3934771	0	161648913	T	C
1	rs6700222	0	236069965	G	A
2	rs13016088	0	17302002	A	G
2	rs1528444	0	181295978	G	A
1	rs7525119	0	6984017	T	C
1	rs4654068	0	244125532	C	T
1	rs12140004	0	37476635	G	A
1	rs12566176	0	165963683	A	C
2	rs6744195	0	229154389	T	C
2	rs7583162	0	220566082	A	T
1	rs6702475	0	35793880	A	G
1	rs12117591	0	85343456	T	C
1	rs2025382	0	46741605	T	G
2	rs10930408	0	170743719	G	A
2	rs4672908	0	219529785	T	A
2	rs1499919	0	147578869	C	G
2	rs12470339	0	52911542	C	T
1	rs17031897	0	109347639	G	T
2	rs2455775	0	67916296	C	T
1	rs17104728	0	80616434	A	G
1	rs12749741	0	105705355	A	G
2	rs12621280	0	231841228	G	C
2	rs7567744	0	55549628	A	G
1	rs11161544	0	85426953	G	A
1	rs2383529	0	184935715	G	A
2	rs16827173	0	147764790	C	T
1	rs1779962	0	245177685	T	C
2	rs10932727	0	218313957	A	G
1	rs4494157	0	27569424	T	G
1	rs2066130	0	20116995	C	T
1	rs12135534	0	231473800	A	C
2	rs1348215	0	150939623	A	G
1	rs1562225	0	109414989	A	C
2	rs3769616	0	31483886	T	C
2	rs1085488	0	44471508	G	A
2	rs12619507	0	5821841	T	C
2	rs4954394	0	136633800	G	A
2	rs1866657	0	127157628	A	G
1	rs10803259	0	243332225	G	A
1	rs6661597	0	1915947	T	C
2	rs6736638	0	64806834	A	G
2	rs16864242	0	5857064	C	T
2	rs10189339	0	45947264	G	A
1	rs769902	0	9003553	C	T
1	rs2587536	0	232945338	C	T
1	rs1507855	0	69196925	G	A
1	rs6667820	0	109202091	G	A
2	rs10865489	0	88228007	G	T
2	rs10173099	0	191575577	T	C
1	rs10864377	0	8989282	T	C
2	rs9917302	0	152983562	G	A
1	rs3015098	0	79642461	A	C
1	rs12077484	0	168631605	G	A
1	rs6698931	0	165281808	C	T
1	rs12409187	0	4633653	A	G
2	rs6733903	0	29658919	T	C
1	rs6688343	0	4131617	C	T
2	rs7572834	0	224371138	A	T
1	rs10907311	0	18636778	T	C
1	rs11203254	0	18199210	G	T
1	rs7523658	0	55200985	T	C
2	rs2268365	0	169802415	C	T
1	rs11165975	0	98499588	A	C
2	rs10199878	0	230619180	T	C
1	rs11802583	0	180504381	G	A
1	rs4316398	0	23876013	C	T
1	rs17464532	0	59255679	C	G
1	rs12127083	0	115474187	A	G
2	rs7602538	0	84208088	T	C
1	rs680811	0	60371839	G	T
2	rs11886536	0	121653363	A	G
1	rs4573508	0	41022043	T	G
1	rs10779275	0	214910211	C	T
1	rs6695867	0	8653366	G	A
2	rs1877954	0	85507810	A	G
2	rs1440472	0	164193843	T	C
1	rs2671246	0	55952292	A	G
2	rs10755002	0	189777421	C	A
2	rs11884300	0	196965245	C	T
1	rs1294035	0	9282795	A	G
1	rs269350	0	68363993	G	A
1	rs1288938	0	224918778	T	C
2	rs4671822	0	67756673	G	T
2	rs2083482	0	164146021	C	T
1	rs4325130	0	115962034	T	C
1	rs12068933	0	102672284	T	A
1	rs3138107	0	156530390	T	A
2	rs959032	0	205024284	C	A
1	rs269118	0	112381058	T	C
1	rs829377	0	21865757	A	C
1	rs483323	0	107759940	G	C
1	rs9428859	0	239306485	A	G
1	rs6676670	0	202399439	T	G
2	rs171349	0	54869665	C	T
1	rs2884335	0	209091235	T	C
1	rs6699695	0	239606425	T	C
2	rs17042917	0	113587134	A	G
1	rs6427855	0	198993202	G	A
2	rs13410922	0	190188071	T	A
1	rs6692500	0	63375749	C	T
2	rs11126740	0	79754603	A	G
1	rs10776797	0	115648818	T	G
1	rs12748648	0	236552186	G	A
1	rs16847820	0	173358773	A	G
2	rs12992982	0	151533542	T	C
1	rs10399826	0	245602158	G	A
1	rs12754274	0	204737450	T	G
2	rs10204348	0	218443198	A	G
1	rs2992502	0	76384291	A	C
2	rs1448524	0	177188927	A	C
2	rs4849109	0	113191387	G	A
2	rs2082881	0	24891772	G	A
2	rs959535	0	154455825	A	C
2	rs1673459	0	65664092	C	A
1	rs742546	0	40063551	C	T
1	rs17106750	0	52010012	T	C
1	rs7540143	0	210391158	T	C
2	rs6576975	0	96608764	T	G
1	rs16830181	0	187425993	G	A
2	rs1251098	0	129342617	A	T
1	rs1160530	0	206164788	G	A
2	rs3919597	0	66882384	C	T
1	rs6684192	0	66703828	C	T
1	rs637489	0	234676152	A	G
2	rs17819983	0	210719690	C	A
2	rs6760685	0	133608263	T	C
1	rs10493442	0	68503815	G	C
2	rs1003177	0	21134324	A	G
2	rs755409	0	73024238	A	G
1	rs10518601	0	79373325	T	C
2	rs7584322	0	70994468	A	C
1	rs16865687	0	40823820	C	T
1	rs11210266	0	73736900	T	G
1	rs6662412	0	178504388	C	A
2	rs6760389	0	75884621	G	T
1	rs10489170	0	168106809	G	A
1	rs4659178	0	119810504	G	A
2	rs10173261	0	184334995	G	A
2	rs3845816	0	65611859	A	G
1	rs1316491	0	244066461	G	T
1	rs11576806	0	215356904	T	C
1	rs10798473	0	174913006	A	G
1	rs16857062	0	179524722	T	C
1	rs9782891	0	239525562	T	C
1	rs10911063	0	180585406	C	A
1	rs4997711	0	12550267	T	G
2	rs6759001	0	12136221	A	G
1	rs1617837	0	162873910	A	C
2	rs4664056	0	152117219	C	G
1	rs10927326	0	243055724	T	C
1	rs34764163	0	221101110	A	G
2	rs11901451	0	48682534	G	A
2	rs7604720	0	26591404	A	C
2	rs6741114	0	46737343	G	T
2	rs17013771	0	77266022	T	C
2	rs13423723	0	195710442	A	G
1	rs12098216	0	236621567	T	C
1	rs12145625	0	5607375	A	G
1	rs10915694	0	222941367	C	G
2	rs6727365	0	20961443	T	C
1	rs17112084	0	55705626	A	G
2	rs13011481	0	46489152	C	T
2	rs2382566	0	1756451	C	T
2	rs4662842	0	129263620	T	C
1	rs11580961	0	50422786	A	G
2	rs17490296	0	38082624	G	C
2	rs12611515	0	133258045	T	C
1	rs12406355	0	31190045	C	T
2	rs17040831	0	111935310	T	C
2	rs7596319	0	170926820	T	C
1	rs16830166	0	200278205	T	C
1	rs10158434	0	82919856	T	C
1	rs325931	0	111480025	G	A
1	rs17027578	0	111729417	G	A
2	rs12618037	0	201048570	C	G
2	rs16837774	0	155077006	G	T
1	rs4480324	0	4472959	A	G
2	rs1916871	0	76248984	G	T
1	rs4585933	0	174244444	A	G
2	rs2304661	0	42847988	T	G
1	rs11166349	0	100057779	A	G
1	rs975994	0	214114281	A	G
1	rs1538389	0	112128667	T	C
1	rs12563588	0	111110567	C	G
2	rs3814043	0	46617091	G	A
2	rs7584516	0	170775312	G	A
1	rs7552492	0	215074867	C	T
1	rs1168113	0	62928686	T	C
2	rs13422082	0	59742663	T	C
2	rs938487	0	86862999	G	A
1	rs11163764	0	83791710	G	A
1	rs544065	0	12126465	A	G
2	rs17673828	0	23281966	C	T
2	rs6755941	0	30103855	G	T
2	rs17708884	0	84750139	A	G
2	rs6759359	0	217904828	T	C
2	rs13410622	0	235269610	C	T
1	rs526188	0	14380116	G	A
2	rs4289149	0	172834736	A	G
1	rs267708	0	30218218	A	G
2	rs41394248	0	16265809	A	G
1	rs12408481	0	83885159	T	C
2	rs2045762	0	183840322	C	A
1	rs11166461	0	100739064	A	T
1	rs4654342	0	29638231	T	C
2	rs4952151	0	30650172	G	A
2	rs888183	0	217280071	G	C
2	rs10207046	0	220789983	C	T
1	rs6656198	0	179321345	A	G
1	rs12090916	0	164324494	T	C
1	rs6677637	0	158591395	T	C
2	rs11889829	0	109614467	G	C
1	rs334717	0	61411970	C	T
1	rs12081359	0	103256225	A	G
2	rs6711311	0	238285325	G	C
2	rs13004993	0	26555916	A	G
2	rs2160408	0	51400550	T	G
1	rs8658	0	154973183	T	G
2	rs2049193	0	202717578	A	G
1	rs579671	0	164841167	A	G
2	rs1207441	0	205889891	T	C
2	rs10173829	0	57324991	C	G
1	rs1159909	0	96665243	C	T
1	rs514341	0	110454403	T	C
1	rs4651456	0	186780379	G	C
2	rs1122899	0	23408655	T	C
2	rs7558428	0	181726799	G	A
2	rs778195	0	137313502	A	G
1	rs749051	0	206721685	G	T
1	rs12064234	0	167338440	G	T
1	rs1043424	0	20849587	C	A
1	rs640333	0	227979723	A	G
1	rs2811203	0	97830032	T	C
2	rs6543604	0	31204753	A	G
2	rs10496690	0	133163265	G	C
1	rs912764	0	87416040	T	C
1	rs4846826	0	215484741	C	T
2	rs10187212	0	207876641	G	T
2	rs10176699	0	216289187	G	C
2	rs13384731	0	146022671	G	A
2	rs4853130	0	69968783	T	C
1	rs528459	0	96476681	A	G
1	rs2791390	0	244024451	C	T
2	rs11895537	0	146320807	C	A
2	rs10496621	0	124391761	T	C
2	rs6750136	0	47174367	C	A
2	rs2043992	0	103911591	T	G
1	rs10908813	0	159162471	A	G
1	rs10887977	0	18129608	C	T
2	rs10439220	0	235653271	C	T
1	rs2950245	0	53926223	C	T
1	rs17575973	0	63612505	T	A
1	rs17459097	0	22032607	T	C
1	rs17568826	0	166605366	A	G
1	rs2886326	0	61883642	A	G
1	rs12026349	0	2063964	T	G
2	rs4672396	0	60700362	G	A
1	rs6662150	0	56095287	A	C
2	rs1628521	0	129772927	C	T
1	rs12068661	0	56408843	C	T
2	rs13382872	0	119591315	G	T
1	rs5744306	0	86708898	T	G
2	rs16866409	0	225562510	C	T
2	rs2080643	0	71232901	T	C
2	rs10210917	0	11714225	C	T
1	rs6675451	0	56319839	T	C
2	rs10177948	0	231128432	C	G
2	rs2286323	0	241685470	G	A
1	rs2815417	0	93291421	G	C
1	rs6699285	0	229113766	G	A
1	rs4653757	0	224835648	A	G
2	rs7608681	0	153922166	T	C
1	rs4656942	0	159097672	A	G
2	rs745775	0	134912406	C	T
2	rs7588696	0	160772831	C	T
2	rs1521636	0	212826221	C	T
1	rs10908647	0	156560566	G	T
2	rs6713014	0	104554370	A	G
2	rs7599354	0	127160241	G	T
1	rs320330	0	241864831	G	T
2	rs7569572	0	178730174	G	A
1	rs233043	0	85601412	A	T
1	rs12561821	0	220327852	C	T
1	rs12130112	0	37979629	A	G
2	rs1905744	0	151544451	T	G
2	rs996742	0	80782952	T	C
1	rs17131468	0	71106857	G	A
2	rs7569658	0	157402786	G	A
2	rs17032957	0	45134208	G	A
2	rs10168407	0	13117860	A	G
2	rs6760764	0	12212326	G	A
2	rs10495490	0	2757936	G	A
2	rs10173522	0	174495742	A	C
1	rs1441177	0	162128388	T	C
2	rs12464895	0	112995171	T	C
1	rs2527848	0	54993499	G	T
1	rs10925206	0	234962815	T	C
2	rs1991992	0	79273399	A	G
1	rs337181	0	218974086	C	T
1	rs6427740	0	161745372	C	G
1	rs203839	0	166114234	A	G
2	rs11899598	0	112975944	A	G
1	rs1436896	0	215071841	A	G
1	rs3806382	0	26357600	G	T
1	rs2180335	0	66558518	A	G
1	rs2987775	0	60860314	A	G
2	rs7578079	0	43168821	C	G
1	rs1578245	0	214511979	C	T
2	rs2377453	0	106075356	A	C
1	rs12146008	0	11425438	T	C
2	rs207808	0	216851604	T	C
2	rs7606255	0	213218054	A	G
2	rs340749	0	16310314	T	C
2	rs4851890	0	98164176	C	T
1	rs11206019	0	53032538	T	G
2	rs2715870	0	9420777	C	T
2	rs6713742	0	158680401	C	T
1	rs11119880	0	210445108	G	A
2	rs2412042	0	240387757	T	C
1	rs16841190	0	222130736	T	G
1	rs12564899	0	165768783	G	A
1	rs10863644	0	219918046	A	G
2	rs4665146	0	160624329	A	C
2	rs7564379	0	74031588	T	C
2	rs6543553	0	240164461	T	C
1	rs2992434	0	38726712	T	C
1	rs4654771	0	22030950	A	G
2	rs6752370	0	230226477	G	A
2	rs6542277	0	116084578	G	T
1	rs16855209	0	164254793	T	G
2	rs10183381	0	12057006	G	A
1	rs986970	0	79474564	T	A
1	rs697672	0	7748934	C	T
2	rs843758	0	54303362	C	G
1	rs12083117	0	161199753	T	C
2	rs3731973	0	54013503	A	G
2	rs3115360	0	235065759	G	A
1	rs4660156	0	40249388	G	A
2	rs13430186	0	170596110	G	T
1	rs6701373	0	34328766	C	A
1	rs17302688	0	173325085	C	A
2	rs1549773	0	222804212	T	C
2	rs6740467	0	202569464	T	C
2	rs2262425	0	238648868	A	G
1	rs12240227	0	166853163	A	G
1	rs1007460	0	191777450	T	C
1	rs10803028	0	240463453	T	C
1	rs12040514	0	104793173	G	A
2	rs16838948	0	195811490	C	A
2	rs6752351	0	106097365	T	G
2	rs11124179	0	239629685	G	A
2	rs12693429	0	153212798	A	G
1	rs6667220	0	15220227	G	A
2	rs12714281	0	29545464	T	C
2	rs1449501	0	142523383	A	G
1	rs7525014	0	111637021	A	T
1	rs556258	0	15793041	T	C
1	rs2485932	0	181609985	A	G
1	rs12042214	0	105145719	C	T
2	rs893451	0	224278593	C	T
1	rs1418931	0	101767929	A	G
1	rs7548978	0	106005990	T	G
1	rs10902649	0	25907078	G	A
1	rs12135873	0	210135958	A	C
1	rs593398	0	55314484	C	T
2	rs11895842	0	190510293	G	A
2	rs4613264	0	230651695	A	G
1	rs4446919	0	231014771	T	C
1	rs4601609	0	59098214	C	T
1	rs279023	0	16658755	T	C
1	rs17036377	0	11111443	A	G
2	rs2252542	0	197802145	C	T
1	rs12097454	0	23218278	A	G
1	rs17377597	0	9304069	A	G
1	rs7541719	0	242584014	A	G
2	rs9678647	0	3476043	A	G
2	rs4854316	0	492023	T	C
1	rs7537229	0	56678862	G	A
2	rs17017289	0	79661532	G	A
2	rs10176914	0	182567714	G	A
2	rs6717865	0	149015636	G	A
2	rs2110684	0	201930166	T	C
1	rs6699770	0	161080056	G	A
2	rs6705268	0	164445618	A	G
1	rs1251577	0	76324401	A	G
1	rs6660144	0	238354093	G	A
2	rs12624267	0	73840439	C	T
2	rs12468388	0	28622785	A	G
1	rs3818805	0	181047556	A	G
2	rs10206725	0	75901577	C	T
1	rs12030679	0	181979944	G	A
1	rs11102440	0	112594669	G	C
1	rs1596025	0	162033115	T	C
1	rs6424925	0	182394887	G	A
1	rs10910810	0	144110586	T	C
2	rs12614772	0	195970575	G	A
2	rs6437322	0	240891376	A	G
1	rs17883093	0	45038116	T	C
2	rs6712471	0	8375290	A	G
2	rs4668815	0	5965395	C	T
1	rs689258	0	54902330	C	T
1	rs4845678	0	153119919	T	C
2	rs10182886	0	78155387	C	T
1	rs4654678	0	227140376	A	G
2	rs17027732	0	102661551	A	G
1	rs7547177	0	155734186	C	T
2	rs7598311	0	151578433	A	G
2	rs6432079	0	10289441	A	G
1	rs33912451	0	219523736	A	G
2	rs1031091	0	24534452	G	A
1	rs17103565	0	79906791	A	C
1	rs11119964	0	210779534	C	A
2	rs11901248	0	16678873	A	C
1	rs267747	0	165364569	A	G
2	rs10175192	0	232342171	G	A
2	rs11891319	0	36883077	A	G
2	rs6736802	0	149566980	C	A
2	rs7565007	0	144600385	C	T
1	rs7545497	0	145629069	G	T
1	rs4657345	0	162379676	C	T
2	rs4971478	0	1325070	A	G
2	rs2711048	0	159295416	T	C
1	rs3738814	0	17204263	A	G
2	rs3754798	0	200948202	T	G
2	rs11901922	0	165358614	A	G
1	rs9988615	0	231152692	A	G
1	rs306328	0	88731514	C	T
1	rs6427315	0	154762812	A	G
2	rs275418	0	114504546	T	C
2	rs16834234	0	192701855	T	C
2	rs11674112	0	241690894	T	C
2	rs1424651	0	170770565	A	G
2	rs1447522	0	30145982	G	A
1	rs973742	0	156427152	A	G
2	rs955949	0	76771830	G	A
1	rs11185066	0	107508838	T	C
2	rs4665588	0	23403133	A	G
1	rs6598860	0	26894271	A	G
2	rs17817040	0	31842459	C	T
2	rs2699181	0	36348534	C	T
1	rs7540211	0	173795580	G	T
2	rs10171227	0	123255060	G	T
1	rs11206337	0	54592903	A	C
1	rs17163184	0	25931710	G	A
2	rs4141835	0	217883717	A	G
2	rs11904182	0	22330365	A	G
1	rs12141515	0	239444258	T	C
2	rs6736633	0	29240780	T	G
1	rs7534805	0	245011125	G	A
2	rs940052	0	45834646	G	A
1	rs6429206	0	233857545	T	G
2	rs11887146	0	19218599	T	G
2	rs17044113	0	53189211	A	G
1	rs1336782	0	176181643	A	G
2	rs7578650	0	124829445	A	G
1	rs4907034	0	83887211	A	C
2	rs960706	0	206404487	T	C
1	rs269078	0	112398983	G	A
1	rs681761	0	32131284	G	C
1	rs11184871	0	106688973	A	G
2	rs11677381	0	121246821	T	C
2	rs17474808	0	39647550	T	C
1	rs12031344	0	88255236	A	G
1	rs635894	0	91440505	G	A
2	rs2052942	0	222024819	T	G
1	rs10782976	0	94353713	G	A
2	rs16857679	0	11658608	G	A
2	rs892456	0	34434115	G	A
2	rs3749034	0	171381721	A	G
1	rs17595452	0	193233388	C	T
2	rs2405747	0	128748295	T	C
2	rs16831021	0	152947104	G	A
1	rs12022951	0	185313885	G	A
1	rs11583332	0	90892087	C	T
2	rs3175	0	153327019	G	A
2	rs6730078	0	219388407	T	C
1	rs2184611	0	38756926	T	C
1	rs16829932	0	24894618	A	G
2	rs4665006	0	159340908	C	T
2	rs7595380	0	100869227	T	G
2	rs10928461	0	134280229	A	G
2	rs7574002	0	172832429	T	C
2	rs866613	0	2883130	G	T
1	rs17099922	0	89800170	T	C
2	rs4443010	0	111185609	C	T
1	rs1570703	0	193535733	A	G
2	rs4971757	0	51788252	G	A
2	rs883170	0	152539147	C	T
2	rs12612811	0	106023884	C	T
2	rs1365851	0	49350855	C	T
2	rs2082131	0	115026528	T	C
2	rs2577789	0	216846696	T	C
1	rs657814	0	186234757	T	C
2	rs6761872	0	82628812	C	G
1	rs7519949	0	205639854	G	C
2	rs3791659	0	55988304	G	C
2	rs17015886	0	119916978	C	G
2	rs4670142	0	36403422	A	G
2	rs4132753	0	17997653	A	T
2	rs10175260	0	38513161	C	T
1	rs7524236	0	226697018	T	C
2	rs843431	0	115939286	G	A
1	rs2811860	0	58965802	G	A
1	rs10782904	0	103023594	A	G
1	rs6694280	0	88411519	A	G
2	rs12713042	0	49275075	C	A
1	rs730430	0	199819532	T	G
2	rs4670667	0	37245906	A	C
2	rs7564664	0	224432737	C	T
2	rs833119	0	182886451	C	T
2	rs4146906	0	46357725	C	T
1	rs2110032	0	56278714	A	G
1	rs1932971	0	216815581	A	G
1	rs6693408	0	182787351	C	G
2	rs7577785	0	100463304	A	G
2	rs3731711	0	201921306	G	C
2	rs1962115	0	129277126	A	G
2	rs831983	0	107745952	C	A
1	rs3101468	0	242644181	A	G
1	rs12132132	0	199668240	C	T
2	rs12473668	0	237879213	G	A
2	rs7605168	0	22706998	C	T
1	rs12129713	0	100261716	G	T
2	rs17577380	0	62768315	A	G
2	rs11571317	0	204440253	T	C
1	rs12142700	0	32746505	A	G
2	rs1448918	0	138027602	C	A
1	rs12136933	0	238732779	T	G
2	rs12622480	0	169858917	A	G
2	rs10192514	0	212924676	A	G
1	rs10881470	0	107887472	A	G
1	rs12035891	0	106456568	C	A
1	rs12094685	0	244340166	T	A
1	rs387980	0	82175482	G	A
2	rs6732799	0	105768386	T	C
2	rs1470610	0	33719968	C	G
1	rs12022657	0	154580771	G	A
1	rs12045481	0	207688310	A	G
2	rs6712755	0	227250605	G	T
1	rs1991880	0	212164311	A	C
2	rs9283525	0	213068318	T	G
1	rs473648	0	18017685	T	C
2	rs4954921	0	142140547	G	A
2	rs2679452	0	141720391	C	A
1	rs11800774	0	235195003	G	A
2	rs7576102	0	86343341	C	G
1	rs16834884	0	235370291	C	T
1	rs543505	0	197640339	C	T
1	rs6685177	0	19029453	A	G
1	rs12737480	0	78809580	T	C
2	rs867487	0	121279149	T	C
1	rs7555102	0	230398089	C	T
2	rs1527849	0	140537650	T	C
2	rs10186864	0	76836402	C	T
1	rs6427753	0	197069037	G	A
2	rs4853804	0	2410748	C	G
1	rs1195866	0	81450842	C	T
1	rs17265671	0	61621850	T	G
1	rs28420808	0	204424425	C	A
1	rs12406807	0	192824673	C	A
2	rs6735931	0	78912485	G	C
1	rs16853647	0	177329120	G	A
2	rs16822702	0	163331415	G	A
1	rs4657976	0	193532390	G	A
1	rs537250	0	227226266	G	A
2	rs7583169	0	1542840	T	G
2	rs10183349	0	50686339	C	T
1	rs506813	0	164145122	T	C
2	rs7559115	0	155273469	T	G
2	rs6725922	0	223742145	C	G
2	rs10185641	0	5611308	C	T
2	rs12714137	0	85355775	A	C
2	rs7572605	0	213747947	G	A
2	rs1399689	0	180265965	G	T
1	rs4655138	0	23164169	A	G
2	rs16840740	0	204685591	T	C
1	rs660851	0	81934589	A	G
1	rs4915063	0	107992104	G	A
2	rs16866842	0	180172176	G	A
2	rs6431990	0	9262021	G	A
2	rs10211548	0	154780385	G	A
2	rs7608699	0	210342289	T	G
1	rs619816	0	109461426	C	T
2	rs11694875	0	100099277	C	T
1	rs1752026	0	15437477	A	G
1	rs7527229	0	27685100	G	A
1	rs1415757	0	25964424	A	G
1	rs41453352	0	32638083	C	T
2	rs6542481	0	119258910	A	G
1	rs1165219	0	55367424	A	C
1	rs1064196	0	26760179	T	C
1	rs12024972	0	65521321	T	C
1	rs696970	0	206640683	A	G
2	rs7588010	0	75327424	A	C
2	rs10195829	0	53713601	T	C
1	rs12042923	0	228743297	A	G
1	rs12096575	0	182555443	A	G
2	rs1678162	0	231042923	G	A
2	rs2070707	0	79201704	T	G
2	rs17031561	0	66205999	A	G
1	rs7512555	0	246068189	A	G
2	rs10188887	0	120988147	T	G
2	rs16844695	0	141263390	G	T
1	rs10789176	0	65450521	T	C
2	rs17578112	0	53709598	C	A
2	rs2161829	0	118573384	A	G
2	rs13018252	0	189980440	T	C
1	rs12075536	0	120237294	T	C
1	rs10857871	0	111631156	C	A
2	rs6724180	0	14609386	A	G
1	rs10888637	0	49199046	T	C
2	rs10445719	0	6008339	T	C
1	rs6673475	0	90847296	T	C
1	rs7526950	0	64456626	T	C
1	rs10802881	0	238724996	A	G
2	rs12996834	0	54917409	T	C
2	rs17029697	0	60193089	G	A
1	rs7546225	0	8794552	T	C
1	rs12409413	0	7264693	C	T
2	rs696092	0	187918459	G	A
2	rs13397346	0	88016846	A	G
2	rs12473516	0	172549115	C	T
2	rs6725302	0	197740928	A	G
2	rs6760637	0	56248895	G	A
1	rs17129042	0	66768667	G	A
2	rs6716585	0	45164027	G	T
2	rs2163332	0	52999904	T	C
2	rs2885116	0	176566987	C	T
1	rs4233060	0	231691237	G	A
1	rs2991701	0	88230176	G	T
1	rs2803016	0	233134754	T	G
1	rs1484309	0	101797578	A	G
1	rs12126425	0	113715913	G	A
2	rs858930	0	50749117	G	A
2	rs848625	0	36654629	A	G
1	rs7518596	0	227902477	C	T
1	rs17012866	0	206802418	A	G
1	rs1188921	0	91146987	C	T
2	rs10495973	0	49459757	T	C
1	rs2017493	0	54533163	A	G
1	rs11576594	0	58228664	G	C
1	rs856086	0	157183542	A	C
1	rs4845402	0	153244553	A	G
1	rs670054	0	227954960	A	C
2	rs6735018	0	119349085	A	C
1	rs2814036	0	165494922	A	G
1	rs7522547	0	234372508	A	G
1	rs7541554	0	232829888	G	A
1	rs4411170	0	31203019	C	G
1	rs12405161	0	234467768	A	G
2	rs13030575	0	112090313	G	C
2	rs9784060	0	4608000	A	G
2	rs17766515	0	102053537	A	G
2	rs6713086	0	60135433	C	G
2	rs7603413	0	26414621	A	C
1	rs593863	0	179761362	G	A
1	rs977908	0	67891182	C	A
1	rs11117688	0	215065236	C	T
2	rs16855357	0	216637115	T	C
1	rs12090246	0	149374120	A	G
1	rs3131972	0	742584	A	G
1	rs4652433	0	177902832	T	C
2	rs17659181	0	81553048	C	G
1	rs1338608	0	203783922	T	C
1	rs4651000	0	176798846	G	A
2	rs288326	0	183411581	A	G
1	rs6667670	0	191477038	A	G
1	rs2435282	0	156974314	A	G
2	rs862662	0	169510575	C	A
1	rs3767803	0	117844934	G	A
2	rs6749579	0	230748877	G	T
1	rs1510312	0	161099306	C	T
1	rs12406713	0	98131930	C	T
2	rs12714352	0	2734455	G	T
1	rs17012784	0	206787743	A	G
1	rs2236860	0	29013335	T	C
2	rs1351905	0	192963605	C	T
1	rs41445947	0	235261351	T	G
2	rs10191956	0	69707067	T	C
2	rs1362487	0	171349188	T	C
1	rs12737248	0	223622225	G	T
1	rs3820236	0	224128281	A	G
2	rs10195618	0	21335797	G	A
1	rs17605852	0	217879945	C	G
1	rs17093100	0	72858789	C	A
1	rs6657877	0	12243536	G	T
2	rs4832194	0	85840160	A	C
1	rs12567704	0	174676524	C	T
2	rs1510868	0	34064909	A	G
1	rs10799257	0	4639178	C	A
1	rs6675828	0	145553591	A	G
1	rs6695766	0	193176987	A	G
2	rs3828170	0	138116407	G	A
2	rs7568190	0	121070128	A	C
1	rs4654975	0	21847421	C	T
2	rs6731576	0	202248665	T	C
2	rs2303610	0	231111341	C	T
1	rs1541064	0	64460484	A	G
2	rs4240226	0	18964493	A	G
1	rs657224	0	76939403	C	T
2	rs6735340	0	15623366	C	T
2	rs6729166	0	240146951	C	G
2	rs974391	0	199542882	T	C
1	rs2802851	0	203161839	A	G
1	rs2076606	0	17153590	T	C
2	rs17326321	0	48791080	A	G
2	rs16859100	0	12642853	T	G
2	rs2867138	0	696428	C	T
1	rs812462	0	72728625	T	C
1	rs9431454	0	219481958	C	T
1	rs1298211	0	115157208	G	C
2	rs4073262	0	16131737	A	G
2	rs17864757	0	234552267	A	G
1	rs1891060	0	212035977	C	T
2	rs4672775	0	216167219	C	A
1	rs7549361	0	231354477	G	A
1	rs12032055	0	176834557	A	G
2	rs2711040	0	159243135	C	T
2	rs983733	0	199187480	G	A
2	rs17324704	0	48162526	C	G
2	rs3749063	0	43874911	G	A
1	rs12094920	0	54892055	A	G
1	rs4653568	0	222462952	A	G
2	rs6758803	0	157238875	A	G
1	rs2800953	0	149605194	G	A
2	rs12467420	0	43684654	A	G
2	rs10497583	0	182288277	A	C
2	rs12470613	0	195624381	T	C
2	rs6720079	0	137584266	G	C
2	rs1550838	0	142832335	T	C
1	rs9437981	0	145840071	G	A
2	rs10933505	0	159358554	T	A
1	rs613882	0	5237352	G	A
2	rs2197956	0	23300440	A	G
2	rs6729962	0	201306005	A	G
1	rs4520428	0	93995446	A	C
2	rs34744592	0	177965970	G	A
1	rs12731800	0	53059555	G	A
2	rs6432163	0	11076531	A	C
2	rs6721796	0	168093340	A	G
2	rs4665665	0	24234219	C	T
2	rs4953485	0	47333180	C	T
1	rs3009186	0	120182513	C	T
1	rs2297487	0	151001014	T	C
2	rs1011407	0	60519272	G	A
2	rs16866666	0	8356410	G	A
2	rs10196756	0	108392200	G	A
1	rs17375353	0	61111083	A	G
1	rs4634961	0	98260351	G	A
2	rs7573892	0	240545758	C	T
2	rs3855834	0	130887269	G	T
1	rs10493474	0	70721376	A	G
2	rs2609917	0	30710661	G	A
2	rs11899768	0	221749094	C	T
1	rs2274626	0	177788555	T	G
1	rs17163439	0	220948870	C	A
1	rs12029838	0	31087873	A	C
1	rs7535513	0	165524601	G	A
1	rs17107838	0	82427532	C	T
1	rs17395713	0	14523266	T	G
1	rs10913158	0	174578220	A	G
2	rs3201439	0	174970924	A	G
1	rs783626	0	42137913	T	A
2	rs11684227	0	201248778	A	G
2	rs16864333	0	223581721	A	G
1	rs17565935	0	218531533	A	G
1	rs10863817	0	208505209	A	G
2	rs12618422	0	180490223	C	T
1	rs12080991	0	177508763	C	T
2	rs1348835	0	134306137	C	T
2	rs1558625	0	102228596	A	G
1	rs12037343	0	216998528	T	G
1	rs3843844	0	218710649	T	C
2	rs345903	0	8608610	T	G
2	rs10175099	0	52999720	G	A
1	rs870117	0	212572375	C	T
2	rs10803885	0	175298861	A	T
1	rs7520580	0	201252937	G	A
1	rs12408952	0	155996652	C	T
2	rs933969	0	203207965	G	A
2	rs4241346	0	69163159	T	C
2	rs11465656	0	102379821	D	I
1	rs10911583	0	182599614	A	G
2	rs4255985	0	22406847	T	C
1	rs12748496	0	59259139	A	G
1	rs1000994	0	150083162	T	A
1	rs12756284	0	51641836	T	C
2	rs34605051	0	86547337	C	T
2	rs10187537	0	100617161	G	C
2	rs16862179	0	15014928	T	C
2	rs9967837	0	8076002	G	C
2	rs9326175	0	1297974	A	T
1	rs2501406	0	24098117	T	C
2	rs7572805	0	174282312	G	A
2	rs2377258	0	150192238	G	A
2	rs10203791	0	6540146	C	T
1	rs3131533	0	219646251	A	G
2	rs17329272	0	153393312	G	A
2	rs1358227	0	156619454	G	A
1	rs11209761	0	71536763	C	T
2	rs16863032	0	15847843	T	C
2	rs2374407	0	42398844	C	T
2	rs4954023	0	133522902	G	T
2	rs236843	0	205538236	C	T
1	rs12035493	0	84876628	A	G
2	rs13426172	0	48853286	G	A
2	rs268231	0	175755569	A	C
1	rs1773026	0	33779938	G	C
2	rs16863280	0	222584148	G	A
2	rs1504260	0	163881403	G	A
2	rs6705415	0	239257977	T	G
2	rs4954207	0	135438235	T	A
2	rs2882618	0	156602123	C	A
1	rs6696586	0	99955472	T	C
2	rs13394751	0	67410529	C	T
1	rs2488435	0	116454975	A	G
1	rs2252815	0	158156310	G	A
1	rs310174	0	61110265	T	G
2	rs1159594	0	75854746	G	A
1	rs1701980	0	119010423	C	T
1	rs1878745	0	1980874	G	A
1	rs4656589	0	166677557	G	A
1	rs4661012	0	155152115	G	T
1	rs731075	0	210695016	T	C
1	rs945628	0	179398342	G	A
2	rs3113227	0	138423062	T	C
2	rs10185217	0	142487218	T	C
2	rs10168433	0	213818661	G	T
2	rs112116	0	151743956	C	T
2	rs785249	0	190731326	G	A
2	rs6431483	0	237370762	C	T
2	rs10520308	0	82003125	G	T
1	rs2863734	0	107366604	C	A
2	rs17271301	0	171082908	C	T
1	rs7544674	0	15169836	A	T
1	rs11118183	0	217202608	A	G
1	rs2820301	0	200179445	G	A
2	rs6748968	0	236694397	T	C
2	rs17047369	0	56051905	G	A
1	rs9970944	0	3444452	T	G
1	rs11466070	0	115672333	D	I
1	rs12046924	0	160560906	C	T
2	rs9677455	0	217680497	A	C
1	rs634207	0	61057438	G	A
2	rs16854496	0	216163402	G	A
1	rs7515750	0	46751930	C	T
1	rs2505972	0	9039486	C	A
1	rs12410036	0	201966339	T	C
2	rs16833531	0	191799538	G	A
1	rs4920358	0	17411660	A	C
1	rs6659894	0	36763872	C	T
2	rs11892780	0	29272348	T	C
1	rs12038518	0	97570558	C	A
2	rs11685537	0	102040872	T	C
2	rs10497884	0	207544424	A	G
1	rs537734	0	216362924	C	T
2	rs1263595	0	207655878	C	T
1	rs16852081	0	222951922	T	C
2	rs1385272	0	22769369	C	T
2	rs6711274	0	7484150	A	G
1	rs7532008	0	149226974	A	C
1	rs4920239	0	232134784	A	G
2	rs13427212	0	86453128	A	G
2	rs1275509	0	27227513	G	A
2	rs4433949	0	237914369	T	C
1	rs2791371	0	243986166	A	G
2	rs17754897	0	76363372	A	G
2	rs7608001	0	187942962	G	A
1	rs3820580	0	57256093	T	C
2	rs17719042	0	70914907	C	T
2	rs10194322	0	210423419	A	G
1	rs170955	0	12232511	G	A
1	rs6672399	0	199373452	G	A
2	rs13007229	0	15259879	C	T
1	rs2644156	0	225744414	G	C
1	rs41326547	0	180297316	A	G
2	rs6743984	0	230817573	C	T
2	rs10497585	0	182288812	C	T
1	rs4354491	0	54086631	T	C
2	rs11894104	0	64567515	G	A
1	rs3768593	0	181479171	G	T
2	rs2202506	0	116779401	C	T
2	rs13014803	0	61020720	C	T
2	rs10188164	0	225965049	C	T
2	rs1345948	0	154702787	T	G
2	rs10164926	0	7207831	G	T
1	rs1569476	0	167875541	T	C
2	rs1384297	0	213226619	C	T
1	rs17035212	0	10522150	T	C
2	rs10497956	0	212528430	T	G
1	rs1288503	0	53529458	C	T
1	rs12077497	0	58028802	A	T
1	rs10753536	0	22557838	A	G
2	rs11695089	0	180156768	G	A
2	rs13424753	0	141658160	A	G
1	rs12404877	0	185096715	A	G
2	rs10932367	0	211696622	A	G
1	rs6657743	0	244960571	T	C
1	rs11208611	0	65457013	C	T
2	rs17013095	0	33556893	A	G
1	rs6670782	0	86974566	A	C
1	rs1528774	0	235248940	A	G
1	rs11185024	0	107290922	G	A
1	rs817473	0	85362619	A	G
2	rs7569958	0	105144862	T	C
2	rs1406121	0	201903275	C	T
2	rs1876802	0	101618936	G	A
2	rs6712635	0	69054448	G	A
2	rs7609044	0	106629295	A	G
2	rs1869624	0	191738636	T	C
2	rs10192798	0	117628726	A	C
1	rs630472	0	184508781	G	T
2	rs1799	0	152363717	T	C
1	rs2916214	0	151581242	A	C
2	rs2303606	0	71692105	A	C
2	rs1370327	0	142185062	T	C
1	rs1410594	0	177849788	G	A
1	rs1172779	0	54831883	A	C
1	rs6660547	0	86781119	G	A
1	rs3000157	0	79630611	A	T
1	rs17091269	0	71722491	T	C
1	rs17032187	0	8117847	G	A
1	rs1414411	0	80310777	C	T
1	rs6424235	0	230784445	C	T
1	rs158772	0	22818206	G	A
2	rs10211101	0	216528599	C	T
1	rs852787	0	58074690	T	C
1	rs7532876	0	148265683	T	C
2	rs1989614	0	80259773	T	G
1	rs11163185	0	75582352	C	T
2	rs4971418	0	1206395	A	G
2	rs1562751	0	23214360	A	T
2	rs10174698	0	34257576	C	T
1	rs1934656	0	14341144	C	T
2	rs13429297	0	176304679	C	T
1	rs3014210	0	45839195	A	G
1	rs1778013	0	87327200	T	G
2	rs10194451	0	164485630	C	T
2	rs2372675	0	216534087	T	C
2	rs10197759	0	127208924	C	T
1	rs10911474	0	182203689	G	A
1	rs2099380	0	224720875	A	G
2	rs11563064	0	234468291	T	C
2	rs10495698	0	19590887	C	G
2	rs11689049	0	235138846	C	G
2	rs6721323	0	97753610	A	G
2	rs4973303	0	230813514	A	T
2	rs2602775	0	30736516	T	C
1	rs11207035	0	57676364	G	A
2	rs17489439	0	49817853	A	G
2	rs10177664	0	20064703	G	A
2	rs7595171	0	103923344	A	G
1	rs1173686	0	76866417	G	A
1	rs4926985	0	53607713	C	T
2	rs7607375	0	68766137	A	T
2	rs13032840	0	145222578	G	A
2	rs875231	0	11564170	A	G
2	rs10165440	0	128295356	A	G
1	rs2762891	0	17623139	T	C
2	rs1520319	0	30867670	C	A
2	rs4672505	0	62413836	A	G
2	rs2048766	0	239825623	C	T
1	rs1693251	0	48259724	A	G
1	rs578741	0	235851840	A	G
2	rs13390810	0	69093842	A	G
1	rs344934	0	67910201	C	T
2	rs2225064	0	215515164	G	A
1	rs1131907	0	201115100	C	T
1	rs2066197	0	84690295	G	A
2	rs1991968	0	221622668	T	C
2	rs12692485	0	12683481	C	T
2	rs10172609	0	181615382	C	A
2	rs6758369	0	213306018	G	A
1	rs2807338	0	22450012	T	C
2	rs6715914	0	227825632	T	G
1	rs9730263	0	104811129	T	C
1	rs6700383	0	246384322	T	C
1	rs2494480	0	158069251	C	A
2	rs7579538	0	116393490	T	C
2	rs6716642	0	219360063	A	G
1	rs11264727	0	155666301	A	C
1	rs2297945	0	201414285	T	G
1	rs12022429	0	2909802	A	G
2	rs1510765	0	205620648	T	C
1	rs10909894	0	2725029	G	A
2	rs16836492	0	201565381	T	C
2	rs13418468	0	45258553	T	C
1	rs7529415	0	99143353	C	G
2	rs2217538	0	235909015	T	C
2	rs481067	0	169400615	T	G
1	rs6677623	0	156299071	T	G
2	rs7595292	0	173892452	G	A
1	rs471710	0	37157217	C	T
2	rs6728094	0	33246415	G	A
1	rs9435730	0	17178490	G	A
2	rs17594497	0	182658348	C	T
2	rs10181880	0	103469298	G	A
1	rs1574837	0	72178344	A	G
2	rs10193032	0	73905120	T	C
1	rs518785	0	111161325	G	A
2	rs6721082	0	32805973	T	C
2	rs17027998	0	41650365	T	C
1	rs7546208	0	238925257	A	C
1	rs869720	0	38564488	A	C
2	rs6710432	0	178136666	C	T
1	rs2075981	0	165192430	C	A
2	rs1401775	0	35952465	C	T
1	rs4660858	0	45708938	A	G
1	rs479597	0	243229308	T	C
2	rs908259	0	239972738	A	G
2	rs2715910	0	201222538	G	A
1	rs10890026	0	73513523	T	C
2	rs10497143	0	155328879	C	G
2	rs268882	0	65356306	G	A
2	rs9287512	0	139753486	G	A
1	rs1932825	0	206192396	T	A
2	rs1503202	0	97915290	A	G
2	rs2034547	0	98068457	G	A
2	rs185584	0	175749676	G	A
1	rs11185043	0	107361815	T	A
1	rs11265492	0	159065898	A	G
2	rs4673905	0	200872028	G	A
2	rs2304428	0	25455954	G	A
1	rs11580126	0	41193923	A	G
1	rs1256642	0	217315731	C	T
2	rs4254463	0	159354187	A	G
2	rs2727880	0	52408156	C	T
1	rs1501230	0	60686659	G	T
1	rs16840503	0	5272361	A	C
1	rs2134270	0	242872697	T	C
1	rs6683932	0	182714247	A	C
2	rs1568069	0	236283381	G	T
1	rs10494948	0	210159423	C	T
1	rs3905115	0	177952867	G	A
1	rs11122554	0	228812038	T	A
2	rs6721852	0	119740973	C	T
1	rs12131634	0	235324447	T	C
2	rs6433025	0	168568552	A	C
2	rs903231	0	53548350	G	A
2	rs698775	0	44442445	G	A
1	rs1891094	0	204052555	C	T
1	rs2940310	0	13678293	T	C
2	rs1438145	0	231435643	T	C
1	rs10864639	0	6769350	T	G
2	rs16836911	0	205662401	A	G
1	rs11581101	0	18744475	G	A
1	rs2353423	0	237194653	G	A
1	rs11120069	0	211171207	C	T
1	rs12239305	0	110847851	T	A
2	rs849515	0	206220818	C	G
2	rs6547369	0	81477485	C	A
2	rs11685771	0	9769561	C	T
1	rs11163464	0	75028723	C	T
1	rs4657166	0	160427963	C	G
2	rs2305835	0	218839046	C	T
2	rs13012765	0	100864606	C	T
2	rs7557569	0	65498065	C	T
2	rs4854276	0	754357	C	T
2	rs7576000	0	141393601	C	T
1	rs2095864	0	51072185	T	C
1	rs7528572	0	18680656	G	A
2	rs34743500	0	171207550	G	A
1	rs6701938	0	48007536	T	C
2	rs6709056	0	41944529	T	C
1	rs12758601	0	95118073	T	C
1	rs10495309	0	229946215	T	C
2	rs6432454	0	14474785	G	A
2	rs1026136	0	225663461	C	T
1	rs34079495	0	204399179	G	A
2	rs10203626	0	205404221	T	C
1	rs9725656	0	18333113	T	C
1	rs946819	0	176261095	A	G
1	rs2474945	0	118686437	C	A
1	rs4970700	0	92748081	A	G
2	rs10177901	0	240138898	G	A
2	rs10803884	0	175230087	C	A
2	rs4849396	0	115863152	A	G
1	rs12126441	0	174452793	C	T
2	rs17025401	0	101311238	T	C
2	rs1522804	0	226697400	A	C
1	rs11802919	0	220361518	G	T
1	rs16857730	0	230798336	T	C
2	rs7591203	0	172903906	C	T
2	rs2241116	0	102369697	A	C
2	rs2860383	0	79956775	G	A
2	rs2306733	0	118657381	G	A
1	rs6424377	0	144139757	A	G
1	rs12022348	0	205131023	G	A
1	rs4394638	0	229546320	A	G
2	rs3856468	0	11224561	C	T
2	rs6758183	0	226709230	A	G
1	rs2801193	0	206492294	T	C
1	rs2143808	0	17155012	A	G
1	rs475488	0	234888470	A	G
1	rs7553566	0	66193619	G	C
2	rs7559666	0	14700592	G	A
2	rs4077010	0	1786518	A	G
2	rs1345075	0	225750416	A	G
1	rs12026122	0	35460481	C	T
2	rs13389426	0	54818593	A	T
1	rs7532719	0	58205343	G	A
2	rs3820776	0	236445196	G	A
1	rs586030	0	206237110	C	T
1	rs1213884	0	118875742	C	A
2	rs6546621	0	70799341	T	G
1	rs10798640	0	177201399	T	C
2	rs2060867	0	208704508	C	T
2	rs1434288	0	198740743	C	T
1	rs9426832	0	152898510	G	A
1	rs10915864	0	223967629	G	A
2	rs1368970	0	133622455	C	T
1	rs1332977	0	168592291	T	C
1	rs16857964	0	160416217	G	A
2	rs7596922	0	205509316	G	A
1	rs3766079	0	167481425	T	C
2	rs6727569	0	152581403	T	C
2	rs13033004	0	49151973	C	T
2	rs12691581	0	141373425	G	T
2	rs4671167	0	67191755	A	G
2	rs1500482	0	234347777	C	T
2	rs17033393	0	45379095	T	C
1	rs4950774	0	200457169	A	G
1	rs17045847	0	215521318	T	G
1	rs17361314	0	176797659	T	C
2	rs7601913	0	142369559	T	A
1	rs4661047	0	154831201	G	A
1	rs259610	0	236543413	T	G
1	rs17114125	0	56810910	C	T
1	rs2050931	0	201571302	T	C
2	rs17010833	0	61656813	G	A
1	rs1295491	0	88513453	C	T
1	rs17128103	0	66141453	T	C
1	rs35231462	0	20340580	A	G
1	rs11208433	0	64599781	G	A
2	rs1863152	0	148280875	G	A
1	rs17047703	0	216592211	A	C
2	rs10929519	0	5417753	G	A
2	rs4832569	0	18315827	C	A
1	rs2268805	0	19552143	G	A
2	rs10490094	0	58836111	G	A
2	rs6711889	0	23384973	T	C
2	rs4572604	0	4443428	C	T
1	rs7542358	0	92359821	A	G
2	rs4663104	0	127607256	C	G
2	rs306196	0	6545258	A	G
2	rs1864352	0	209219179	A	G
2	rs17032588	0	44867229	C	T
2	rs1404771	0	47200072	C	G
2	rs268871	0	65334512	A	C
1	rs2792810	0	200681569	C	T
1	rs1857237	0	218036028	T	C
2	rs891717	0	235779350	T	C
1	rs16859859	0	166097568	A	G
1	rs12058296	0	66175012	A	C
1	rs41526446	0	236175455	A	G
1	rs12024772	0	42125931	G	A
2	rs11125013	0	45318939	G	A
2	rs7566090	0	153423628	T	G
1	rs349430	0	42014746	T	C
1	rs7555532	0	117200166	T	A
2	rs972372	0	101833753	T	C
1	rs11811488	0	102255799	T	C
2	rs6546493	0	69343320	A	G
2	rs4952632	0	40601509	G	T
2	rs2923861	0	83777150	A	C
2	rs11693416	0	205553191	C	T
2	rs1437338	0	142223994	C	T
1	rs4649036	0	25089933	G	A
2	rs6755807	0	220774601	A	G
1	rs2389079	0	81125142	G	C
1	rs12046163	0	234916879	G	A
2	rs17024139	0	39759527	T	C
1	rs17109621	0	54205652	G	T
2	rs7573536	0	202042644	G	A
1	rs10924309	0	243929845	G	A
1	rs12134668	0	85711470	T	C
1	rs35069984	0	107196155	G	T
2	rs13419423	0	57244270	C	T
1	rs17406588	0	81358305	C	T
1	rs6676603	0	4390198	T	A
1	rs698940	0	94919152	G	A
2	rs4666321	0	20704649	G	A
1	rs7545617	0	50769718	A	G
2	rs12053280	0	75633021	T	C
1	rs17018051	0	210010455	G	T
1	rs1251484	0	76276734	T	C
2	rs7600534	0	117270253	C	T
1	rs4329498	0	118935132	C	T
2	rs10177814	0	52800288	C	A
2	rs4671226	0	54636412	G	A
2	rs12105028	0	3765025	T	C
2	rs6706310	0	231998131	T	C
1	rs199689	0	77267267	G	T
2	rs1991161	0	218385135	C	T
1	rs10916827	0	20805928	A	G
2	rs721269	0	134144444	C	A
2	rs12105809	0	99894075	G	A
2	rs1473615	0	183696886	G	A
2	rs11884817	0	134651327	T	C
1	rs17392549	0	54450374	A	G
2	rs9636391	0	50054614	A	G
1	rs7538076	0	53025557	A	G
2	rs746701	0	180277440	G	A
2	rs16827500	0	231249252	A	C
1	rs16830063	0	198450969	A	G
2	rs3910526	0	153992519	T	C
2	rs17772688	0	142518079	C	T
1	rs4658734	0	243493282	A	G
1	rs11207581	0	60469460	A	G
1	rs638699	0	217193071	T	C
2	rs4380277	0	68836103	A	G
1	rs12097216	0	211887738	G	A
1	rs12028517	0	6584319	A	C
2	rs1632574	0	23625512	T	A
1	rs1252160	0	235231700	A	G
2	rs3917285	0	102147598	A	T
1	rs6697445	0	162478538	C	G
1	rs12085231	0	3287498	A	C
1	rs701177	0	231424231	T	C
1	rs530303	0	164889804	G	T
2	rs13396881	0	187014126	T	A
2	rs2140523	0	13519610	A	G
1	rs12135013	0	69667668	G	T
1	rs12563352	0	82847965	C	T
2	rs7588521	0	134895226	G	A
1	rs10921607	0	192792917	C	A
2	rs6730483	0	174157163	G	T
1	rs12562047	0	164095780	G	T
2	rs13419009	0	237325028	C	T
2	rs10205525	0	6389708	G	C
1	rs10900524	0	204014932	G	A
2	rs11889899	0	144003930	A	T
1	rs4073051	0	24780002	G	A
2	rs1517776	0	76927759	A	G
2	rs7570559	0	192692708	T	C
1	rs4951315	0	202423791	A	C
2	rs7599407	0	57454127	C	T
2	rs17713970	0	79639284	T	A
2	rs17418194	0	55009461	T	C
1	rs4908507	0	8661524	C	T
2	rs11885449	0	33464415	A	G
1	rs2654870	0	240679907	T	C
2	rs1962443	0	236514979	C	A
1	rs2820579	0	158186610	A	G
2	rs2577217	0	146238557	G	A
1	rs2419052	0	68156922	G	A
2	rs10497137	0	154399423	C	T
2	rs7598653	0	71794658	G	A
1	rs2786449	0	83518435	G	T
2	rs12694913	0	233238144	T	G
2	rs11681904	0	26488875	T	A
1	rs1335964	0	214820721	A	G
1	rs717058	0	186015612	C	T
2	rs7608680	0	38320783	T	C
2	rs4316948	0	162542841	G	T
2	rs10172804	0	240587152	A	G
1	rs6428846	0	120241172	T	C
2	rs4953385	0	46559972	G	T
2	rs6740321	0	12806413	C	T
2	rs999245	0	228168758	A	G
1	rs16864066	0	169352206	T	C
1	rs4658095	0	91433928	T	C
2	rs2901850	0	77637083	T	G
1	rs6675025	0	83468598	C	A
2	rs2888336	0	36360194	G	T
2	rs726357	0	202549288	T	G
1	rs17119611	0	99362084	A	T
2	rs1133354	0	241171123	T	C
1	rs4926919	0	47376596	A	T
2	rs11693662	0	176207357	T	G
1	rs4503376	0	108070153	C	T
2	rs827226	0	143639083	G	A
1	rs1122395	0	63292703	G	A
1	rs1341683	0	206768461	A	G
2	rs4327263	0	51002606	C	T
1	rs1411008	0	57214213	C	G
1	rs11577001	0	192870487	C	T
1	rs6687215	0	62624625	C	T
2	rs2883423	0	51586377	C	T
2	rs10498162	0	225084138	A	G
1	rs2104193	0	155847729	A	G
1	rs2367020	0	43031432	A	C
2	rs4671402	0	61347954	C	A
1	rs4112312	0	180377811	G	A
2	rs12478892	0	117959603	T	C
2	rs12618161	0	77681580	T	C
1	rs35954676	0	149410584	G	A
1	rs1361521	0	174106940	G	A
1	rs2883272	0	17645746	A	G
2	rs17638592	0	178726242	A	G
2	rs12328979	0	77575261	T	C
2	rs11682196	0	79787191	A	C
2	rs11123469	0	118560653	C	T
2	rs2724144	0	168952187	T	C
2	rs477229	0	30811641	G	T
1	rs2133175	0	212549511	C	T
1	rs2077480	0	11410790	T	G
2	rs1317977	0	33534266	A	G
1	rs4457604	0	19907771	A	G
1	rs10047126	0	46456139	A	G
2	rs7583252	0	228546298	A	G
2	rs11892442	0	49499700	C	T
1	rs17030902	0	7441285	C	T
1	rs1171556	0	154697965	G	A
2	rs2698523	0	64329840	C	T
1	rs6693741	0	150721172	C	G
2	rs17006494	0	28165641	A	G
1	rs1539374	0	34759926	A	C
1	rs1011663	0	93234280	A	G
1	rs12127219	0	6608438	C	A
2	rs13007380	0	122724360	C	T
2	rs12466929	0	217688678	A	G
1	rs2260575	0	71031502	A	G
2	rs11684043	0	204982300	C	G
2	rs7560357	0	98614252	G	T
2	rs13033787	0	45805637	C	A
1	rs2618704	0	235808107	A	G
1	rs4077431	0	66081980	C	A
2	rs2920691	0	119988544	C	T
2	rs7572048	0	81818015	T	C
1	rs6656939	0	159039970	C	G
2	rs7564455	0	15900970	G	A
2	rs1437993	0	78167753	A	C
2	rs2049164	0	212567122	G	A
1	rs7547302	0	10793927	A	G
1	rs3790575	0	62047119	C	T
2	rs6745424	0	168493361	A	G
2	rs13002520	0	158721967	G	A
2	rs13023361	0	188263580	G	T
2	rs10179807	0	27019779	T	C
2	rs921099	0	29124327	T	C
1	rs9661973	0	77082389	G	A
2	rs11688290	0	139525376	T	C
1	rs17437121	0	23513250	G	A
1	rs17008775	0	219039825	T	C
2	rs10191627	0	33548361	G	T
2	rs7579795	0	240680194	A	G
2	rs6760801	0	56434437	A	G
2	rs9287697	0	8093716	C	T
1	rs4659053	0	117910382	T	G
1	rs9429919	0	212592955	G	A
1	rs12049174	0	234562968	T	C
2	rs7603471	0	101396171	G	A
1	rs771071	0	5655060	A	G
1	rs2228581	0	151925841	A	G
1	rs2224808	0	98546020	A	G
2	rs1406231	0	29423770	T	G
1	rs17711945	0	228495125	G	A
2	rs7565117	0	69255318	G	A
2	rs4853418	0	78942024	C	T
2	rs1530864	0	173169049	G	A
2	rs10207293	0	27756275	A	G
1	rs666842	0	110399975	T	C
2	rs2353687	0	170243916	T	C
2	rs17028829	0	41917142	G	A
1	rs11580833	0	14381280	A	T
1	rs4916176	0	246927264	C	A
2	rs11885329	0	176805042	T	C
2	rs16864315	0	5877413	C	G
2	rs17338959	0	34096395	C	T
1	rs12567646	0	155613754	C	A
2	rs1922187	0	52303225	T	C
1	rs4649316	0	231637348	C	T
2	rs328023	0	107781596	A	G
2	rs9631073	0	83594643	C	T
2	rs711250	0	36560015	C	G
2	rs41527246	0	44008014	C	T
1	rs2282316	0	245942038	G	A
1	rs10158537	0	241554809	G	C
2	rs7579148	0	131423353	A	G
2	rs6714864	0	143728582	T	C
2	rs10208040	0	72094803	T	C
2	rs11681700	0	10454798	A	G
1	rs2066320	0	158542058	A	G
2	rs843840	0	49503649	A	G
2	rs7577749	0	4275189	G	C
1	rs11102479	0	112808327	A	G
1	rs12062853	0	145471204	T	G
1	rs2150034	0	106722574	C	A
1	rs4338381	0	103345515	G	A
2	rs6740299	0	63944933	T	C
2	rs16844045	0	160030902	G	A
1	rs10736841	0	203577884	T	G
2	rs17041279	0	494767	C	T
2	rs4672731	0	215486779	C	T
2	rs2334029	0	239155989	A	G
2	rs1453122	0	7136835	G	A
2	rs6757782	0	152986745	C	A
1	rs10888471	0	150467473	A	C
2	rs13384330	0	88564133	C	T
2	rs16830897	0	199629177	T	C
1	rs1317209	0	20012623	A	G
2	rs2609086	0	6043883	A	G
2	rs7561164	0	29007922	G	T
1	rs1043459	0	18577449	A	G
2	rs12615678	0	199303434	A	G
2	rs6720132	0	205805270	G	A
1	rs316674	0	84515920	A	G
2	rs13388093	0	11570123	C	T
1	rs10157529	0	216330493	T	C
2	rs6740302	0	80038186	A	C
1	rs782854	0	162462797	G	A
2	rs17579981	0	170992153	G	A
1	rs358691	0	91220573	C	T
1	rs373316	0	30258097	C	T
2	rs1913680	0	9870195	T	C
2	rs7586087	0	15222505	T	C
2	rs4461258	0	152137925	T	C
2	rs10929869	0	13633992	A	G
2	rs2540334	0	201979592	T	C
1	rs12062666	0	237232339	G	C
1	rs9424958	0	71223351	G	C
1	rs545542	0	94323284	C	G
1	rs11122432	0	230337608	G	A
2	rs13016272	0	211063114	G	A
2	rs11898187	0	42120932	A	G
1	rs16851780	0	201764312	G	A
2	rs7581162	0	60557988	T	A
2	rs16826803	0	149841974	G	T
1	rs7512061	0	40738770	C	T
2	rs16827643	0	231472687	C	T
1	rs12402887	0	213935293	A	C
1	rs872376	0	178061225	G	A
2	rs12473388	0	45402809	C	T
1	rs11589732	0	166851913	A	G
2	rs12617382	0	23588407	G	A
2	rs2418896	0	71289777	G	A
2	rs6713161	0	9055711	G	T
2	rs12997164	0	46612250	G	T
1	rs12097024	0	234361931	T	C
1	rs6656984	0	40395907	C	G
1	rs2317951	0	55207236	A	G
2	rs2289396	0	173782653	G	A
2	rs1371194	0	193882057	T	C
1	rs2066721	0	208644496	G	C
1	rs6424099	0	24753713	T	C
1	rs3768337	0	35644231	G	A
2	rs1250230	0	216013785	T	A
1	rs10925740	0	236953383	T	C
2	rs7577376	0	80251439	G	T
2	rs10204543	0	216160091	G	A
2	rs6728374	0	85212067	A	G
2	rs6715357	0	120677491	A	G
1	rs2031959	0	101484371	T	G
2	rs13391574	0	30506458	G	A
1	rs7535067	0	182863207	A	C
2	rs13004236	0	19774746	G	A
1	rs291397	0	233719648	C	T
2	rs1015458	0	239821589	G	A
1	rs17013358	0	207025707	A	G
1	rs7530978	0	179934336	A	G
2	rs16844843	0	211291018	A	G
2	rs7596307	0	80140492	G	A
2	rs16866576	0	225974243	G	A
1	rs12754974	0	182481677	C	T
2	rs10205083	0	178813894	T	C
2	rs2372565	0	216066837	G	A
2	rs6727412	0	98352942	C	T
2	rs4675140	0	227616909	T	C
1	rs12128669	0	3665937	T	C
1	rs1334997	0	70926705	C	T
1	rs1430757	0	68389813	T	G
2	rs16864070	0	177191856	G	T
1	rs612353	0	34885771	G	A
1	rs1181865	0	3643286	T	C
2	rs17715064	0	79710339	T	C
2	rs6750155	0	235418615	G	A
1	rs10489142	0	7285897	G	A
1	rs12023908	0	212037024	G	A
2	rs10199151	0	128152119	T	C
2	rs12996550	0	159361967	G	C
1	rs6688981	0	234362456	A	G
1	rs7525103	0	219458409	G	T
2	rs10931967	0	202235712	G	A
2	rs6712567	0	242577906	T	G
2	rs2595146	0	114266265	A	G
2	rs1025703	0	23360921	T	C
2	rs6758538	0	239159240	T	C
2	rs12991456	0	175801039	G	A
2	rs7592520	0	13873078	T	C
2	rs1169252	0	35114757	G	A
2	rs1126038	0	5263900	C	G
1	rs11121350	0	9229725	C	T
1	rs4648786	0	1511668	C	T
1	rs1557092	0	224022542	T	C
2	rs9309137	0	46865338	C	T
1	rs1478251	0	239218597	T	G
2	rs13019534	0	201057876	A	G
2	rs3828238	0	55697250	C	A
2	rs2883854	0	158947298	G	A
1	rs7528804	0	67366407	G	A
1	rs2885174	0	24893624	C	A
1	rs634904	0	84494690	G	A
2	rs12328466	0	155083282	A	G
2	rs6715224	0	134067040	T	C
2	rs1483534	0	111476011	A	G
1	rs10798078	0	185234325	G	A
2	rs7608134	0	106537033	G	A
1	rs11805072	0	213051045	A	G
1	rs6674099	0	230033485	A	G
2	rs17338400	0	2224278	A	G
2	rs1364471	0	185917249	C	A
2	rs34422503	0	68075785	A	G
2	rs4954968	0	139361262	G	A
2	rs7585070	0	236912062	A	G
2	rs2255	0	82171907	G	A
1	rs12037955	0	11629378	C	T
1	rs3845441	0	179922375	C	T
1	rs10908570	0	155710433	G	A
2	rs10432435	0	201211663	T	G
1	rs1499602	0	196109827	C	T
2	rs7587759	0	199365265	T	C
2	rs17012689	0	33294730	C	G
2	rs13384335	0	35480702	T	C
1	rs17779916	0	230548784	A	G
2	rs17046675	0	117638499	A	G
1	rs12035524	0	153933726	A	G
2	rs13397302	0	6300779	A	C
1	rs10912174	0	186016070	C	T
1	rs11102952	0	109530976	T	C
2	rs10496375	0	103868517	C	T
2	rs890091	0	65904258	C	T
1	rs7511930	0	211213567	A	G
2	rs1517711	0	122528585	G	A
2	rs12476837	0	76189582	G	T
2	rs9967771	0	37946128	T	C
2	rs13023016	0	113095346	C	T
1	rs1412310	0	155013232	A	G
1	rs12729701	0	158279030	G	A
2	rs7571452	0	156210859	C	T
1	rs6676806	0	39383267	C	T
1	rs2235928	0	17251616	G	A
2	rs7572010	0	104401359	A	G
2	rs2345871	0	152828378	C	A
2	rs7573861	0	3308503	T	C
1	rs6672018	0	114132838	T	C
1	rs17131624	0	84594930	A	G
1	rs6678822	0	115515395	T	C
1	rs6687686	0	209341916	T	C
2	rs4668460	0	15757956	C	A
1	rs17011628	0	220785341	A	G
2	rs12992100	0	200841414	T	C
2	rs17010972	0	124645196	A	G
1	rs926462	0	25358886	A	G
2	rs10207892	0	54229898	G	A
2	rs12151441	0	7239888	C	T
2	rs7582888	0	79948122	T	G
2	rs10211441	0	170794365	G	A
2	rs752165	0	67336108	C	G
2	rs1978648	0	43225046	T	C
2	rs16836329	0	205120137	G	A
1	rs407838	0	30585414	T	C
1	rs965558	0	177049248	G	A
2	rs1485127	0	151601143	C	T
2	rs11126095	0	66809407	T	C
2	rs12993643	0	143749432	A	G
2	rs817038	0	49480285	G	A
2	rs16831391	0	153140622	G	A
1	rs6703281	0	52953304	T	C
1	rs3738723	0	224887762	A	T
1	rs1401319	0	222400733	G	A
2	rs4670089	0	34675494	C	A
2	rs13399140	0	211139319	T	C
1	rs635796	0	181444077	T	C
2	rs6716118	0	235715130	C	T
1	rs3738183	0	227583134	T	C
1	rs340835	0	212230298	A	G
2	rs4606980	0	132992337	C	T
2	rs10932325	0	210899669	C	A
1	rs10800784	0	199732680	G	A
1	rs12030573	0	239770103	T	C
2	rs4675350	0	204167451	C	T
2	rs11568364	0	169533229	C	T
1	rs309476	0	23085327	T	G
2	rs9989851	0	75871824	A	G
1	rs4418632	0	8916699	T	C
1	rs2503273	0	88046378	C	T
2	rs17178460	0	196128334	A	G
2	rs2053184	0	20648674	C	T
2	rs1462167	0	164005167	T	C
1	rs10493715	0	82638359	T	C
2	rs935374	0	46930177	T	C
1	rs274137	0	36350532	T	C
1	rs1252135	0	235205205	A	G
1	rs1529968	0	118025507	A	G
2	rs2601089	0	168903417	C	A
2	rs10189905	0	199387355	G	T
1	rs726168	0	237860987	A	G
1	rs881248	0	19606548	C	T
2	rs966057	0	217438733	A	G
1	rs17361735	0	41094957	A	G
1	rs2507189	0	68823722	C	G
1	rs12059526	0	166851016	A	G
2	rs1568241	0	199382965	C	A
1	rs10916782	0	20599143	A	G
2	rs7588822	0	213794531	C	T
1	rs16858296	0	180093910	A	G
1	rs9286975	0	4972952	G	A
1	rs3806289	0	36702575	C	T
1	rs12088440	0	108485169	T	C
1	rs17015701	0	208404314	A	G
1	rs11589567	0	159382646	T	G
2	rs6721524	0	78140847	A	G
2	rs2113480	0	161894856	T	C
2	rs7601120	0	68761278	A	G
1	rs696964	0	206665073	A	G
1	rs915179	0	154344873	A	G
2	rs2068390	0	41457178	T	C
2	rs12617659	0	121026229	T	C
1	rs709764	0	85332852	A	G
1	rs12085219	0	207021495	C	T
1	rs1575072	0	30390443	T	G
1	rs7527128	0	39075580	T	C
2	rs6723779	0	210942386	T	G
2	rs17040726	0	3006796	G	T
2	rs7561428	0	45196424	T	G
2	rs12474441	0	234343407	G	T
1	rs1912910	0	187313855	G	C
2	rs16852821	0	215383529	A	G
2	rs13035624	0	183697550	A	C
2	rs12615669	0	38599502	T	C
1	rs17354986	0	20458360	T	C
2	rs13414186	0	30715373	C	G
1	rs4567260	0	66726070	G	A
1	rs2927340	0	224467382	T	C
1	rs1342065	0	236569775	C	G
2	rs6716891	0	37060187	G	A
1	rs12021796	0	4033101	G	T
1	rs10864291	0	7249334	T	C
1	rs6421774	0	204153436	C	A
2	rs3934973	0	239387691	C	A
1	rs10915975	0	224587815	T	C
1	rs1202558	0	229050279	T	C
2	rs7587738	0	2593104	A	C
2	rs7557430	0	6859857	C	T
2	rs6753677	0	177015220	C	A
2	rs11695472	0	238705447	C	A
2	rs6434468	0	191951728	A	G
2	rs1109426	0	121061933	G	T
2	rs13431190	0	133522978	T	C
1	rs4105051	0	218609596	G	A
2	rs962210	0	198610475	T	A
1	rs677618	0	180093734	C	T
1	rs11577167	0	152747109	T	C
2	rs16862992	0	15802530	T	C
1	rs7531649	0	186217417	G	C
2	rs711252	0	36545455	A	C
1	rs10913149	0	169738812	G	A
2	rs13001729	0	139539367	G	A
2	rs1649571	0	137339466	G	T
1	rs6699474	0	67632203	A	G
2	rs6758723	0	132886835	C	T
1	rs3820119	0	231234096	T	C
1	rs12406756	0	234888990	A	G
2	rs13032080	0	234834105	C	T
1	rs4950891	0	201167357	G	A
1	rs2612242	0	69581566	A	G
2	rs17621398	0	230205601	C	A
2	rs4669403	0	9699583	A	C
2	rs11686720	0	178590558	T	C
2	rs1515935	0	14433184	C	A
1	rs17299092	0	48347697	T	A
2	rs1947428	0	13965922	T	C
2	rs7561944	0	119095442	T	C
2	rs2333848	0	16386241	C	T
1	rs17024521	0	120268277	C	G
2	rs7558771	0	122108303	G	A
1	rs4951313	0	202389601	G	A
1	rs3814014	0	95057219	G	A
2	rs10497104	0	153116322	G	A
2	rs12997738	0	240920135	G	A
2	rs11904105	0	85338470	T	C
2	rs11897055	0	42963087	G	A
1	rs550635	0	117071936	A	G
2	rs12999228	0	33529944	G	T
1	rs2485306	0	232961136	T	C
1	rs12568195	0	218585911	T	C
2	rs1454405	0	52877329	C	T
2	rs7425164	0	16648479	T	C
1	rs16840939	0	239111819	A	G
2	rs1451487	0	199703113	C	T
2	rs6717794	0	238475502	G	A
2	rs1515931	0	14459423	C	T
2	rs1562317	0	199901045	C	T
1	rs7527762	0	38421097	T	G
2	rs340758	0	16346420	A	C
1	rs685724	0	67927281	T	C
2	rs2175137	0	48337698	A	G
1	rs2068023	0	145486424	C	T
2	rs1398967	0	177428696	A	G
2	rs6737773	0	85377880	G	A
2	rs6758667	0	47169460	A	G
1	rs7515960	0	63114794	A	G
1	rs639911	0	66545634	C	T
2	rs2194437	0	41196725	C	G
1	rs7550151	0	64900198	T	G
2	rs13386169	0	197756261	T	C
2	rs7583876	0	15869663	T	C
2	rs17536306	0	65595722	G	A
2	rs17047082	0	55615959	G	T
1	rs1046622	0	91762295	G	A
1	rs790889	0	236013587	C	T
2	rs12620316	0	220500356	A	G
1	rs7533032	0	149793465	T	C
2	rs7603664	0	221749310	T	C
1	rs12033571	0	49495059	A	G
1	rs12036367	0	232468785	A	G
2	rs1368898	0	80588545	T	C
2	rs2305262	0	199954563	T	C
1	rs12122067	0	208882232	T	C
2	rs6719545	0	218160079	G	T
2	rs7561602	0	53289625	G	A
2	rs13430517	0	178155452	A	C
1	rs4653951	0	226646411	T	C
2	rs1862069	0	169641987	G	A
2	rs10207145	0	170736188	T	A
2	rs13391859	0	138451592	T	C
1	rs487174	0	45782123	A	G
2	rs17035262	0	68397640	G	C
2	rs10933464	0	158815905	A	G
2	rs10191044	0	18579682	T	C
1	rs4659713	0	234981830	G	A
2	rs12478400	0	59649991	T	C
1	rs513115	0	37059241	C	T
2	rs10932966	0	223239983	C	A
1	rs1926836	0	182000375	T	C
1	rs501832	0	37194545	C	G
1	rs3918008	0	36718382	A	G
1	rs4916191	0	169484911	G	A
2	rs7581631	0	228167188	T	A
2	rs10445864	0	115645747	A	G
1	rs1176536	0	155328988	A	G
2	rs10496092	0	61378183	T	C
2	rs6707174	0	78398528	A	G
2	rs11892804	0	117988877	T	G
1	rs10923336	0	117885771	T	C
1	rs2577152	0	218307620	C	T
1	rs6689451	0	66915440	A	G
2	rs6758587	0	2781438	A	G
2	rs764829	0	100274940	G	A
2	rs7569621	0	180227801	G	T
2	rs10933379	0	232173765	A	C
1	rs12067859	0	158688763	C	G
2	rs6747090	0	220064876	T	C
1	rs12729335	0	170777560	C	T
1	rs4399121	0	36773819	A	T
1	rs34112873	0	176786566	T	C
2	rs2300443	0	49047572	A	G
1	rs1341318	0	57734961	G	A
2	rs2592243	0	192852286	C	T
1	rs3766593	0	100100279	C	T
1	rs12027280	0	226743583	T	G
1	rs321270	0	96229590	G	T
2	rs13419633	0	135981394	C	G
2	rs3749061	0	109125735	T	C
2	rs7595408	0	231029204	G	T
2	rs4145960	0	212782519	G	T
2	rs10190786	0	223975329	T	A
1	rs10797912	0	182051797	G	A
1	rs10802944	0	239513933	C	T
2	rs17022288	0	82811328	T	C
1	rs1233838	0	196301255	C	T
2	rs10496962	0	144784978	T	G
1	rs1416347	0	58347513	A	G
2	rs17676196	0	229722451	T	G
2	rs10193614	0	240589309	G	A
1	rs1289941	0	117746255	A	C
2	rs4131885	0	48818214	C	T
2	rs11886831	0	53064441	G	T
1	rs17445205	0	7446367	A	G
1	rs2207701	0	115111035	G	T
1	rs3106364	0	202621867	G	T
2	rs11680648	0	217940921	T	C
2	rs6434907	0	197698772	A	G
1	rs10923633	0	116192854	C	A
2	rs17583446	0	185079031	G	A
1	rs12089458	0	26263846	A	G
2	rs11902590	0	172720230	A	C
2	rs16845764	0	161872631	C	A
1	rs12044889	0	164540453	C	T
1	rs11265192	0	157667838	T	C
2	rs1250036	0	216215690	A	G
1	rs12128850	0	217295439	T	C
1	rs12093313	0	45143747	A	G
2	rs4666022	0	27911327	T	C
2	rs6735324	0	48244546	G	A
2	rs17029648	0	65015967	C	A
2	rs1722642	0	161517212	T	C
2	rs893417	0	237516119	A	G
2	rs1550245	0	133521442	T	C
2	rs17039430	0	49992990	A	G
2	rs3768750	0	46200527	A	G
1	rs16834861	0	151239935	A	G
1	rs7531928	0	236606849	C	T
2	rs951774	0	102279096	A	C
1	rs10800084	0	163557427	T	C
2	rs10188832	0	16666650	C	T
2	rs10932689	0	217574235	T	G
1	rs859670	0	170939945	A	C
1	rs16846692	0	198672358	G	A
1	rs10158437	0	182261977	A	G
1	rs17113161	0	95430547	C	A
1	rs12087693	0	118015663	T	G
1	rs11165142	0	91886948	T	C
2	rs7593901	0	205598761	T	C
1	rs6427832	0	198732627	A	G
2	rs12692925	0	170340174	G	A
1	rs7414943	0	11705401	A	G
2	rs868119	0	238336067	G	A
1	rs10158610	0	64792273	C	T
2	rs11679137	0	30333531	A	G
1	rs3934240	0	49284011	G	A
1	rs17111440	0	84793865	G	T
2	rs17449312	0	204313588	C	T
2	rs3755158	0	169500434	G	C
1	rs12028737	0	102428272	G	A
1	rs3820012	0	14022725	T	C
1	rs2435841	0	68354535	C	T
1	rs9424579	0	230886710	T	G
1	rs843030	0	237991428	T	C
1	rs7546270	0	84322486	C	A
1	rs12067649	0	226988885	A	C
2	rs16850490	0	234713192	T	C
1	rs10864086	0	212385371	C	A
1	rs2653162	0	242914966	A	G
2	rs6748103	0	55839546	G	A
1	rs10911167	0	181194308	C	T
2	rs10179254	0	72673581	C	T
2	rs7601231	0	4154567	T	G
1	rs1872440	0	173602915	A	C
2	rs16848937	0	213190333	C	G
2	rs13422424	0	128098278	T	C
1	rs11807870	0	183568353	T	C
2	rs12611512	0	141577577	G	A
2	rs867344	0	206335660	T	C
1	rs17011666	0	220865588	G	A
2	rs11903046	0	206444233	G	A
1	rs12077805	0	9363693	T	A
1	rs1981303	0	188357975	G	T
2	rs6717353	0	235505008	C	T
1	rs1985917	0	15435346	T	C
1	rs632798	0	5220394	A	G
2	rs11693147	0	75429874	G	T
2	rs2218915	0	164985186	A	C
1	rs6674831	0	171342253	G	A
1	rs4605	0	201576589	G	C
1	rs16824677	0	38409939	A	G
1	rs3004271	0	192378422	T	G
1	rs556107	0	232919682	C	T
2	rs2014683	0	232951208	A	G
2	rs4675607	0	206971114	C	G
1	rs923542	0	236626520	C	A
1	rs4634868	0	38237902	A	G
1	rs6429090	0	236819330	G	T
2	rs10514806	0	51659454	G	C
1	rs17405754	0	99879848	C	T
2	rs4233874	0	10127444	T	C
2	rs4366853	0	237949486	A	G
2	rs6435130	0	202730781	T	C
1	rs12065195	0	112700163	G	A
2	rs13429090	0	50578981	C	T
2	rs7564143	0	75587855	C	T
1	rs6684432	0	228276413	T	C
2	rs7561317	0	634953	A	G
2	rs6546731	0	71970441	C	A
2	rs952883	0	13597461	A	G
2	rs3795890	0	119840747	A	G
2	rs6735833	0	122196225	G	A
1	rs6677588	0	186978976	C	T
1	rs17465854	0	33459907	C	T
1	rs4659697	0	234872008	T	C
2	rs2194701	0	59990697	T	C
1	rs2389163	0	81848032	T	C
1	rs12565526	0	77600909	A	G
2	rs3213947	0	29220334	G	A
1	rs6665734	0	79970380	T	G
1	rs7527186	0	120259024	T	C
2	rs11687654	0	53243170	T	C
2	rs11896688	0	30467956	G	A
1	rs2997399	0	45349181	C	T
2	rs7572850	0	214437919	G	A
1	rs10493985	0	103343020	T	C
2	rs1509351	0	22615538	C	T
2	rs4893935	0	177948847	G	C
2	rs10498226	0	229074039	A	G
2	rs9326161	0	1357950	T	C
2	rs1718719	0	33991498	A	G
2	rs1534259	0	156619624	C	T
2	rs11891937	0	108251958	A	G
2	rs995614	0	164508827	T	C
1	rs7415236	0	40433009	A	G
2	rs16830007	0	198959931	A	C
2	rs838090	0	119713629	C	T
1	rs3930537	0	177820347	G	A
1	rs6424101	0	24754040	G	T
1	rs12726352	0	81723980	T	C
2	rs941352	0	54427848	C	A
2	rs7575941	0	238331787	T	G
1	rs2782542	0	61554361	A	G
2	rs13404367	0	105492155	C	T
1	rs10494931	0	209254353	T	C
2	rs4675564	0	206495978	T	C
2	rs6546181	0	25522196	G	A
1	rs10495020	0	214421927	A	G
2	rs328630	0	9143105	A	G
2	rs165224	0	164545879	T	G
1	rs1436176	0	223048421	C	G
1	rs12748771	0	247035552	C	T
1	rs3789683	0	94768650	T	C
2	rs6431234	0	234744362	C	G
2	rs6727322	0	68883274	T	C
2	rs16864745	0	6169658	A	G
2	rs4953447	0	47116736	A	G
1	rs486453	0	76384421	T	C
2	rs12622116	0	138612321	G	C
2	rs16867464	0	182204710	T	C
1	rs1537850	0	238616700	C	T
1	rs6673182	0	235647229	G	T
2	rs16825116	0	229114929	T	G
2	rs7565707	0	237425610	T	C
2	rs4402784	0	104060801	T	C
1	rs17109903	0	54381048	T	C
2	rs17618117	0	58969738	G	A
2	rs826027	0	4655780	C	T
2	rs2667033	0	160621939	A	G
2	rs1870850	0	6429509	G	A
2	rs754524	0	21165046	G	T
2	rs10497472	0	177492847	C	T
1	rs16859719	0	181067459	G	A
2	rs6724851	0	49149900	C	T
2	rs12986829	0	14481246	T	C
2	rs3791810	0	190923739	G	A
2	rs10496526	0	117165556	A	C
1	rs10494100	0	109175124	T	C
1	rs6684571	0	107424747	A	G
1	rs4971112	0	155647657	G	A
2	rs6745529	0	85356650	T	G
1	rs4266911	0	27299383	T	C
1	rs1292664	0	10827952	T	C
1	rs946959	0	44699338	A	G
1	rs2375897	0	102479176	G	A
2	rs7606082	0	113012094	G	A
1	rs9662782	0	109247229	G	T
2	rs1007025	0	179159906	G	A
2	rs591265	0	4534934	G	A
1	rs4598523	0	98183204	C	T
1	rs2992650	0	219214335	G	A
1	rs12125747	0	60181645	T	C
1	rs12048054	0	110828093	T	C
2	rs10184938	0	9830457	A	G
2	rs2278530	0	219209377	G	A
1	rs1156495	0	90598982	T	C
1	rs10914979	0	34818470	G	A
2	rs4971697	0	49269218	G	A
1	rs3817398	0	31892018	C	T
1	rs2809964	0	24748077	T	C
1	rs646610	0	232510597	T	C
2	rs17033573	0	106930855	T	C
2	rs6723363	0	241971340	A	G
1	rs16838502	0	237792901	A	G
1	rs4658635	0	242596026	A	G
1	rs2247328	0	198317613	G	A
2	rs1455621	0	126535936	T	C
1	rs916508	0	206207091	G	T
2	rs118207	0	33190638	T	C
2	rs7565256	0	79080783	G	T
2	rs579670	0	134996509	A	G
1	rs6698591	0	24867824	T	C
1	rs199949	0	179892969	T	C
2	rs2292796	0	121524274	C	T
1	rs4647017	0	59019404	A	C
2	rs952711	0	37423012	G	A
2	rs2368139	0	180799186	T	C
2	rs735797	0	84942925	A	G
2	rs1809028	0	61267227	A	G
2	rs2541380	0	217292112	A	G
1	rs12129663	0	114957693	G	T
2	rs2215375	0	234621867	T	C
2	rs4670731	0	37639254	G	A
2	rs11897844	0	215043005	G	A
1	rs4528124	0	220084537	T	C
2	rs41343745	0	223417420	A	G
1	rs10443907	0	156881291	T	C
2	rs13382326	0	1977282	C	T
2	rs3860456	0	100816744	A	T
1	rs7549444	0	4511295	G	A
1	rs12082220	0	199579148	T	C
1	rs10779605	0	211895423	A	G
1	rs1321120	0	55765398	G	A
2	rs971410	0	65702998	A	G
1	rs12129892	0	24621964	G	A
1	rs7535949	0	242725917	G	A
1	rs1999754	0	155208852	T	C
1	rs6683784	0	173270806	G	A
1	rs12732019	0	102425768	C	T
1	rs12093200	0	118767590	G	A
1	rs16829156	0	162598825	A	G
1	rs2236906	0	208038108	G	T
2	rs17029415	0	103950183	G	A
2	rs4581927	0	1038359	T	C
1	rs6657728	0	210322318	C	T
1	rs16845434	0	224212741	G	C
2	rs4832193	0	85838074	T	A
1	rs10863302	0	215421803	T	C
2	rs10199843	0	185444870	G	A
1	rs17029869	0	112603455	A	C
1	rs7525837	0	4930520	A	G
2	rs447031	0	7082397	G	A
1	rs7539007	0	181086013	G	A
1	rs11591176	0	24548048	T	G
1	rs10863711	0	204812348	T	C
2	rs897085	0	158239103	C	A
2	rs12612168	0	207099407	T	C
1	rs10863542	0	218530600	C	T
2	rs876753	0	8572032	C	T
2	rs17009486	0	30513770	G	A
1	rs667830	0	116955089	A	G
2	rs4675971	0	241845846	A	G
1	rs851216	0	221480427	T	C
2	rs2729700	0	160380373	T	A
2	rs7574244	0	235167662	G	A
1	rs2016809	0	79807272	T	C
2	rs11678001	0	192736839	A	G
2	rs9917172	0	42963980	G	C
2	rs11894344	0	70872751	T	C
2	rs6748115	0	37998754	G	C
1	rs10924361	0	244080956	G	A
2	rs3761708	0	111408001	C	G
1	rs1935559	0	57050803	A	C
2	rs12693008	0	173198631	T	C
2	rs7604762	0	66478879	C	A
1	rs1359414	0	111963158	G	A
2	rs16852300	0	167122670	C	T
1	rs1004766	0	37597095	A	G
1	rs4654344	0	29645627	C	T
2	rs1473228	0	71670511	A	G
1	rs10920724	0	188703811	A	G
1	rs6660559	0	175568503	T	C
2	rs12618856	0	2515922	T	C
2	rs6711663	0	53402701	T	C
2	rs7570152	0	131521119	A	G
1	rs16835058	0	235487632	C	T
2	rs13414042	0	191243467	T	C
2	rs2568188	0	218190281	A	G
1	rs1780743	0	78988855	G	C
2	rs9653274	0	157824374	T	C
1	rs41420344	0	235381741	C	T
1	rs16849553	0	227403469	C	T
2	rs1448187	0	111936830	C	T
1	rs6424228	0	230624968	T	G
1	rs17097929	0	76263629	T	G
1	rs12760720	0	232475966	G	T
1	rs7532691	0	8979356	T	C
2	rs2249979	0	121524246	A	G
1	rs17123963	0	63127257	T	C
1	rs235907	0	169827848	C	T
1	rs10927232	0	242643130	C	T
1	rs689107	0	18037863	T	G
1	rs7520785	0	29627752	A	G
2	rs1471772	0	193055632	G	C
1	rs11161944	0	87427396	T	C
2	rs17563513	0	223082500	T	C
1	rs16851387	0	15391379	A	G
2	rs4952282	0	32767111	G	T
1	rs11808881	0	4100697	A	G
1	rs16835253	0	151592309	A	G
1	rs4949188	0	31203763	T	C
2	rs10186222	0	79416710	T	C
2	rs3771439	0	70803274	A	T
1	rs4265484	0	203628859	G	A
2	rs1351164	0	217980143	C	T
2	rs7591074	0	219856940	A	G
2	rs6728427	0	66303210	G	C
2	rs778347	0	233509600	G	A
2	rs4613299	0	161580572	G	T
1	rs708763	0	225037347	G	A
1	rs11580741	0	64556203	G	T
1	rs11240695	0	202424755	A	C
1	rs4448484	0	178015137	T	C
1	rs10918925	0	166791871	A	G
2	rs7593596	0	34076184	T	C
2	rs6745831	0	115142970	A	G
1	rs9285766	0	67741313	C	A
2	rs13033523	0	222403712	A	G
2	rs6738160	0	81246432	C	T
2	rs1453292	0	137833006	G	A
2	rs7585437	0	3183487	T	C
1	rs976789	0	173810770	T	G
2	rs7599809	0	141856226	A	G
2	rs2693879	0	6144467	C	T
1	rs3766064	0	167424543	A	G
2	rs1011422	0	78430592	C	T
1	rs7367466	0	182616353	G	A
1	rs1395548	0	163580051	A	C
1	rs6427339	0	155220891	C	T
1	rs1830857	0	214362205	G	A
1	rs6604651	0	215262086	G	A
2	rs7599399	0	211855398	C	T
1	rs11208014	0	62988959	C	G
2	rs17712682	0	114935998	A	G
2	rs17434736	0	150941335	T	G
2	rs1837495	0	198629446	G	A
2	rs12987878	0	68772661	A	G
2	rs6434039	0	184203652	G	A
2	rs16856412	0	10615815	T	C
2	rs10932453	0	213474320	G	A
2	rs6715576	0	153180279	T	C
1	rs11207529	0	60108030	T	C
2	rs6760913	0	238065441	A	G
1	rs12073160	0	18255007	G	A
1	rs1418747	0	111031075	A	G
2	rs17017971	0	79906036	C	T
1	rs7548944	0	238295582	G	C
2	rs297471	0	123412057	A	G
2	rs11889985	0	170660865	T	C
1	rs4252977	0	28833670	C	T
2	rs12472523	0	11071721	A	C
2	rs12474753	0	113845191	T	C
2	rs7587835	0	230235152	C	T
1	rs1048534	0	151044198	A	G
2	rs10199782	0	71864586	T	A
1	rs7556368	0	177195135	T	C
2	rs9308697	0	115124129	C	T
1	rs9324178	0	81900017	T	C
2	rs6736017	0	231681660	C	T
2	rs11904315	0	62620227	A	C
1	rs618043	0	58724809	T	A
1	rs6667166	0	180670724	T	C
1	rs537478	0	114480309	C	T
1	rs6688807	0	68693876	C	T
1	rs12409138	0	199334407	T	C
2	rs17476501	0	65545400	C	T
2	rs4832135	0	85187487	T	C
1	rs12137283	0	83096629	T	A
2	rs1402840	0	169344897	A	G
2	rs13313783	0	205538444	T	C
2	rs13395634	0	26014888	A	G
1	rs9308434	0	212523797	T	C
1	rs16847745	0	199351783	C	T
1	rs9425433	0	172131503	T	C
1	rs1776178	0	240078157	A	G
1	rs6661562	0	30334653	A	G
1	rs2050507	0	239778294	G	A
1	rs12023210	0	52229374	G	A
2	rs17241561	0	189508630	T	G
2	rs4672777	0	216263810	C	G
1	rs11579299	0	108142952	C	T
1	rs10916485	0	227671312	T	G
1	rs16850535	0	228090046	G	A
2	rs751759	0	68204119	A	G
1	rs1571980	0	235894127	C	T
1	rs510688	0	115756094	A	G
1	rs6689945	0	197849791	C	G
2	rs1190441	0	233130481	G	A
2	rs10495625	0	13903755	C	T
1	rs306306	0	88756200	A	G
2	rs12620274	0	79742080	A	C
2	rs7580242	0	108310807	A	G
1	rs6676015	0	194366549	G	A
1	rs2695034	0	234504757	G	A
2	rs10178339	0	204490450	T	G
2	rs13012748	0	142530405	G	C
2	rs6431822	0	6725789	A	G
2	rs6724084	0	142192677	A	G
2	rs17297115	0	233219223	C	T
1	rs1534059	0	149276343	G	A
2	rs5003770	0	29650455	T	C
1	rs6698109	0	183438492	G	A
2	rs2305586	0	182068427	C	T
1	rs12565909	0	211986936	A	G
2	rs6744829	0	178223	C	T
2	rs12105038	0	19644165	T	C
1	rs662009	0	95862969	A	T
2	rs11125916	0	62462882	A	C
2	rs1914774	0	49903506	T	A
2	rs2168224	0	84378179	A	T
1	rs11207794	0	61876995	G	A
2	rs12613666	0	220739265	C	T
2	rs13384136	0	57654947	C	T
2	rs6737615	0	190028328	A	C
2	rs764081	0	242042814	T	G
2	rs1440086	0	198614599	G	A
2	rs6544110	0	37879680	A	G
2	rs16856986	0	170052361	T	G
1	rs12125932	0	83862753	T	C
2	rs4429463	0	231591591	C	G
2	rs7585507	0	117662036	C	T
2	rs17049345	0	58189865	C	T
1	rs4659382	0	26007513	G	C
2	rs2683682	0	67582667	C	T
1	rs561233	0	178173523	G	A
1	rs1166938	0	207013025	C	G
1	rs6695462	0	232459831	C	T
1	rs1390333	0	220523909	A	G
2	rs10932680	0	217476687	T	C
2	rs883501	0	206364909	T	A
1	rs10918880	0	166605749	T	C
1	rs10494878	0	204982432	G	A
1	rs4348723	0	116041156	G	T
1	rs3767951	0	41005618	C	T
1	rs852771	0	58060905	C	T
1	rs7516139	0	207048947	T	G
1	rs17043350	0	214925719	G	A
2	rs17317784	0	134393452	T	C
1	rs2489256	0	12659529	G	A
1	rs12118043	0	159913448	A	C
1	rs1725266	0	7479223	T	C
1	rs872216	0	240702305	A	G
2	rs10167683	0	231185658	T	C
1	rs7534618	0	19042665	G	T
2	rs2290009	0	170110953	C	T
2	rs16841529	0	139517949	T	C
1	rs9287181	0	244083471	T	G
1	rs849481	0	58639528	A	G
2	rs10469872	0	49469774	C	A
1	rs11804863	0	30382576	T	C
2	rs13402976	0	178915000	G	A
1	rs860295	0	154034332	G	A
1	rs10925263	0	235130371	C	T
1	rs7530293	0	176988579	T	G
1	rs17106399	0	81553532	G	A
2	rs13031410	0	103891273	A	C
1	rs3790389	0	97929480	G	A
1	rs347271	0	160585953	T	C
2	rs2579656	0	119966572	A	G
1	rs2746501	0	17301130	G	C
1	rs11811477	0	81177032	C	T
1	rs10458466	0	219274507	G	T
2	rs7560797	0	42469000	T	C
1	rs1933709	0	190904838	T	C
1	rs1418449	0	71405275	T	G
2	rs6753213	0	118208283	G	A
1	rs2781321	0	57682169	A	G
1	rs11585624	0	52868170	G	A
2	rs13417546	0	12233577	A	C
2	rs11125627	0	24578968	A	C
2	rs1393810	0	68032113	C	T
2	rs2163249	0	124696876	T	C
1	rs17129650	0	67329755	T	C
1	rs41517246	0	106710062	T	C
1	rs17396659	0	14575105	A	G
2	rs723357	0	180367764	T	C
2	rs2902345	0	70570107	T	C
1	rs12410537	0	83857100	G	A
2	rs4672158	0	56810970	T	C
2	rs6715580	0	117281675	G	A
1	rs10924919	0	245338921	T	C
2	rs12713775	0	72896276	C	T
1	rs858119	0	166739194	A	G
1	rs522165	0	236842448	A	G
1	rs3131521	0	25072086	C	T
2	rs9678388	0	47776028	G	A
1	rs4656108	0	86697988	A	G
1	rs4949718	0	76672052	C	T
2	rs1169918	0	176921341	T	G
1	rs12090967	0	25784995	C	T
2	rs16839972	0	156636302	A	G
1	rs270716	0	44827453	A	G
1	rs17119280	0	59571749	A	G
1	rs4915847	0	60234546	G	T
1	rs2929074	0	53427161	C	A
1	rs12747244	0	155302946	C	T
1	rs12085016	0	53744498	C	T
1	rs11249167	0	24902075	T	C
1	rs4654986	0	22010785	A	G
1	rs1385912	0	72355963	T	A
1	rs41402046	0	79069724	T	C
1	rs12131048	0	242253243	C	T
1	rs10495433	0	237542363	C	T
1	rs10776733	0	111909192	A	G
2	rs9917205	0	220844866	A	G
1	rs770041	0	9052532	A	G
1	rs3843250	0	231875494	T	A
2	rs2966429	0	4945077	C	T
1	rs884630	0	19587898	A	G
1	rs6667048	0	232702730	G	A
1	rs1655519	0	54892103	G	T
1	rs4970551	0	38771426	G	A
2	rs13401104	0	236770257	A	G
1	rs503828	0	107835752	A	G
1	rs1176389	0	116824954	G	A
2	rs11884118	0	47121617	C	A
2	rs867046	0	111422697	G	T
2	rs11890478	0	229228232	G	A
1	rs2131562	0	110968762	G	A
2	rs698560	0	189278580	C	T
1	rs17028907	0	112221066	T	C
1	rs12739892	0	66077155	T	G
1	rs3795565	0	202897545	A	G
1	rs7532468	0	46692918	G	A
2	rs16836360	0	137224159	C	G
2	rs4673677	0	213275646	C	T
1	rs12089504	0	152044739	G	A
2	rs6707966	0	162740580	T	C
1	rs1395471	0	91696301	G	A
2	rs4853492	0	192740989	T	G
2	rs10192422	0	231586955	G	A
2	rs12618119	0	127216308	G	A
1	rs1180939	0	55007108	T	C
2	rs777740	0	195709946	G	A
1	rs4846650	0	218739728	C	G
2	rs17037389	0	48654063	A	G
2	rs7569141	0	183260691	A	C
2	rs13419691	0	4745558	C	A
2	rs7597807	0	229729299	G	A
1	rs7528008	0	203618326	T	A
2	rs932556	0	32918524	T	G
2	rs13031008	0	178185360	G	A
2	rs2174287	0	8493639	A	T
2	rs1250052	0	216258029	T	G
1	rs1609840	0	245403349	G	A
2	rs17563336	0	75083173	G	A
2	rs1718717	0	33991102	G	A
2	rs16827847	0	150699634	G	A
2	rs13004499	0	148213291	C	T
2	rs6546534	0	69650512	T	G
2	rs7603880	0	159383051	T	C
2	rs13417644	0	215809677	T	C
1	rs4846349	0	219978640	T	C
1	rs7538610	0	65162070	G	A
1	rs2241096	0	221376671	A	G
1	rs1614254	0	157271127	A	G
1	rs2235195	0	167663244	G	C
1	rs699721	0	117052470	G	A
2	rs17339947	0	80340282	G	A
2	rs10179483	0	204360509	G	A
1	rs17114023	0	56734172	T	C
2	rs654291	0	33521682	C	T
1	rs4652438	0	177919484	G	C
1	rs2590680	0	206476063	G	A
1	rs13375614	0	157713389	T	C
1	rs10489367	0	167178529	C	T
1	rs6669706	0	209356575	T	C
2	rs11683296	0	28778908	G	A
2	rs1518450	0	140827719	C	T
2	rs6718403	0	158777044	C	A
1	rs7513948	0	238888384	C	T
1	rs12759582	0	178861052	C	G
2	rs7568947	0	15288169	T	C
1	rs12062232	0	102030051	A	G
1	rs222887	0	96299316	T	G
1	rs2803397	0	15067239	T	C
1	rs1233813	0	196329842	C	T
2	rs28745277	0	99454429	C	T
2	rs7592641	0	54488209	C	A
2	rs17032055	0	44312734	G	A
1	rs17426569	0	57696318	C	T
1	rs359941	0	89749576	A	G
2	rs9288627	0	228363345	G	T
2	rs978624	0	59120462	C	T
1	rs12145126	0	207874061	T	C
1	rs1336149	0	155205799	C	T
1	rs4298771	0	171572255	C	T
1	rs12138767	0	90311409	A	G
1	rs384642	0	91403679	C	T
1	rs865929	0	63836966	A	G
1	rs284257	0	10669849	C	T
2	rs12996055	0	136939928	A	C
2	rs1653257	0	73982413	G	A
1	rs16857179	0	164715587	C	A
2	rs4487106	0	104085617	G	T
1	rs1166350	0	215342135	C	T
2	rs12692453	0	12123644	A	G
2	rs17038151	0	33918848	G	A
2	rs4669335	0	8805002	C	A
2	rs6544015	0	36696388	A	T
2	rs11693163	0	233034690	T	C
2	rs17029691	0	65032208	A	G
1	rs11121950	0	12594736	C	T
1	rs10888780	0	53586272	A	G
1	rs2271669	0	179070545	C	T
2	rs9808490	0	40354497	T	C
1	rs6687494	0	199460291	G	T
2	rs887993	0	102890340	G	A
2	rs11125718	0	57654109	G	A
1	rs8179440	0	70706888	G	C
1	rs11240662	0	202325081	A	G
1	rs944085	0	90280877	C	T
1	rs789358	0	230580289	G	T
2	rs1871245	0	70458504	G	C
2	rs4894182	0	180992920	T	C
2	rs16864841	0	6227468	C	T
1	rs7512301	0	92598688	G	A
1	rs17036401	0	117218461	G	A
1	rs12726206	0	145231749	A	G
1	rs3768149	0	235117681	G	A
1	rs35197737	0	190798268	A	C
2	rs12104867	0	61242420	A	G
2	rs6740315	0	177228352	T	C
2	rs17810529	0	164378310	T	G
2	rs4555374	0	95003231	G	A
2	rs1267070	0	161696729	T	C
1	rs7518168	0	163313189	C	T
2	rs17392059	0	25815828	C	T
2	rs1829731	0	19525417	C	T
2	rs1562622	0	6367347	T	C
2	rs17801127	0	150272730	T	C
1	rs496684	0	42068042	T	C
2	rs13431366	0	35911363	T	G
1	rs3791020	0	172079820	A	G
1	rs10910060	0	2292771	A	G
1	rs10753376	0	4217631	G	C
2	rs1352046	0	141001874	T	C
2	rs13002041	0	57826338	C	A
2	rs1869408	0	5174636	A	G
1	rs2764402	0	154570151	T	C
2	rs636925	0	136944123	A	G
1	rs1555889	0	91933529	T	C
2	rs17513198	0	231967620	A	G
1	rs2483119	0	38997239	G	A
1	rs2066726	0	28734223	A	G
1	rs2164580	0	34263750	C	G
1	rs6541166	0	219135993	C	A
1	rs2270535	0	219037064	A	C
1	rs7556220	0	70052857	C	T
2	rs1517631	0	223890793	G	A
1	rs4506448	0	229229266	T	C
1	rs17574098	0	108547274	A	C
2	rs1374730	0	84019887	G	A
2	rs867838	0	233238814	T	C
1	rs17006599	0	218003388	G	A
1	rs11583527	0	95933680	T	C
2	rs13394863	0	28810188	A	C
2	rs1019311	0	36962785	G	T
1	rs12401671	0	210825710	A	G
2	rs13426749	0	118808814	C	T
1	rs1591382	0	71922640	T	C
1	rs12024768	0	91838052	T	G
1	rs503027	0	236160966	A	G
1	rs12119350	0	47779087	G	A
2	rs934803	0	178399032	T	C
2	rs1519998	0	76794557	A	C
2	rs4672482	0	62301903	A	G
2	rs13423550	0	71880342	A	G
2	rs2344699	0	199382896	T	C
2	rs2396327	0	226912248	A	C
2	rs16842263	0	158480479	C	A
2	rs6716389	0	176511096	A	G
2	rs2678481	0	233032735	C	A
2	rs1145068	0	175632430	G	C
2	rs16865756	0	178329956	T	C
2	rs1465720	0	26266142	G	T
1	rs6672334	0	176721391	A	G
1	rs4915899	0	63617324	C	T
1	rs371490	0	76383863	G	A
1	rs12567885	0	165239982	T	C
1	rs10920989	0	189906806	C	T
1	rs6656638	0	66418512	A	G
1	rs12566306	0	85847223	A	C
1	rs10754252	0	88906400	G	A
1	rs11586310	0	232902832	C	T
2	rs17031287	0	43773525	T	A
2	rs12468922	0	3638083	A	G
1	rs822555	0	98440134	A	G
2	rs1482748	0	102949175	T	C
2	rs4849797	0	120155929	C	A
1	rs829370	0	21805780	C	T
1	rs10492962	0	7692719	G	A
2	rs163519	0	44976119	C	T
2	rs6435735	0	213395591	T	C
2	rs10198276	0	140062526	A	C
2	rs10176652	0	62350936	A	G
1	rs941935	0	150606112	G	A
2	rs6731146	0	32347415	C	T
2	rs11883614	0	38370992	C	A
1	rs12047759	0	160178640	A	G
2	rs10183135	0	66942188	A	C
2	rs10187657	0	29895721	A	G
1	rs997672	0	115478522	A	G
1	rs4259593	0	174274151	C	G
1	rs2745217	0	19794334	C	T
2	rs11902219	0	34830699	A	C
2	rs2552312	0	107442884	T	C
2	rs2139386	0	196660355	A	G
1	rs12077393	0	71379038	A	G
2	rs7593614	0	195983393	C	T
2	rs997363	0	228217702	C	T
2	rs16862314	0	15145574	G	A
1	rs1856091	0	164953254	G	A
1	rs17121118	0	61069635	C	T
1	rs12749064	0	105785636	T	C
2	rs413693	0	71257124	G	T
1	rs2581414	0	112531873	T	G
2	rs935403	0	165893539	C	T
2	rs7590838	0	68239020	C	G
1	rs3009465	0	146295563	T	G
1	rs17387963	0	19130962	A	G
1	rs10864467	0	10571392	G	A
2	rs357730	0	71235410	G	A
1	rs2035756	0	236183776	A	G
2	rs1196670	0	150039497	C	T
1	rs12125670	0	81549421	T	A
2	rs6717756	0	153921245	T	C
2	rs10929223	0	237874788	A	G
1	rs28360418	0	169517821	C	T
1	rs41465346	0	217126331	T	C
1	rs7533569	0	179346952	A	G
2	rs9646808	0	188488962	C	T
2	rs908391	0	182528025	T	G
1	rs795047	0	36410295	A	G
1	rs17028719	0	5717595	G	A
1	rs3790471	0	68683200	T	C
2	rs2732937	0	18024124	T	C
1	rs17559902	0	39856063	G	A
2	rs851398	0	19312191	G	C
2	rs4972940	0	228320097	C	A
2	rs11898969	0	211904859	T	C
1	rs17032305	0	8193077	C	G
1	rs16850106	0	227894070	G	A
1	rs11485178	0	220794179	C	T
2	rs1824306	0	71260077	G	C
1	rs17011260	0	220282460	A	G
2	rs12714112	0	83946276	T	C
1	rs10923201	0	117397964	C	T
2	rs1377445	0	236848202	G	T
2	rs13394429	0	214861512	T	C
1	rs6682291	0	152999400	C	A
1	rs2935944	0	17389110	G	A
1	rs11119371	0	208174451	C	T
1	rs7522101	0	215271229	C	G
1	rs12023065	0	174042461	G	A
2	rs17008991	0	73463624	A	G
2	rs13003911	0	220961392	T	G
1	rs6662930	0	203308088	C	T
1	rs11204682	0	148862161	T	G
1	rs12759918	0	216087760	C	T
2	rs4673990	0	215914298	G	A
1	rs6694935	0	68735985	C	T
1	rs10889118	0	58994235	T	C
1	rs6701004	0	168698421	T	C
2	rs13421741	0	61171784	T	A
2	rs45139	0	119166659	A	G
2	rs6718323	0	76554095	G	C
1	rs3010062	0	182094600	A	G
1	rs7511891	0	90872378	G	T
1	rs17116974	0	85118870	C	A
2	rs1402470	0	141835872	G	A
2	rs11685215	0	215341869	T	C
1	rs3010217	0	11419302	C	T
2	rs11892557	0	178373027	T	G
2	rs1115673	0	22739750	T	A
2	rs10182885	0	60175654	A	G
1	rs4550052	0	219651463	T	C
1	rs7355113	0	244164607	C	T
2	rs6747560	0	32638270	T	G
1	rs2298168	0	149766259	T	C
1	rs665977	0	23568739	G	A
2	rs8179719	0	221593259	A	T
2	rs34048914	0	203483956	G	A
1	rs12092943	0	202701550	G	T
1	rs12568103	0	117569259	A	G
2	rs6736495	0	105167384	A	G
2	rs280743	0	34951855	A	G
2	rs6737141	0	60191731	A	G
2	rs3213827	0	16054688	G	A
2	rs6708206	0	157187	A	C
1	rs4659120	0	119121328	A	G
2	rs11690549	0	213393522	G	A
1	rs6682884	0	55246913	C	A
1	rs1018832	0	167432117	T	C
2	rs17477437	0	140805435	A	G
2	rs2661003	0	123518465	T	C
1	rs11804922	0	89369271	G	A
1	rs2477429	0	112007952	G	A
1	rs14000	0	109624032	C	T
2	rs6711697	0	37909048	C	T
1	rs10489628	0	67476695	A	G
1	rs2310919	0	9338314	A	G
1	rs12404954	0	20947314	G	A
1	rs12083685	0	208018225	A	G
2	rs4971546	0	20798104	C	T
1	rs2791521	0	86690088	G	A
2	rs7590319	0	196794322	G	A
2	rs11888538	0	209504118	A	G
1	rs16859548	0	165992635	A	G
1	rs10926165	0	238430810	A	C
1	rs1498349	0	67066651	G	T
1	rs11590036	0	240938435	A	C
1	rs7548325	0	43145917	G	A
1	rs2104212	0	175917833	G	A
1	rs10913281	0	175209329	T	C
1	rs3001635	0	50416253	A	G
2	rs2878073	0	16347571	C	T
1	rs4971147	0	155656365	C	T
1	rs6684089	0	33318908	A	G
1	rs633869	0	107885393	T	C
2	rs272118	0	131258321	T	C
2	rs13014491	0	67852546	T	C
2	rs12995191	0	226422276	A	G
2	rs10179061	0	211841803	T	A
2	rs13431913	0	234222951	A	G
1	rs2809811	0	100805538	G	A
1	rs4927277	0	56169225	T	C
2	rs7578216	0	195540933	C	A
2	rs16861531	0	14315503	C	G
2	rs7577918	0	228196288	A	C
1	rs962249	0	82334147	G	T
1	rs10493000	0	20738466	G	T
2	rs11884007	0	43441988	C	T
2	rs10490316	0	75488650	C	T
2	rs16829305	0	151596245	T	A
2	rs7605067	0	100624055	T	C
1	rs12095468	0	7474553	G	A
1	rs6684448	0	195763071	G	T
2	rs1920519	0	140449796	G	A
2	rs2593477	0	30756443	C	T
1	rs338252	0	58702269	G	A
1	rs1802445	0	85504721	A	G
1	rs10799886	0	161182436	C	T
1	rs2811563	0	181613292	C	T
1	rs6678925	0	160445771	T	C
2	rs17382303	0	136609695	G	T
1	rs41474945	0	209985100	G	C
1	rs12138754	0	112857176	A	G
2	rs2865264	0	57015738	C	G
2	rs12693382	0	185175906	A	G
1	rs7526403	0	162944976	T	G
1	rs7531091	0	238161598	G	A
1	rs10874098	0	80140548	A	C
1	rs10914100	0	179013656	G	A
1	rs12144381	0	170724274	A	G
1	rs17432225	0	66746802	A	G
2	rs2034360	0	46239802	C	T
2	rs3791331	0	134922454	T	G
1	rs12059640	0	116231938	T	C
1	rs12126301	0	5472032	T	C
2	rs11890169	0	133220254	A	G
2	rs17783398	0	132113014	A	G
1	rs4648487	0	3275164	C	T
2	rs4832278	0	86442396	G	A
1	rs6659078	0	14649319	A	C
2	rs16856796	0	169871949	C	T
2	rs12619154	0	232247423	G	A
1	rs763586	0	23732620	T	C
1	rs7516491	0	177258113	G	A
2	rs11694469	0	75605383	T	C
2	rs1919855	0	168058344	G	A
2	rs7580383	0	125173710	G	A
2	rs6713276	0	129064651	G	C
2	rs11126771	0	80630905	C	T
2	rs16861161	0	173585512	A	G
2	rs13419945	0	213773357	C	T
2	rs1518803	0	141651694	A	G
1	rs12120609	0	80078696	A	G
1	rs4951089	0	202877521	C	T
2	rs11890356	0	216145723	C	T
1	rs10919738	0	188020646	T	A
1	rs1494320	0	111223711	C	T
1	rs11809965	0	3723021	G	C
2	rs17490770	0	38169323	A	C
2	rs6713554	0	179974751	G	A
1	rs10916867	0	19263764	A	G
1	rs11240308	0	203138604	A	G
2	rs9941720	0	11773260	T	C
2	rs4630750	0	39419076	T	C
2	rs16852657	0	167352400	A	C
2	rs13001790	0	204482862	T	C
2	rs2709363	0	208228288	A	G
2	rs41499250	0	198809458	C	T
1	rs1166351	0	215342670	G	T
2	rs35890406	0	17606584	C	T
2	rs2289360	0	27155669	T	C
1	rs12566320	0	57365263	C	T
1	rs9429495	0	113213612	C	T
2	rs12623080	0	142704509	T	C
2	rs17026335	0	85523482	T	C
2	rs4675532	0	206071974	A	C
1	rs2587906	0	107752624	A	G
1	rs2806542	0	64385344	G	A
2	rs9309724	0	1036996	G	A
2	rs13385718	0	125141350	C	T
2	rs13025755	0	70831198	A	G
2	rs6430820	0	139488808	T	C
1	rs10518382	0	87422023	G	A
1	rs2689167	0	237060677	G	A
1	rs6661052	0	102097166	A	T
2	rs13411361	0	61548618	C	T
2	rs16834496	0	192936428	A	G
1	rs6701037	0	173386702	C	A
1	rs10910927	0	179612159	G	A
2	rs16988079	0	20875789	C	T
2	rs6720515	0	156311781	T	A
1	rs2083868	0	75694839	C	T
1	rs2500218	0	107638965	C	T
2	rs4522658	0	134203633	A	G
2	rs3115371	0	6543229	C	T
1	rs12035126	0	34694200	C	T
2	rs13427381	0	60205897	T	A
2	rs7579987	0	60160513	G	C
2	rs6542475	0	119240743	A	C
2	rs10928907	0	129927966	A	C
2	rs41376844	0	80515492	A	T
1	rs17535882	0	221149425	T	A
2	rs12621370	0	46280292	A	G
2	rs10201153	0	178148887	C	T
1	rs17140182	0	227318180	G	A
1	rs1518040	0	221563773	G	A
1	rs11211265	0	38996822	A	T
2	rs2341500	0	17005169	T	C
2	rs2539978	0	63048683	T	C
2	rs17044059	0	53114879	C	T
2	rs7566053	0	96893123	A	G
2	rs17039213	0	49810189	T	C
1	rs1530103	0	85180197	C	T
1	rs10793652	0	145174167	A	G
1	rs12145528	0	104615048	T	C
1	rs12563090	0	167612328	A	G
2	rs16985956	0	19199530	G	A
2	rs4894055	0	179422920	C	T
1	rs9660316	0	230320258	T	C
2	rs10432475	0	151933186	G	A
1	rs845238	0	7333599	T	G
1	rs12728662	0	74807828	T	C
1	rs12118967	0	192605902	A	G
1	rs17095049	0	74509754	C	A
2	rs4516412	0	202912110	A	G
1	rs12409341	0	169030050	G	A
1	rs1934504	0	161740362	C	T
2	rs12477423	0	141543832	T	A
2	rs2971818	0	66281438	T	C
1	rs17472507	0	82252036	A	G
2	rs6752681	0	171121243	A	G
2	rs250905	0	234694831	A	G
1	rs10399860	0	238131161	G	A
1	rs7533676	0	32535320	C	A
1	rs1910294	0	236893430	C	T
2	rs4665594	0	23537893	T	G
2	rs17046975	0	117898717	C	T
2	rs10190780	0	235671653	G	A
1	rs12409206	0	219788266	C	G
2	rs2631840	0	54893930	A	G
2	rs12613961	0	64467843	C	A
2	rs7419516	0	56256849	A	C
1	rs3014626	0	202646240	T	C
2	rs6546612	0	70676894	T	G
2	rs1882613	0	130251867	C	T
2	rs4849864	0	120806040	A	T
1	rs12061487	0	120224361	A	G
2	rs2343408	0	45283557	A	C
2	rs2917769	0	45073852	C	T
1	rs875994	0	7775506	C	T
1	rs7522482	0	36760725	T	C
2	rs12473716	0	200356531	T	C
2	rs13414284	0	231169844	G	T
1	rs16832557	0	45751510	C	T
1	rs16843691	0	232829512	C	T
1	rs1218671	0	237757467	G	T
2	rs11675829	0	49888190	G	A
2	rs7584147	0	11707994	C	T
1	rs17693196	0	179983524	T	A
2	rs13032137	0	35850977	C	G
2	rs10183463	0	191960323	A	G
2	rs4669550	0	10240290	G	A
2	rs1865675	0	20619983	T	C
1	rs2493292	0	3318519	T	C
1	rs12045592	0	232177470	C	T
2	rs1607385	0	180599925	A	C
1	rs10915271	0	29627097	G	A
1	rs1337730	0	197696132	A	G
1	rs12737652	0	38848735	A	G
1	rs11207679	0	61123783	G	A
2	rs10203131	0	176192451	C	T
1	rs2292166	0	149151400	A	G
1	rs10916142	0	225669639	T	C
1	rs4907073	0	84699013	T	A
1	rs16846276	0	198444820	G	A
1	rs12076402	0	235206978	A	G
1	rs17520484	0	232842510	G	T
1	rs1010806	0	7076560	A	G
2	rs9287319	0	141961464	G	A
2	rs13400230	0	12815931	C	T
2	rs17802111	0	46363161	T	C
2	rs10519168	0	68885066	T	C
1	rs17314520	0	62532295	A	G
2	rs16833536	0	191804813	A	G
2	rs17033728	0	45569771	G	A
1	rs1912453	0	161087915	A	G
1	rs393717	0	82922317	G	A
1	rs12047847	0	61217156	G	A
1	rs10779598	0	211207021	C	A
2	rs6431656	0	234681372	A	G
1	rs2647327	0	100814354	G	A
2	rs3816375	0	187213731	A	G
1	rs923880	0	33760365	C	T
1	rs2018193	0	151345696	C	A
2	rs1465630	0	109247668	T	G
2	rs13005904	0	106628369	G	A
1	rs11578204	0	148268345	G	T
1	rs3814333	0	182273742	T	C
2	rs17617873	0	58959922	G	A
2	rs1669508	0	105988816	C	T
2	rs1019845	0	195656938	G	A
2	rs4597581	0	48812099	G	A
1	rs12139950	0	73732467	A	G
2	rs7605757	0	178243449	T	C
1	rs2788151	0	207502549	T	C
1	rs1256328	0	21769354	T	C
2	rs7585903	0	240347418	G	T
1	rs12026206	0	209802654	T	C
1	rs9324183	0	81968348	T	G
2	rs10167468	0	69168171	A	G
2	rs3106075	0	231534078	A	G
1	rs17122873	0	62212138	T	G
1	rs7529246	0	68440271	G	A
2	rs3771044	0	206285656	G	A
1	rs1324663	0	24522003	T	C
2	rs1396738	0	38533055	A	G
1	rs2391799	0	96796917	A	G
2	rs6431621	0	239301161	T	A
2	rs6745125	0	75006438	A	T
1	rs3107145	0	2037407	G	A
1	rs6674078	0	246609649	G	A
2	rs1922294	0	102202341	G	A
2	rs10178085	0	78110337	G	A
2	rs2368374	0	183724390	C	T
2	rs17042868	0	21749194	C	T
1	rs3845624	0	157484890	A	C
1	rs4846281	0	217079925	A	G
1	rs6675193	0	39031261	T	C
1	rs859468	0	173648549	C	T
1	rs11164306	0	102061773	G	T
1	rs6685268	0	233929177	A	G
2	rs13014137	0	124335819	C	T
1	rs10798625	0	176899996	A	G
1	rs1528202	0	103434846	T	C
1	rs6658237	0	101544839	A	G
1	rs6695941	0	99347024	A	C
2	rs6543981	0	35931352	C	A
1	rs17102458	0	46947242	C	T
2	rs12713454	0	62214516	T	C
1	rs11488426	0	121038500	C	A
1	rs2275950	0	26257590	C	T
1	rs7528698	0	207831710	C	A
1	rs1340458	0	236294203	A	C
1	rs4073112	0	45050681	C	T
1	rs11264577	0	155103591	G	A
1	rs12097286	0	12741428	G	A
2	rs891879	0	1971946	C	T
1	rs1395753	0	207557150	T	A
2	rs7605046	0	15829518	G	C
1	rs10465748	0	97530012	C	A
2	rs17294604	0	5540498	T	C
1	rs320017	0	48847582	G	A
2	rs17811332	0	154912379	G	A
2	rs7595063	0	210437762	A	C
1	rs609065	0	243276579	T	C
1	rs2791391	0	244026018	A	G
2	rs10932037	0	204533591	T	C
2	rs3771021	0	206318233	A	G
2	rs6716368	0	139640588	A	G
1	rs953796	0	84615352	C	A
1	rs12139985	0	112216381	C	T
1	rs6429278	0	239764442	C	T
2	rs317290	0	76191245	G	T
2	rs6714989	0	63343645	G	A
1	rs6673296	0	107549799	G	A
2	rs11695059	0	13555749	G	A
1	rs7911	0	89290708	G	A
2	rs1479237	0	4619354	C	T
1	rs729258	0	226604565	T	C
1	rs16835237	0	235653007	C	T
1	rs16857880	0	179872910	T	A
2	rs1641394	0	150315150	A	G
2	rs7603257	0	75403189	G	T
1	rs12089785	0	220034847	T	C
2	rs13425291	0	77880123	G	A
2	rs752990	0	238679477	T	C
2	rs6546951	0	75137016	T	C
2	rs6730751	0	242522737	A	G
1	rs12568876	0	206363650	G	C
2	rs7590228	0	149763866	C	T
2	rs6759010	0	151110017	G	A
2	rs10189454	0	64174769	C	T
2	rs4853946	0	2215288	T	C
1	rs594105	0	57115844	G	T
1	rs271738	0	232729513	G	A
2	rs2678298	0	153100954	A	G
1	rs9432839	0	84699750	T	C
2	rs11674246	0	201756368	T	C
1	rs1361600	0	94780506	C	T
2	rs2192709	0	39877363	G	A
2	rs2138798	0	63364939	T	G
2	rs3771844	0	75240433	T	C
2	rs6742236	0	214372032	A	T
2	rs2615330	0	164059808	A	G
1	rs17113399	0	56391804	T	C
1	rs10914803	0	34126235	G	A
2	rs16866574	0	179523012	G	A
1	rs7528039	0	197503909	A	G
2	rs13430283	0	125988219	G	A
1	rs11578034	0	31614740	T	C
2	rs1451199	0	2610450	C	T
2	rs16847416	0	212555850	G	A
1	rs12094904	0	184235711	T	C
2	rs11691629	0	17082570	C	T
1	rs7419134	0	204183834	A	G
1	rs11120288	0	212529611	G	A
2	rs17030449	0	104933822	G	A
1	rs1567602	0	218579142	T	C
2	rs817060	0	49492625	G	A
2	rs2403235	0	131276514	G	A
1	rs1743664	0	184456824	T	G
2	rs10183087	0	204532569	C	A
1	rs1526001	0	73099579	A	G
2	rs13409079	0	56560262	T	G
2	rs6723695	0	55891570	C	T
2	rs2256396	0	164035834	C	T
1	rs487773	0	70650367	A	G
2	rs10179281	0	139869399	A	G
1	rs11799643	0	207946222	T	C
2	rs7572631	0	10678025	C	T
1	rs1057285	0	173393468	C	T
1	rs16830122	0	152952165	A	G
1	rs11122177	0	229185480	T	C
2	rs17048190	0	114636263	C	G
1	rs6683160	0	235457355	C	A
2	rs10497467	0	177616657	G	A
1	rs11206152	0	53603683	G	T
1	rs2487647	0	13810486	A	G
1	rs10888920	0	55681893	T	G
1	rs6678087	0	223677484	T	C
2	rs7579964	0	168535096	C	T
2	rs4299304	0	188516713	T	G
2	rs7577925	0	133756989	A	G
2	rs872943	0	206335718	C	T
1	rs7520145	0	25252610	T	C
2	rs2348128	0	201342406	A	G
2	rs2419976	0	123996619	C	T
2	rs16831761	0	195085682	G	T
1	rs6677143	0	71659846	C	A
1	rs10920100	0	199273525	T	C
2	rs10931012	0	182998273	G	A
1	rs3753606	0	208003835	C	T
1	rs7528924	0	67461624	G	A
2	rs11895920	0	72333310	C	A
1	rs1765454	0	80980289	G	A
1	rs10754818	0	242464584	T	C
2	rs10200712	0	62351406	C	T
1	rs3010951	0	12680258	C	T
2	rs7599642	0	111140301	T	C
2	rs12615938	0	169179879	G	C
2	rs11902962	0	15985664	A	T
2	rs6747986	0	73936666	T	A
2	rs10189272	0	208257308	A	C
2	rs17690928	0	64461913	A	G
2	rs11693451	0	361148	G	A
2	rs17525056	0	216225988	G	A
2	rs9306859	0	17873277	A	G
2	rs10185650	0	56043267	A	T
1	rs947407	0	58583060	T	G
2	rs2396470	0	228282775	A	C
2	rs6705957	0	119892710	C	T
2	rs12692501	0	13545899	A	G
1	rs10158384	0	40998107	T	C
2	rs1323595	0	230271362	A	G
2	rs6738594	0	60383674	A	T
1	rs10493306	0	61450290	C	T
1	rs365346	0	218992461	A	T
2	rs1046196	0	190319753	A	G
2	rs12619285	0	213532290	G	A
2	rs10166445	0	210481938	C	A
1	rs12135532	0	81444036	C	T
2	rs4286323	0	30199791	A	G
2	rs17021922	0	82621977	T	C
1	rs3753793	0	85818476	C	A
1	rs10495106	0	217017809	C	T
2	rs12691834	0	133668510	A	G
2	rs4674556	0	221397282	T	G
2	rs2215964	0	58943894	C	T
1	rs1011469	0	163816062	A	G
1	rs11801685	0	4806300	A	G
2	rs17013435	0	126697519	T	A
1	rs1535035	0	114689935	T	G
2	rs6761732	0	100789711	T	C
2	rs4907240	0	96591766	A	G
1	rs734852	0	27593554	A	G
1	rs11118958	0	206191827	C	G
1	rs10494538	0	179592250	C	T
2	rs7602885	0	72001954	G	A
2	rs6755889	0	175130138	T	C
1	rs763162	0	7391423	A	T
2	rs7586518	0	152844590	C	T
1	rs155635	0	30172221	C	T
1	rs1337370	0	162397753	G	A
1	rs17024724	0	213587467	C	T
2	rs4664767	0	156056983	T	C
2	rs1427399	0	153458836	T	C
2	rs2968808	0	55174978	C	T
2	rs6542056	0	112908607	A	G
1	rs11264916	0	156373468	C	T
1	rs743982	0	20455825	A	G
2	rs2310347	0	102908147	C	T
2	rs12621121	0	229906380	G	A
1	rs9429541	0	114728724	A	G
1	rs2336034	0	11694927	A	G
1	rs160089	0	87952610	A	C
1	rs12096465	0	47164219	A	C
1	rs12565491	0	51681376	C	T
1	rs946277	0	9798220	C	T
1	rs299870	0	54787964	A	G
2	rs1922092	0	163917826	T	C
2	rs1432234	0	137512187	C	T
2	rs16856887	0	10982079	T	A
1	rs12040106	0	221674012	G	T
1	rs6671129	0	64166712	A	G
2	rs10169272	0	107535350	T	C
2	rs11894466	0	137832778	G	A
1	rs12564258	0	57544442	G	A
1	rs748140	0	205176986	G	A
2	rs1462529	0	183850093	G	A
1	rs681724	0	60247571	G	A
1	rs3917969	0	36711341	G	C
1	rs680410	0	214506786	C	T
1	rs2815211	0	215559733	C	A
2	rs16846221	0	162528466	T	G
1	rs17018826	0	107724424	G	T
2	rs10497122	0	153953879	G	A
1	rs6659881	0	210769346	G	C
1	rs315033	0	76822407	C	G
1	rs17266983	0	98436514	T	C
2	rs10185055	0	114807067	T	C
1	rs1779456	0	110875757	G	A
2	rs7586272	0	23537713	C	T
2	rs1568853	0	149594837	A	G
2	rs2419407	0	60024379	C	T
1	rs946273	0	9831102	A	G
1	rs16851854	0	176013845	G	A
2	rs1649371	0	19574226	T	G
2	rs2705775	0	47751370	T	C
1	rs11208847	0	66638629	C	T
2	rs6706297	0	172746921	T	G
2	rs308019	0	6784364	G	C
2	rs17023569	0	100126014	G	A
1	rs1048253	0	234206889	C	A
2	rs12470887	0	155032549	C	T
2	rs16856925	0	217669577	G	A
1	rs10494069	0	107736169	G	A
2	rs7586410	0	182349822	A	G
2	rs12464956	0	173625905	A	G
2	rs1921770	0	153876297	C	T
2	rs1797557	0	6998243	C	T
1	rs926266	0	165208210	A	G
1	rs10494123	0	111235047	C	T
1	rs12075251	0	177679882	G	C
1	rs3766964	0	4692044	C	T
2	rs13398690	0	29722897	C	A
2	rs7596775	0	58015024	C	T
1	rs624568	0	64055290	A	G
2	rs11695393	0	48616886	C	T
1	rs4655984	0	87891341	C	G
1	rs10924763	0	244747739	A	G
1	rs2986751	0	6457368	A	G
2	rs17027420	0	41388465	A	C
2	rs2321201	0	134136406	A	G
2	rs12172900	0	23354666	A	G
2	rs10180362	0	237802391	T	C
2	rs10178331	0	50397848	G	C
1	rs6696102	0	194863361	A	C
1	rs639129	0	192190822	G	A
2	rs12621830	0	53384965	C	T
1	rs2807848	0	219077136	G	T
1	rs10890481	0	47694851	A	T
2	rs4378795	0	233208034	A	G
2	rs2588524	0	145682130	T	C
1	rs4661462	0	14183643	A	G
1	rs10797417	0	2182293	G	A
2	rs13411547	0	238173198	C	T
2	rs1559912	0	126126793	C	T
1	rs6665379	0	167248788	A	G
2	rs17774753	0	167343588	T	C
1	rs6684313	0	211036619	C	A
2	rs17389911	0	8283323	G	A
2	rs11124980	0	44303194	T	C
1	rs11590388	0	163156965	C	T
1	rs16831518	0	158413269	C	T
1	rs2144438	0	185321520	T	C
2	rs7569066	0	74055930	T	C
2	rs3923097	0	123737260	A	T
1	rs4971215	0	201747724	A	G
1	rs1354510	0	163442139	G	A
2	rs1559979	0	71837050	T	C
1	rs11162011	0	87657396	G	A
1	rs701943	0	208492350	A	G
2	rs10209097	0	82860747	T	C
1	rs817408	0	85393912	G	A
1	rs4925453	0	227664250	A	T
2	rs4662243	0	145992756	A	G
2	rs1451540	0	79478206	A	G
1	rs6667725	0	61431704	C	T
1	rs11207778	0	40526572	G	A
2	rs12619827	0	20619380	T	C
1	rs1888821	0	156244377	A	C
1	rs3767423	0	200684186	G	A
2	rs4663682	0	237481662	C	T
2	rs849565	0	206318296	G	A
1	rs10909924	0	3212487	G	C
1	rs17464525	0	114245422	A	G
2	rs6738277	0	149562206	A	G
2	rs12993987	0	116327466	T	C
1	rs16835819	0	152375125	C	T
1	rs474722	0	112018501	C	A
1	rs1338449	0	216417946	C	T
1	rs12410488	0	47877815	T	C
1	rs12070248	0	159282335	G	T
1	rs10753294	0	34133449	C	G
2	rs2451284	0	163668679	T	C
2	rs10803575	0	139517347	G	T
2	rs12993580	0	207271886	A	G
2	rs7559496	0	4128859	C	A
1	rs17717782	0	197984802	C	T
1	rs4317829	0	7556385	C	T
1	rs1934533	0	161810065	G	A
1	rs17032942	0	8967149	G	A
1	rs7540773	0	184037295	A	G
1	rs4951543	0	208952491	G	A
1	rs624988	0	117065313	T	C
2	rs13028498	0	188602181	T	C
2	rs10208287	0	141850877	C	T
1	rs17568665	0	223877446	G	A
2	rs11124096	0	98192635	G	T
1	rs84353	0	18930067	T	C
2	rs4672357	0	60124409	G	T
1	rs6663706	0	117633695	G	T
2	rs16865055	0	224231628	A	T
2	rs432689	0	197461030	C	T
1	rs16853625	0	202637037	T	C
1	rs2629665	0	205287423	A	C
1	rs17031980	0	114239646	C	G
1	rs7512219	0	155807561	T	C
2	rs2216123	0	66646652	G	A
1	rs41466344	0	171265834	C	T
1	rs12034918	0	115427808	A	G
2	rs11890273	0	202230069	C	A
2	rs11899861	0	80493406	A	G
2	rs6720426	0	192312721	C	G
2	rs2276631	0	218957257	T	C
2	rs13016963	0	201871056	A	G
2	rs7579342	0	235730592	G	A
2	rs17367626	0	12527144	G	A
1	rs4641304	0	154609541	G	A
2	rs11687113	0	96022315	G	A
2	rs16858996	0	171427348	G	A
1	rs213487	0	54630233	G	A
1	rs17007514	0	218579530	A	C
1	rs10911886	0	184804214	G	A
2	rs1445300	0	145732417	G	A
2	rs6706279	0	207692460	T	C
1	rs41413447	0	234726528	A	G
1	rs3813218	0	107817815	T	G
1	rs10910855	0	179298928	A	G
2	rs11678782	0	23613527	C	G
1	rs3122034	0	24913184	A	G
1	rs1416043	0	48635952	A	C
1	rs2153184	0	162470621	A	G
1	rs626070	0	243233954	A	T
2	rs927087	0	32890663	C	T
1	rs7532324	0	207984713	A	G
2	rs6746678	0	220927129	G	A
1	rs16850617	0	14827649	C	T
1	rs6676019	0	243382842	A	G
1	rs666078	0	12173905	A	G
2	rs1372166	0	41284589	C	T
2	rs1542994	0	65407919	G	A
1	rs17487717	0	221553044	C	T
2	rs10185930	0	11052572	G	A
2	rs7579669	0	137019772	G	T
2	rs7585543	0	178329007	C	T
2	rs582758	0	224313558	C	A
2	rs7419959	0	12138374	A	G
1	rs2207521	0	182828060	A	T
1	rs12069113	0	113015936	T	C
2	rs6755486	0	133098462	G	A
2	rs6745634	0	114711596	T	C
2	rs17030116	0	65358271	T	C
2	rs1510528	0	127428701	T	C
1	rs1938329	0	240814691	C	T
1	rs6660226	0	67517189	A	G
1	rs616378	0	109435864	T	C
2	rs12466764	0	79759574	C	G
2	rs1992223	0	171079828	T	C
2	rs2711047	0	159276063	A	G
2	rs13397545	0	79119075	T	C
1	rs6670363	0	65340922	A	G
1	rs12089658	0	149383634	A	G
1	rs4660275	0	44617545	A	G
2	rs12471897	0	60836300	C	T
1	rs41366749	0	114889793	T	C
1	rs10505675	0	199212380	G	A
1	rs12117629	0	40861263	G	A
1	rs17406755	0	86284841	A	G
2	rs6546698	0	71564649	T	C
2	rs2371930	0	34257360	T	C
1	rs9427415	0	152775061	T	A
2	rs12623473	0	111134630	C	T
1	rs6426539	0	225043634	T	C
2	rs4561709	0	48568442	G	T
1	rs701228	0	231835613	C	G
2	rs6757023	0	18482998	A	G
2	rs13389060	0	230790368	T	G
1	rs287613	0	226553407	G	A
1	rs955255	0	65472482	T	A
2	rs28556964	0	47167599	C	T
2	rs4666466	0	19233285	C	G
2	rs435852	0	104771399	C	A
2	rs13407605	0	74598900	C	T
1	rs16843670	0	196916629	A	G
2	rs6756848	0	66215108	A	G
2	rs12990898	0	55235530	G	C
2	rs4673849	0	215090103	T	G
1	rs12084494	0	214332170	C	T
1	rs3820320	0	20402795	G	A
2	rs12471341	0	33799218	G	A
1	rs3117096	0	40162553	A	G
1	rs11163746	0	83661163	A	C
2	rs1424812	0	52546100	G	A
2	rs1469347	0	126118291	G	A
2	rs6747055	0	45462332	A	G
2	rs1522803	0	226728765	C	T
1	rs12074264	0	192902103	G	A
2	rs11900830	0	215103225	A	T
2	rs1574248	0	227727029	C	A
1	rs2483133	0	13806643	C	T
2	rs17049492	0	129932766	T	C
1	rs17441683	0	179745206	A	G
2	rs17008377	0	29719315	T	C
2	rs16841387	0	196451165	A	C
1	rs2460000	0	2146222	A	G
1	rs12118797	0	83064342	G	A
2	rs11684673	0	78864416	C	T
2	rs7576664	0	199768510	C	T
2	rs1560386	0	109202026	T	G
2	rs10497225	0	162274452	T	C
1	rs12023768	0	206432924	A	C
2	rs2110638	0	10325386	G	T
1	rs521424	0	20897330	G	A
2	rs10168882	0	241679604	A	G
2	rs6707358	0	100242119	G	T
2	rs12613071	0	188096556	C	T
1	rs1325308	0	38374204	T	C
2	rs10203010	0	36475579	A	G
2	rs10490744	0	207169528	A	G
2	rs16838151	0	155344750	G	A
2	rs7606220	0	98211007	A	G
2	rs11680647	0	144272012	A	G
2	rs2044491	0	176395639	T	C
2	rs9653504	0	71192093	C	T
1	rs572109	0	145008343	A	C
2	rs10206626	0	79172597	G	T
2	rs4670818	0	33709756	G	T
2	rs300757	0	62515	A	G
2	rs1476196	0	50256440	A	C
2	rs4954616	0	136920488	A	G
2	rs17045782	0	116788838	T	G
1	rs12071389	0	103908591	A	C
1	rs723690	0	46974385	A	G
1	rs10864054	0	211845242	C	T
1	rs17018817	0	107693441	T	C
1	rs1288592	0	53639163	A	G
2	rs12616750	0	198787646	A	G
2	rs17203578	0	207979072	C	T
1	rs3010355	0	161636328	C	T
1	rs12135643	0	201366921	A	C
1	rs1320975	0	167289358	T	C
1	rs17163130	0	220686690	G	A
2	rs6720834	0	106560653	A	C
1	rs2244762	0	24584756	C	T
1	rs17552114	0	74945240	C	T
1	rs1418071	0	234945955	C	A
2	rs17028360	0	64129701	G	A
1	rs1417371	0	44693579	A	G
2	rs6727205	0	112193235	C	A
2	rs11883601	0	31843090	A	T
1	rs3901955	0	96446500	G	A
2	rs1582345	0	171273622	C	T
1	rs11165687	0	96872355	T	C
2	rs13007576	0	7334228	G	T
2	rs6744735	0	148185250	A	G
1	rs533917	0	150784918	A	G
2	rs2139631	0	188348899	T	C
2	rs12615683	0	67590970	T	G
1	rs589195	0	193373694	T	C
1	rs10801256	0	192040706	C	T
1	rs1252102	0	235170878	G	A
2	rs2380452	0	12814509	T	A
1	rs451171	0	25239211	C	T
2	rs6756666	0	231595071	T	C
1	rs2642418	0	219045870	C	A
1	rs41525050	0	199534886	G	A
1	rs10864275	0	7074625	G	A
1	rs12749549	0	156292035	A	G
1	rs654702	0	214184195	G	A
1	rs791720	0	210681411	C	T
2	rs11678387	0	120655860	A	G
2	rs12693762	0	154137008	A	G
2	rs16829254	0	149244633	C	G
2	rs2704553	0	130109266	T	C
2	rs13421279	0	236120581	C	G
1	rs12403871	0	14456059	G	A
1	rs2615847	0	60429801	G	C
1	rs2843494	0	6106513	C	T
1	rs2618703	0	235757907	C	T
1	rs4649240	0	231842135	T	C
2	rs4672621	0	212237751	G	A
1	rs12121975	0	14545972	T	G
2	rs12993133	0	10763653	C	T
1	rs2275909	0	6991259	C	T
1	rs7550061	0	203538915	T	C
2	rs10153797	0	609653	T	C
1	rs2977306	0	17436554	C	T
2	rs6754229	0	229839689	C	T
1	rs12725833	0	15953205	A	G
2	rs7604514	0	80578978	C	A
1	rs324425	0	46653940	T	C
1	rs1408839	0	188948407	A	G
2	rs10187665	0	28177634	G	A
1	rs17016283	0	208717087	A	G
1	rs12046145	0	63545953	A	G
2	rs6719499	0	80046897	G	A
1	rs663779	0	234655716	T	G
2	rs12713259	0	54571526	C	T
2	rs350747	0	52722160	A	C
2	rs11887908	0	22516485	C	G
1	rs790973	0	106035841	A	G
1	rs12083600	0	35436964	T	C
2	rs6715476	0	124920734	G	A
2	rs4852419	0	76902777	A	G
2	rs1600148	0	167895993	A	G
2	rs1508114	0	41425675	C	T
2	rs376535	0	40265221	C	T
2	rs2551985	0	228948389	C	T
1	rs2421794	0	70871025	T	C
2	rs11127162	0	28616878	T	G
1	rs10493195	0	55825630	G	A
1	rs12735232	0	6790429	C	T
2	rs12617737	0	153911425	A	T
2	rs11689630	0	151618450	A	G
1	rs12043949	0	247157514	A	G
1	rs4908185	0	102056127	T	C
1	rs11117722	0	215143186	C	T
2	rs7560205	0	54498576	A	C
2	rs17584619	0	118469567	T	C
2	rs988475	0	122974895	A	G
2	rs1505226	0	77432610	G	T
1	rs6680621	0	31099553	T	G
2	rs6712809	0	223420016	C	T
2	rs2568177	0	218172299	G	A
1	rs7524825	0	183166382	A	C
2	rs17016099	0	79087541	A	G
2	rs1561475	0	111590169	T	G
2	rs30103	0	237458075	G	A
1	rs11581538	0	89671930	T	C
1	rs1953095	0	168580945	A	C
2	rs4848533	0	119533667	T	C
1	rs12751530	0	41129367	G	A
2	rs2630732	0	8474459	C	A
2	rs12478273	0	205589060	G	C
2	rs17008098	0	123049155	G	A
2	rs3856384	0	154882137	A	C
2	rs4496325	0	222679239	C	G
2	rs1515976	0	17155827	C	T
2	rs4953900	0	134547589	G	A
1	rs1145924	0	69883158	C	A
2	rs9287648	0	239412851	G	A
1	rs2810034	0	240673011	C	T
2	rs1940268	0	154144981	A	G
2	rs2881925	0	20254175	A	G
2	rs13405366	0	13600255	A	G
2	rs16854092	0	216031378	A	G
1	rs11580050	0	90666965	A	G
1	rs7550839	0	159544225	T	C
2	rs2704536	0	130116921	A	G
2	rs7606549	0	115206668	A	G
2	rs4972556	0	173948535	A	G
2	rs7585856	0	184826734	T	C
1	rs819635	0	198538315	C	T
2	rs17647256	0	59644444	A	C
1	rs1930435	0	204814081	A	G
2	rs6744412	0	105581004	T	C
1	rs11102035	0	110289146	A	C
2	rs6722418	0	45729343	C	A
2	rs16837340	0	206009987	A	G
1	rs6428740	0	118682350	C	T
2	rs6708967	0	153634992	T	G
1	rs11121728	0	11391029	C	T
1	rs12062357	0	110577448	A	G
1	rs3934285	0	104400464	A	G
2	rs10181743	0	100928540	G	C
1	rs569243	0	183076222	T	C
1	rs3789461	0	203855260	T	C
2	rs10193947	0	195190394	G	A
2	rs13402527	0	140768560	C	T
1	rs16832908	0	159614059	T	G
2	rs1860851	0	191273397	G	A
2	rs6737521	0	190658447	C	T
2	rs6708041	0	106020438	A	G
1	rs12042532	0	4901913	G	T
2	rs6717825	0	237999018	A	G
1	rs17124188	0	63226798	G	A
2	rs6544960	0	47196644	A	G
2	rs4666568	0	19843151	C	G
1	rs3002124	0	220814708	G	A
2	rs7561745	0	129904833	C	T
1	rs1978790	0	240368280	G	T
1	rs6425616	0	178467807	G	A
2	rs2099131	0	207243698	C	T
1	rs4951056	0	202499595	C	T
1	rs1000418	0	33780884	G	A
1	rs12402021	0	224749874	C	T
2	rs6726768	0	37381348	G	C
1	rs6665111	0	83039146	C	T
2	rs4954278	0	136124761	T	C
1	rs10915550	0	4475382	T	C
1	rs11581894	0	70455138	A	G
1	rs1953756	0	216420135	A	G
2	rs12993717	0	195184287	T	C
2	rs2260394	0	121711621	C	T
2	rs17356152	0	183000937	G	A
1	rs17790562	0	212714251	A	G
2	rs16851487	0	214676689	G	T
2	rs243035	0	60454880	C	T
1	rs1223744	0	212346354	T	C
2	rs11690638	0	64292583	G	C
2	rs6751173	0	70359412	A	G
1	rs11166484	0	100816954	G	A
2	rs4638741	0	155255760	T	C
1	rs1325290	0	76574369	G	C
2	rs6546209	0	66163231	C	G
2	rs4849969	0	3672707	A	T
1	rs12143017	0	100270623	T	C
2	rs10201831	0	41184117	C	G
2	rs17033187	0	67277172	A	G
1	rs2011191	0	119825411	G	A
2	rs17585824	0	176236279	A	C
1	rs11578117	0	48992147	T	C
1	rs7523070	0	28513360	C	T
1	rs1409165	0	71136693	G	A
1	rs2073653	0	159279384	C	T
2	rs12477018	0	10437298	A	G
2	rs895843	0	6341400	T	G
2	rs1519105	0	66442308	A	C
1	rs1542805	0	64034857	G	A
1	rs1320571	0	1110294	A	G
1	rs4550125	0	216106706	C	G
1	rs10863819	0	208569203	G	A
2	rs13429617	0	206916295	T	C
2	rs6730588	0	106917276	T	G
1	rs2027253	0	235396546	T	A
1	rs11583999	0	94371156	A	G
1	rs12131503	0	177300852	A	T
1	rs2184856	0	209716448	C	A
1	rs7552832	0	222312377	T	C
1	rs7539166	0	15368492	T	G
2	rs882924	0	60152514	C	A
1	rs10873925	0	77234323	G	A
1	rs6696787	0	109160481	C	T
1	rs4908505	0	8651451	G	A
2	rs10207070	0	30567470	G	A
1	rs6664213	0	14312728	G	T
1	rs17366292	0	152397821	A	G
1	rs7535329	0	88733285	A	G
2	rs16846051	0	162273571	G	T
1	rs17130488	0	68358884	T	C
1	rs836755	0	7769114	C	A
1	rs1340414	0	102718930	A	G
2	rs16842429	0	158583462	A	C
2	rs2193800	0	34244114	G	A
1	rs11164276	0	101950247	G	A
1	rs2618779	0	34303482	C	T
1	rs3766871	0	235844707	A	G
1	rs316916	0	240485855	T	G
1	rs320332	0	241864422	C	A
2	rs10427272	0	214810088	C	A
1	rs11804176	0	145019320	A	C
2	rs7594438	0	220784085	C	T
1	rs1245488	0	94846818	C	T
2	rs10933010	0	224288164	A	G
2	rs11690506	0	241932839	C	T
1	rs9726390	0	238662987	T	C
2	rs12467673	0	46162233	A	C
2	rs11891532	0	8094300	T	C
1	rs616593	0	239835240	C	T
1	rs502793	0	55363416	G	A
1	rs1874142	0	201361029	A	G
2	rs763297	0	59950951	T	C
2	rs7601098	0	148393084	C	G
1	rs236335	0	93837270	C	T
1	rs41343546	0	45680850	C	T
1	rs10788979	0	54571340	T	C
2	rs7571573	0	130168264	T	C
2	rs6429856	0	141496425	G	A
1	rs1324720	0	118882982	T	G
2	rs6544006	0	36398673	T	C
2	rs1522863	0	79274338	G	A
2	rs17025315	0	40237298	T	A
2	rs3772073	0	160849116	C	T
1	rs7538816	0	243343117	T	C
2	rs6736834	0	175607945	T	C
2	rs1560268	0	31391435	C	T
2	rs7562605	0	140207727	A	C
2	rs505883	0	217014279	T	C
2	rs10203974	0	182084206	C	A
2	rs16848380	0	212902567	T	C
2	rs173778	0	58976866	A	C
1	rs6684005	0	243237118	T	C
1	rs3917950	0	36714338	G	A
2	rs13418892	0	162837454	T	C
1	rs12753092	0	22480144	C	T
1	rs1229384	0	165878576	G	T
2	rs1845017	0	80852717	G	A
2	rs4241191	0	197190452	T	C
1	rs644850	0	227208556	A	G
2	rs778341	0	233437045	A	C
1	rs475210	0	199957168	G	T
2	rs4359660	0	124061126	G	C
2	rs952530	0	200789990	C	T
2	rs1878503	0	72105259	A	G
1	rs1341553	0	230220204	G	C
1	rs10863316	0	215512946	C	T
2	rs10194801	0	181640864	C	T
2	rs13395379	0	12901698	A	G
2	rs13397133	0	73949686	A	G
2	rs2074832	0	241730590	T	C
2	rs6743128	0	153623910	G	A
1	rs3753758	0	3117398	A	G
1	rs12129419	0	145013327	C	T
1	rs7726	0	26773906	A	G
1	rs4128518	0	117296343	T	C
2	rs3860432	0	164516813	C	T
1	rs1604525	0	215444215	T	C
1	rs12036801	0	96866427	T	C
1	rs2154402	0	98248110	T	C
1	rs17130216	0	88168519	T	C
1	rs3009863	0	66202492	T	C
1	rs12083080	0	68085726	C	T
2	rs16830366	0	199293801	T	C
2	rs6743210	0	235636956	C	T
2	rs890085	0	220244333	T	C
2	rs16864529	0	5992743	T	C
1	rs11582182	0	15555996	A	T
1	rs1881797	0	245756155	C	T
1	rs4657903	0	192338490	A	G
1	rs12142340	0	81466056	C	T
2	rs9917136	0	76844224	C	G
2	rs2052982	0	168087749	T	G
2	rs1523702	0	142680842	C	T
1	rs13375914	0	63937894	A	G
1	rs6541392	0	93955123	A	C
2	rs1024776	0	49023539	T	C
1	rs12410640	0	34464326	G	T
2	rs745155	0	234051542	G	T
2	rs7569681	0	115810916	C	T
2	rs2194553	0	229026151	C	T
2	rs13024543	0	176980543	C	T
2	rs4848177	0	122838135	A	G
2	rs12048	0	242313681	C	T
2	rs17045859	0	54474103	C	T
2	rs1427368	0	204578654	C	T
1	rs12404537	0	22841955	T	C
1	rs10782636	0	77097988	A	T
2	rs3111424	0	8404110	C	T
2	rs11675269	0	170765419	G	A
2	rs2338013	0	28515768	G	A
2	rs4952621	0	40495927	A	G
1	rs17398598	0	51797496	C	A
1	rs16844	0	66933472	G	A
2	rs10206248	0	56896527	G	C
1	rs7545500	0	201757240	A	G
1	rs2022395	0	94380061	C	A
1	rs4651204	0	182595276	C	T
2	rs13011250	0	29945410	C	A
1	rs12077786	0	199274999	A	G
1	rs12059907	0	242546540	T	G
2	rs2218558	0	135392357	A	G
2	rs11569739	0	37268052	C	T
1	rs230325	0	40024403	A	G
2	rs757928	0	159285637	T	C
2	rs4851269	0	100196780	T	C
1	rs6655978	0	173670132	C	T
1	rs148210	0	114550547	T	G
2	rs10520179	0	77127761	G	C
1	rs12567432	0	98419459	A	C
2	rs11884769	0	220352148	T	C
1	rs16845720	0	171593287	T	A
1	rs6664249	0	238195872	C	T
1	rs2046178	0	99146197	G	T
1	rs10800350	0	166529248	A	G
1	rs6656102	0	211965061	A	G
2	rs6752271	0	69957817	C	A
2	rs16832920	0	153942982	C	T
1	rs3790806	0	198354549	T	C
1	rs2185284	0	238742738	G	T
2	rs13413887	0	68850172	A	G
1	rs1199678	0	87336698	G	A
1	rs9429671	0	112592089	T	C
1	rs6689991	0	238853405	T	C
2	rs7576602	0	241333365	T	C
1	rs6670965	0	5619264	A	G
2	rs2603420	0	52811957	G	C
2	rs6753988	0	128144432	C	T
1	rs11207745	0	61709352	C	T
1	rs2038020	0	165135533	A	C
1	rs12062167	0	49082646	C	T
2	rs2603393	0	52859005	A	G
1	rs10754705	0	238680389	G	T
1	rs6576947	0	84036690	A	T
2	rs12614732	0	31053418	G	C
1	rs4472800	0	96053044	T	G
1	rs559080	0	242162670	T	C
1	rs5744371	0	86725499	C	T
1	rs12045056	0	106476029	G	T
1	rs529823	0	61186279	A	C
2	rs6754867	0	100261513	G	A
2	rs6709386	0	52366820	C	T
2	rs3850336	0	50878545	A	G
2	rs13031468	0	226503472	T	C
2	rs16865299	0	6575029	A	G
2	rs4672501	0	62396171	T	C
2	rs2901264	0	124773891	T	G
2	rs11900493	0	211783429	G	A
2	rs6435293	0	206169855	G	A
2	rs7420857	0	17855011	T	C
1	rs7555399	0	94762365	G	A
2	rs7579530	0	234253324	G	A
2	rs12623184	0	174401617	T	C
2	rs12470644	0	182890103	C	T
2	rs6723219	0	77228288	G	A
1	rs10797560	0	232948765	C	T
2	rs2284674	0	49054317	T	G
2	rs16829926	0	188796968	G	C
1	rs12022299	0	185069849	A	C
1	rs2225933	0	207121454	C	T
1	rs1011256	0	191012957	T	A
2	rs10694	0	37725643	A	G
1	rs11801137	0	104699371	G	A
1	rs10796459	0	18350037	G	A
1	rs12058654	0	47053614	A	G
2	rs871946	0	116540583	T	A
2	rs12713866	0	76394415	G	A
2	rs823224	0	2807111	T	C
2	rs4234027	0	220444886	G	A
2	rs6717927	0	168930736	T	C
2	rs17486539	0	217023347	G	A
2	rs10199579	0	238186061	C	T
2	rs16983978	0	17894867	T	C
1	rs1415984	0	66774705	T	C
2	rs1917411	0	34816394	C	A
1	rs2936005	0	33383055	A	G
2	rs16866878	0	9140518	A	T
1	rs10913032	0	173858589	T	C
1	rs1325264	0	66907823	G	T
2	rs41421847	0	41660098	C	T
2	rs1119845	0	114674123	T	C
2	rs2103031	0	33897356	G	A
2	rs1273809	0	227182482	A	G
2	rs7582619	0	103868620	T	G
1	rs10779342	0	217446316	T	A
2	rs10188058	0	73958380	T	C
2	rs2099159	0	209219307	C	T
2	rs13397967	0	230109084	C	T
2	rs17039007	0	40489631	T	A
1	rs4233414	0	165287665	T	C
1	rs4658698	0	243335035	T	C
1	rs10900555	0	202398933	G	A
1	rs1361906	0	119286167	G	A
1	rs12074409	0	77790772	G	C
2	rs11895215	0	16331109	C	T
1	rs6588640	0	56881011	A	G
1	rs4907039	0	83990815	A	G
2	rs6709834	0	142088710	G	A
2	rs11694307	0	175294756	G	A
2	rs6742944	0	139753322	A	G
2	rs7589409	0	115150229	G	A
2	rs620678	0	224446469	A	C
2	rs7573820	0	178294854	G	A
1	rs12720672	0	185208438	T	G
2	rs11684413	0	85481225	A	C
2	rs4669979	0	14333348	C	T
1	rs6670454	0	83743824	C	T
2	rs1400978	0	199273543	C	T
1	rs3753392	0	27736797	T	C
2	rs9288582	0	224191636	C	G
1	rs1223245	0	224149048	G	A
2	rs7593622	0	173839059	T	C
1	rs6576865	0	87372285	G	A
2	rs6724843	0	222828532	A	G
2	rs924209	0	237892275	T	C
2	rs10208393	0	204781028	G	A
2	rs2710624	0	32721759	T	C
1	rs16833948	0	234805705	T	C
1	rs2294719	0	170017674	A	G
1	rs822426	0	155165454	G	A
2	rs4671023	0	34097602	G	C
1	rs7537836	0	212560799	T	G
2	rs6545417	0	54585718	G	A
1	rs11572195	0	60163868	C	T
1	rs2500125	0	182052465	T	C
2	rs4438439	0	26603102	A	G
1	rs6682592	0	49055183	A	G
1	rs11165284	0	95226315	T	C
1	rs2000406	0	68051910	T	C
2	rs7562075	0	238245748	T	C
1	rs651443	0	208540527	G	C
2	rs17841813	0	1643661	A	G
1	rs16860907	0	166801976	A	C
1	rs17024043	0	109931928	G	A
1	rs17129924	0	87526493	A	G
1	rs16848899	0	173878738	C	T
2	rs2021796	0	56208819	C	T
1	rs4654679	0	227147232	G	A
2	rs1516100	0	161490621	A	G
2	rs1851196	0	212178865	G	A
2	rs295804	0	157483610	C	T
1	rs1416541	0	215245345	C	T
2	rs6733488	0	15760286	A	C
1	rs2454236	0	242317962	A	G
2	rs13026295	0	64932232	A	G
1	rs2618663	0	235777616	A	G
1	rs1538365	0	203738807	C	T
2	rs1607363	0	156378369	C	T
2	rs12622730	0	212143458	C	T
1	rs3845627	0	158756598	A	G
2	rs7605194	0	238724223	T	C
2	rs280621	0	215298827	C	T
1	rs5017079	0	49109043	T	C
1	rs2566762	0	68355045	T	G
1	rs1246717	0	189580356	C	T
1	rs3888585	0	44628639	A	C
2	rs4277531	0	115589266	C	T
2	rs10865499	0	28588846	A	G
2	rs1983210	0	220129661	C	G
1	rs4908428	0	6898955	A	G
1	rs3923984	0	9576422	A	G
1	rs12096642	0	231078303	T	G
2	rs4671638	0	65165721	C	T
1	rs2501776	0	17491866	C	T
2	rs2243934	0	128122391	T	C
2	rs2629047	0	224756018	A	T
2	rs12997809	0	229063412	C	T
1	rs946503	0	10231218	G	C
2	rs17029307	0	103846975	C	A
2	rs4146096	0	220985202	C	T
2	rs12992062	0	167035310	G	A
2	rs10929916	0	14626938	C	T
2	rs13016931	0	207622266	G	A
2	rs6759078	0	134872056	G	T
1	rs3904781	0	83527691	G	C
2	rs1367270	0	7449122	T	C
2	rs4676311	0	106970661	G	A
1	rs1999842	0	165958315	C	T
1	rs6687236	0	230129853	T	C
2	rs28898619	0	234302853	A	G
1	rs17100051	0	77468442	G	A
2	rs6543811	0	34254177	C	A
1	rs4949512	0	30140650	C	T
1	rs945639	0	176196942	T	C
2	rs6436047	0	218817158	A	C
2	rs6711931	0	709889	A	G
2	rs6724796	0	152121059	T	C
1	rs1746747	0	75915283	T	C
2	rs12615739	0	216325336	C	G
2	rs1558719	0	66671692	G	C
2	rs10498070	0	220406369	A	C
2	rs2655465	0	8501927	G	A
2	rs3828307	0	233909134	A	G
2	rs2396463	0	227753236	A	C
2	rs16858064	0	12016178	A	G
2	rs10189069	0	57280437	T	C
2	rs7597848	0	128517268	C	G
2	rs330594	0	150649209	G	A
1	rs35588936	0	154217587	T	C
2	rs1430165	0	133802135	T	C
1	rs12096661	0	208886269	C	A
1	rs6695203	0	4133670	C	T
1	rs7524593	0	179403331	T	C
1	rs6671832	0	171642620	C	T
1	rs4987357	0	167932764	A	G
2	rs1430242	0	221892884	G	A
2	rs11126711	0	79422149	G	A
1	rs926247	0	9316595	T	C
2	rs2888843	0	43006396	C	G
1	rs1416631	0	14544928	G	T
2	rs3732096	0	65211587	C	T
1	rs17647548	0	191055002	C	G
1	rs676416	0	217121904	C	A
1	rs2043670	0	215127683	T	C
2	rs7605569	0	142941988	C	A
2	rs11126609	0	77559856	G	A
1	rs6537719	0	112443579	A	G
1	rs855332	0	63901981	T	G
2	rs10928493	0	134866852	A	C
1	rs604593	0	89404982	T	G
2	rs12611634	0	75527226	T	C
2	rs2628579	0	192925629	A	G
1	rs2796077	0	240661491	A	G
2	rs7593074	0	103323254	C	T
2	rs6437014	0	231941070	G	A
2	rs13419898	0	169055384	T	C
2	rs13403798	0	46394790	A	C
1	rs6659636	0	117554004	G	A
2	rs841452	0	129077164	C	T
2	rs10188542	0	162143868	T	G
2	rs7592322	0	35930844	T	C
2	rs10496317	0	85536881	A	G
1	rs11164969	0	93968484	C	T
2	rs219099	0	33161288	G	T
2	rs13394622	0	229911486	G	A
1	rs1999511	0	111123942	A	C
2	rs2204584	0	156627584	G	A
2	rs6750251	0	169675420	G	C
1	rs11122535	0	228761685	C	A
2	rs11687419	0	129011411	T	C
1	rs2421847	0	169824223	G	A
2	rs16847499	0	142356102	A	G
2	rs17531631	0	200932882	T	G
1	rs2477062	0	195987084	T	C
2	rs4668968	0	15802737	C	T
1	rs17123012	0	100845513	T	C
2	rs6742368	0	125491030	C	T
1	rs12121994	0	167524930	T	C
2	rs3923053	0	101352793	A	G
1	rs7551067	0	241673202	A	T
2	rs10170452	0	241386276	A	C
1	rs2999566	0	23923711	A	G
2	rs4666988	0	181541112	T	C
1	rs10746363	0	214758375	G	A
2	rs11902705	0	100161639	G	A
2	rs13402269	0	53893279	G	A
2	rs6706891	0	216525908	C	T
2	rs899846	0	185234248	T	C
2	rs1358104	0	150285228	A	C
2	rs11675951	0	65439825	T	C
1	rs12562356	0	90373371	T	C
2	rs843684	0	54345583	A	G
1	rs16844673	0	223575084	G	A
2	rs6739488	0	118906771	G	A
1	rs11804268	0	204154544	G	A
1	rs2502436	0	239185964	T	C
1	rs509788	0	34890922	T	C
1	rs3738533	0	234253988	C	T
2	rs13006360	0	196812817	G	A
1	rs950283	0	94339811	C	T
2	rs4848094	0	121116746	T	C
2	rs1178199	0	15135161	T	G
1	rs1352652	0	87892840	T	G
2	rs4952167	0	30082144	C	T
1	rs643521	0	84492007	G	A
1	rs965399	0	234835027	G	A
2	rs17268563	0	56214737	A	G
1	rs10752932	0	170534177	T	C
2	rs11123741	0	109307986	G	A
2	rs1869407	0	5261046	C	T
2	rs4663794	0	238396670	T	C
2	rs704789	0	25727765	C	T
2	rs17801763	0	46343299	A	C
1	rs938295	0	15959847	T	C
2	rs1921984	0	217538909	T	C
2	rs10490463	0	53707325	C	T
2	rs571111	0	224451617	T	C
1	rs1889463	0	106455145	C	T
2	rs4973686	0	242669396	A	G
2	rs6748364	0	154541672	T	C
2	rs342124	0	20534657	T	G
1	rs28475450	0	1264213	A	G
1	rs15842	0	938784	T	C
1	rs239770	0	4456350	C	T
2	rs6722568	0	85280620	A	G
1	rs480820	0	165025166	C	A
2	rs12328621	0	83751952	A	G
2	rs6735211	0	52338523	C	T
1	rs6696397	0	153223286	A	C
2	rs1865947	0	236130793	G	A
1	rs487376	0	78639935	C	T
1	rs11163072	0	80886044	C	T
2	rs1250046	0	216201936	G	A
1	rs7410967	0	39181132	T	C
1	rs320397	0	211784440	A	G
1	rs3789504	0	6267721	T	C
1	rs12569041	0	119228977	A	G
2	rs1318563	0	80144764	T	C
1	rs2483679	0	10407606	A	G
1	rs1864348	0	157007715	C	T
2	rs3900452	0	35819455	A	G
1	rs1570089	0	34141832	T	C
1	rs1361196	0	82869612	C	T
1	rs6664007	0	81767186	G	A
2	rs7600799	0	85423784	A	G
2	rs17329328	0	35857714	T	C
1	rs4951107	0	201953777	G	T
2	rs6545731	0	59360825	C	T
2	rs11125800	0	59646468	C	A
2	rs12477649	0	171670922	C	G
1	rs6662781	0	156903905	A	T
1	rs4659838	0	233631938	T	C
1	rs904323	0	220856989	A	G
2	rs11691572	0	254985	T	G
2	rs1509378	0	22607971	A	G
2	rs6720664	0	183516548	C	A
1	rs12127053	0	4796100	A	G
2	rs1594102	0	5810752	G	A
1	rs927730	0	234276506	T	C
1	rs2821239	0	72362781	G	A
2	rs3806536	0	107969187	C	T
1	rs2490357	0	235402226	T	G
1	rs2651891	0	3129776	A	G
1	rs11162306	0	77511486	T	C
2	rs16858943	0	143739198	G	A
1	rs676236	0	184439801	A	G
2	rs13019590	0	60952924	C	A
1	rs7545817	0	150873955	G	T
2	rs11673827	0	195123172	A	C
2	rs12992197	0	23395734	G	A
2	rs3762491	0	114205722	A	G
2	rs4538161	0	181437273	C	T
1	rs12729855	0	101843180	C	T
1	rs10495238	0	223593215	T	C
2	rs1022358	0	172366642	G	T
1	rs2809817	0	100779624	C	T
1	rs3767309	0	66570257	G	A
2	rs1526111	0	235244466	C	T
2	rs10204924	0	49816289	C	G
1	rs3128449	0	12564345	G	A
1	rs17014039	0	207335319	C	T
2	rs11892665	0	67461988	T	C
1	rs7545645	0	196656581	A	G
1	rs16847951	0	199418871	A	G
2	rs11687793	0	119977597	G	A
1	rs17118492	0	59216903	T	A
1	rs10864379	0	9001952	A	G
1	rs7523622	0	62663098	A	C
1	rs11207574	0	60398756	G	A
2	rs2374342	0	41987046	C	A
2	rs7592934	0	9856332	T	G
2	rs10198116	0	39942131	A	G
1	rs12060403	0	232336048	G	A
1	rs4540592	0	75655869	C	T
2	rs4894088	0	179877259	A	G
2	rs16864046	0	5736372	C	T
2	rs3792185	0	160587029	T	G
2	rs10210029	0	134074997	C	T
1	rs6598875	0	27382006	T	C
1	rs486567	0	101400597	A	G
2	rs6716827	0	127267635	A	G
1	rs12030302	0	77660423	G	A
2	rs7586505	0	56619629	T	C
2	rs17009360	0	73785479	G	A
2	rs2705730	0	183671935	C	T
1	rs12096192	0	62113314	G	A
2	rs306138	0	6514720	A	G
2	rs7598214	0	2394012	C	T
2	rs17842672	0	110293201	C	A
2	rs11898503	0	23612840	G	A
1	rs9628692	0	243786885	A	C
2	rs7422358	0	218661023	A	G
2	rs831973	0	107796369	A	G
1	rs6657337	0	90220465	T	C
2	rs13424798	0	60228422	A	G
1	rs195202	0	115535986	G	A
2	rs7557078	0	238454597	A	C
1	rs6703522	0	207779761	C	T
1	rs6681592	0	233988138	A	G
1	rs11206219	0	54082802	G	A
1	rs3811434	0	45821838	G	A
2	rs17763463	0	24109575	C	T
1	rs3754210	0	149220885	T	G
2	rs4426530	0	88134915	C	T
1	rs3790515	0	150052996	T	C
1	rs17114246	0	56988560	G	A
2	rs2037338	0	35865742	G	A
1	rs11806573	0	62591934	G	T
2	rs17626900	0	195549245	T	C
1	rs17097343	0	67806455	G	A
1	rs6673066	0	15582562	T	C
1	rs11208437	0	64609731	T	C
1	rs298456	0	26156548	T	C
1	rs16831388	0	158362249	G	A
2	rs11685197	0	190120622	A	G
2	rs1443664	0	225782811	G	C
1	rs4512683	0	63262769	T	C
2	rs2670607	0	124114105	A	T
2	rs786490	0	145301040	G	T
2	rs7567159	0	173008107	G	A
2	rs2113625	0	21682123	C	T
1	rs1794868	0	199554630	G	A
2	rs13397483	0	35986417	C	G
1	rs17534202	0	201547798	C	G
2	rs13412470	0	239528964	G	A
2	rs6546706	0	71700628	T	G
1	rs1926309	0	64960026	C	T
2	rs16824646	0	204257925	C	T
1	rs11580593	0	238248424	C	T
2	rs921047	0	119587236	A	G
1	rs12402179	0	47888333	T	C
1	rs7531337	0	53414499	A	C
1	rs872504	0	228970882	C	T
2	rs17027534	0	102575857	C	T
2	rs2432678	0	38251626	T	G
1	rs1347333	0	88019148	A	G
2	rs12991571	0	20230770	T	C
2	rs2166539	0	134328338	G	C
1	rs705689	0	4449167	G	T
1	rs11808386	0	164989014	A	G
1	rs1325432	0	92713438	T	G
2	rs1000937	0	161443744	A	T
2	rs13428330	0	35333207	A	G
1	rs11590932	0	159958778	C	T
1	rs16828999	0	24105136	A	G
1	rs2355834	0	238377757	C	T
2	rs4832013	0	85855518	T	C
1	rs12722898	0	26593874	A	G
2	rs16831740	0	153315752	G	T
2	rs7607907	0	127860756	C	T
2	rs6726541	0	32707086	G	T
2	rs10490231	0	50390970	T	A
1	rs17102334	0	79097679	T	A
2	rs836701	0	168397783	G	C
1	rs7549959	0	15440387	G	A
2	rs13417602	0	218536679	T	C
2	rs1579684	0	153879958	G	A
1	rs6674448	0	209935788	A	G
1	rs2236560	0	46268021	A	G
1	rs11586238	0	117064661	G	C
2	rs639935	0	16319757	A	G
1	rs9332517	0	167809324	A	G
1	rs10924235	0	243763883	C	T
1	rs12118019	0	164153762	C	G
2	rs827219	0	143609264	T	C
2	rs10193938	0	65874653	C	T
1	rs12022842	0	190879768	A	G
1	rs10494849	0	202410750	T	C
1	rs1318695	0	81147506	C	T
1	rs10918029	0	160062520	A	G
1	rs497937	0	162244633	C	T
2	rs6708727	0	17882568	T	C
2	rs6745114	0	166366832	C	T
1	rs2072941	0	207878218	C	T
2	rs13034852	0	126191201	T	C
1	rs3908855	0	103283403	C	T
2	rs17006439	0	28108196	A	G
2	rs10202854	0	168755530	T	C
2	rs4499448	0	150488991	A	T
2	rs165052	0	54875262	G	T
1	rs1482659	0	197471320	G	T
1	rs296547	0	199158760	C	T
2	rs2612699	0	111302685	T	C
2	rs11883520	0	78319075	T	G
1	rs2143109	0	169039655	G	A
2	rs10199315	0	154933754	G	A
2	rs13398605	0	231583677	A	G
1	rs12409562	0	64322641	G	A
2	rs6713768	0	46753029	A	C
1	rs12127258	0	158168596	G	A
1	rs707452	0	9017118	A	T
2	rs4514898	0	73819779	T	C
2	rs1427642	0	82593307	G	A
2	rs10445705	0	234341526	A	G
2	rs4849953	0	3620040	C	T
2	rs342129	0	20579604	C	T
1	rs11164733	0	103446025	G	A
1	rs4661346	0	16155363	C	G
2	rs9808174	0	34324106	T	C
2	rs13395899	0	42481392	G	A
1	rs17163542	0	221135103	T	C
2	rs1979121	0	200150849	G	A
2	rs1992765	0	61604837	A	G
2	rs1609417	0	36290595	A	G
1	rs3754519	0	181771508	C	T
1	rs12077398	0	107799855	T	C
2	rs308027	0	6791903	A	G
2	rs13391541	0	233445487	A	G
2	rs1851138	0	57884753	T	G
2	rs1862951	0	208077017	G	A
2	rs7584681	0	171098917	G	A
2	rs12613867	0	53465871	A	C
1	rs9787265	0	115697264	A	C
1	rs12407783	0	29635194	T	G
1	rs973421	0	188761114	T	G
1	rs10802822	0	238199591	T	C
1	rs4839387	0	110769787	T	G
1	rs6674232	0	149305544	C	T
1	rs6686901	0	42208641	C	T
1	rs6576802	0	86366535	G	A
1	rs1036639	0	240556328	C	G
2	rs1595760	0	188643022	C	T
2	rs3771709	0	159951972	A	G
2	rs739660	0	130042754	T	A
1	rs1107128	0	199429814	G	T
1	rs16834307	0	190687520	A	T
1	rs1192579	0	18156444	C	T
2	rs1549729	0	104896332	A	G
1	rs16824471	0	184014051	C	T
1	rs6692731	0	112820705	T	C
2	rs6753666	0	228000184	C	T
2	rs1446456	0	226414698	C	G
2	rs4854514	0	68859427	T	C
2	rs6751428	0	219920963	T	C
1	rs12734836	0	243883323	T	C
1	rs6425926	0	30511943	T	C
1	rs11120301	0	212576738	G	T
2	rs10184250	0	66657397	C	T
2	rs11679692	0	6651420	C	T
2	rs4563262	0	50539877	C	T
1	rs4920626	0	17918874	G	T
2	rs6743428	0	15750550	A	G
2	rs4378760	0	175242976	G	T
2	rs581972	0	166004068	G	A
1	rs4323773	0	214665176	G	A
1	rs12085280	0	177957356	T	C
1	rs821627	0	230213791	C	T
2	rs1839415	0	23235836	T	G
1	rs2146338	0	89993716	C	T
2	rs11164125	0	95420856	T	C
1	rs620281	0	100131921	A	G
2	rs873153	0	79275473	T	G
2	rs4954835	0	140897286	G	A
2	rs13012983	0	40422297	A	C
2	rs1439945	0	119535662	A	G
1	rs16831617	0	158453397	C	T
1	rs9431660	0	229378490	G	A
1	rs590775	0	40838331	G	A
1	rs6666655	0	181607257	T	C
1	rs9429756	0	115819431	A	G
2	rs16827973	0	231917467	C	T
1	rs9628657	0	157728277	C	A
2	rs9288521	0	217223017	T	G
1	rs1346094	0	163790676	C	T
2	rs16850094	0	213843955	C	T
2	rs9288703	0	158475614	C	T
1	rs4950485	0	145706666	G	A
2	rs975894	0	205354060	C	T
1	rs10802917	0	239215583	A	G
2	rs11684315	0	12697264	A	C
1	rs2297564	0	55313638	T	C
2	rs4500898	0	235374544	A	G
2	rs533970	0	32091611	A	G
1	rs11580742	0	156244196	G	A
2	rs1518709	0	180938643	A	G
1	rs7537802	0	38437114	T	C
1	rs17540712	0	38811960	T	C
1	rs1764390	0	35032548	A	G
1	rs7525139	0	24953109	T	C
2	rs6728999	0	215943291	T	C
2	rs956966	0	102954007	A	G
1	rs12405486	0	114937032	T	C
2	rs12473069	0	114451715	C	G
2	rs10168232	0	223012765	G	A
1	rs10921034	0	190089414	A	G
1	rs9660337	0	230266470	C	A
2	rs4131336	0	119540533	T	C
2	rs16865007	0	6337057	T	C
1	rs2282369	0	235121422	A	G
2	rs6545666	0	21406154	C	T
2	rs17582501	0	234758888	G	C
2	rs768145	0	144401345	T	C
2	rs17007220	0	122584225	A	G
2	rs6733507	0	64789976	G	T
2	rs16866794	0	226628336	C	T
2	rs17339042	0	34146754	G	A
2	rs10496111	0	64315987	G	A
1	rs1779993	0	161084118	A	C
2	rs3771347	0	241838764	T	C
2	rs6545925	0	62392853	G	C
2	rs1015555	0	240290012	C	T
2	rs1869451	0	33466906	G	A
2	rs10195834	0	66680556	G	A
2	rs17050345	0	59745764	G	T
2	rs13429740	0	74450148	G	T
1	rs7414784	0	166319171	G	A
1	rs4920167	0	232231142	T	C
2	rs748569	0	61710681	C	A
2	rs7579851	0	151419946	G	T
1	rs1780324	0	21694344	A	G
1	rs11580059	0	15299084	C	A
1	rs913723	0	203585477	C	T
1	rs14868	0	224174410	C	T
2	rs13407077	0	159297703	T	C
2	rs2666215	0	9306690	T	G
1	rs585672	0	7895757	C	T
1	rs3903059	0	45165542	T	C
2	rs17027265	0	86569405	C	T
1	rs10779271	0	214899612	G	A
1	rs11260727	0	16525886	T	C
1	rs17043362	0	205673023	G	A
2	rs4952479	0	41571498	A	G
1	rs2213949	0	157400338	A	G
1	rs9332563	0	167796096	G	A
1	rs4350180	0	214245281	A	G
2	rs17048253	0	114701762	T	C
2	rs755651	0	106048032	T	C
2	rs4671356	0	59888441	T	C
2	rs355583	0	142097556	A	C
2	rs2048278	0	210861646	T	C
2	rs1480488	0	116607942	C	A
1	rs10489935	0	39679246	G	A
2	rs2357180	0	53270870	A	G
1	rs12741018	0	6064041	G	A
2	rs10171173	0	179502692	A	G
1	rs1463340	0	189383650	A	G
1	rs2297791	0	5850325	A	G
1	rs12755597	0	215000961	A	G
1	rs6700644	0	62348569	C	T
1	rs7519747	0	66913311	T	C
2	rs4386280	0	160891041	A	G
2	rs7593170	0	56252229	A	C
1	rs3911332	0	178501081	C	T
1	rs4907093	0	84993425	G	A
2	rs6743777	0	217058962	T	C
2	rs10490511	0	80802274	A	G
2	rs6743939	0	214962782	G	T
2	rs10490530	0	154867155	G	A
2	rs7557121	0	240185815	T	C
2	rs3772047	0	241315301	A	G
2	rs16983531	0	17374030	T	C
2	rs7567828	0	44108166	C	T
1	rs4531280	0	242447060	C	G
1	rs11121152	0	8279808	C	T
2	rs10495955	0	48703734	G	T
2	rs6732493	0	146967270	A	G
2	rs841463	0	129071730	G	A
1	rs17116880	0	85114070	C	T
1	rs3888717	0	33367876	T	C
1	rs2477875	0	180700610	C	T
2	rs11674331	0	181730964	A	G
1	rs656908	0	88889963	T	C
1	rs285461	0	163764316	T	C
2	rs4672732	0	215488349	T	C
1	rs7516943	0	83728675	C	T
2	rs12691575	0	141344291	A	G
2	rs4076894	0	27100	T	C
1	rs6428992	0	235324273	A	G
1	rs9332640	0	167760350	C	G
2	rs9636297	0	174666097	C	T
1	rs10458443	0	240779574	C	T
2	rs6547446	0	82932407	G	A
2	rs421360	0	183270029	C	A
2	rs2971010	0	100593036	A	T
2	rs2392756	0	221389387	C	A
2	rs934858	0	171073380	A	C
1	rs16860777	0	160125216	G	C
1	rs16842417	0	196362503	G	A
1	rs12734496	0	181555214	A	G
2	rs10928169	0	143770048	G	A
2	rs4854279	0	816392	T	C
1	rs10864334	0	8142693	T	C
2	rs7581136	0	144240342	C	A
2	rs17031053	0	43650315	A	T
1	rs6695168	0	117628765	C	T
2	rs4611590	0	211847889	C	A
2	rs10208161	0	236431385	T	C
2	rs11690929	0	46250099	A	G
2	rs4953042	0	44054880	C	T
2	rs383452	0	80327669	A	G
2	rs10177619	0	239926267	T	A
2	rs1477506	0	34204077	G	A
2	rs10497715	0	191876006	G	A
1	rs17187582	0	206822427	G	A
1	rs301734	0	214359189	T	G
1	rs867275	0	176196719	C	T
1	rs17621429	0	169198309	A	G
1	rs1723015	0	165699518	C	T
2	rs2365778	0	31591723	C	T
1	rs17121012	0	60937375	T	A
2	rs2160337	0	36818255	G	T
1	rs7534322	0	110790611	A	C
2	rs2609095	0	6149201	T	G
2	rs6756215	0	236716740	A	T
2	rs17014873	0	127546689	C	A
2	rs2028913	0	77105708	G	C
2	rs2705840	0	14876378	G	C
1	rs4656377	0	160907498	A	G
2	rs1250905	0	224160232	G	A
2	rs6760615	0	187140827	T	C
1	rs34306661	0	1677485	C	T
1	rs17100458	0	77604387	G	A
2	rs6727261	0	230734318	G	A
1	rs6687273	0	190384225	C	T
2	rs799820	0	154928381	G	A
2	rs41395646	0	46609935	G	A
1	rs7527017	0	64415865	T	C
1	rs10157474	0	119897981	A	G
2	rs7586043	0	35426215	A	G
1	rs6658076	0	216413773	C	T
1	rs35659744	0	27560053	T	G
2	rs13432599	0	240225884	T	C
2	rs7578411	0	78865671	C	T
1	rs262689	0	2103126	A	G
1	rs1498372	0	76863963	C	T
1	rs2039838	0	241648937	A	G
2	rs12476568	0	41084366	G	A
2	rs12612199	0	75547049	T	C
1	rs17047715	0	216596848	A	G
1	rs1339951	0	194748980	C	A
1	rs7547864	0	36784328	T	C
1	rs4649005	0	24820535	T	C
1	rs6682084	0	239201733	A	C
2	rs2711074	0	159235863	C	T
1	rs16836898	0	34932446	T	C
2	rs403973	0	151715473	G	A
2	rs359901	0	185160973	T	C
2	rs11897842	0	134429500	T	C
1	rs1146515	0	94792928	G	A
2	rs2376196	0	197610569	T	A
1	rs12059556	0	91828583	T	C
2	rs12475686	0	227681867	A	G
2	rs13413317	0	159420143	T	C
1	rs839879	0	109329384	A	G
1	rs3766551	0	201408215	T	C
1	rs946108	0	218001297	A	G
2	rs2060279	0	77976695	C	T
2	rs785303	0	52888357	C	T
2	rs1721341	0	228476728	G	A
2	rs11690687	0	97828253	T	C
1	rs6031	0	167778527	A	G
1	rs7530275	0	14656243	G	A
2	rs17035845	0	46968402	T	C
2	rs13424162	0	4585927	A	T
1	rs2760052	0	186338715	C	G
1	rs41370344	0	167053931	C	T
1	rs647438	0	168843859	G	T
1	rs12035882	0	19979605	A	G
1	rs11485142	0	216899837	C	A
2	rs7586604	0	99818108	T	C
2	rs4972795	0	176411753	T	C
1	rs472276	0	242179229	A	G
1	rs599883	0	74873965	A	C
1	rs7520578	0	192930561	G	A
2	rs522893	0	169398975	T	C
1	rs11240116	0	145679137	T	C
2	rs13423193	0	206992203	G	A
2	rs16826436	0	149629056	T	G
1	rs1611756	0	151223322	A	G
2	rs7600459	0	137436818	C	G
1	rs11583969	0	109645298	T	C
1	rs716197	0	38893245	C	T
2	rs4832592	0	16472596	A	G
1	rs12043420	0	102471625	A	G
1	rs10926744	0	240686448	T	C
2	rs11675383	0	20746430	G	A
2	rs35836064	0	113703352	G	A
1	rs953537	0	225721845	C	T
1	rs1980473	0	22489170	A	G
1	rs4950806	0	200219197	T	C
2	rs1005431	0	50535966	T	C
2	rs4973194	0	229945721	G	A
2	rs10205939	0	139927905	A	G
1	rs9428792	0	237192028	G	A
2	rs6759296	0	121279706	C	G
1	rs835402	0	59554745	C	T
2	rs9309686	0	30853314	C	G
1	rs10903087	0	24628025	A	G
2	rs879710	0	113432693	G	T
2	rs35839493	0	48446581	G	A
1	rs11584183	0	228197335	C	T
1	rs7534641	0	77039264	A	G
2	rs11686510	0	240500320	G	A
2	rs17701527	0	76233423	T	C
2	rs17532280	0	201042649	A	C
2	rs6437301	0	240789869	C	A
1	rs1892496	0	26258884	A	G
1	rs17360053	0	22372117	C	T
1	rs13376465	0	47552280	T	C
1	rs16860108	0	166362954	G	A
2	rs4672213	0	57552116	C	A
2	rs4971689	0	50775436	G	C
2	rs1836731	0	211879351	G	A
1	rs797252	0	9145747	C	A
1	rs6688662	0	76614721	T	C
2	rs1456540	0	199484058	T	C
2	rs7608342	0	215954325	G	A
1	rs708124	0	226287394	T	A
1	rs17022245	0	119015146	G	A
2	rs6734107	0	206840762	G	A
1	rs7522485	0	228421649	G	A
2	rs6740908	0	176422271	A	G
2	rs974260	0	82895164	T	C
1	rs17405463	0	15415941	A	G
2	rs13033373	0	135237004	C	T
2	rs10208616	0	27520612	A	G
2	rs6732458	0	236895014	G	A
2	rs11886908	0	152573758	T	C
1	rs3015157	0	241390791	C	A
2	rs7565366	0	32918909	G	C
2	rs13002841	0	55108225	C	T
2	rs13006826	0	1785886	T	C
1	rs10907335	0	18353590	C	T
2	rs17654413	0	70425612	C	T
1	rs2475838	0	41796613	A	G
1	rs3917925	0	36718146	A	G
2	rs10198315	0	70595681	G	T
1	rs1983822	0	30911665	C	A
1	rs750906	0	114448286	C	T
2	rs3219156	0	202333860	C	T
1	rs703154	0	157383425	T	C
2	rs3087590	0	217075515	A	G
2	rs16855917	0	139744090	T	C
1	rs16842748	0	232388478	T	C
1	rs3900596	0	95392137	C	A
1	rs4650518	0	81471858	T	C
2	rs13393673	0	224590818	G	A
2	rs17465169	0	12449984	A	G
2	rs3770531	0	216534969	A	C
2	rs555990	0	135005702	C	G
2	rs754481	0	104846630	A	C
2	rs9287583	0	235588696	A	G
2	rs10460527	0	37358609	G	T
1	rs513049	0	33979566	C	G
2	rs6740053	0	164374856	G	A
2	rs1897164	0	10029352	C	T
2	rs12614696	0	96482684	T	C
2	rs10856784	0	18998937	C	G
1	rs17428998	0	199767008	G	A
2	rs1119776	0	215186795	C	T
1	rs2274620	0	144238961	G	A
2	rs4271795	0	759289	T	C
2	rs1913988	0	117872123	C	A
1	rs785197	0	21569445	A	G
1	rs2268541	0	166664038	G	A
2	rs6738635	0	35956489	C	A
1	rs10925867	0	237536357	G	T
2	rs6755378	0	1677785	T	C
1	rs3861927	0	198466037	T	C
2	rs10168874	0	174145784	G	A
2	rs10186459	0	18011656	G	A
2	rs17794833	0	180718201	G	A
1	rs6577566	0	6229976	C	T
2	rs2176191	0	228183117	T	G
1	rs6673253	0	37553641	T	C
1	rs9429850	0	208995666	G	A
2	rs3806550	0	232038453	G	A
2	rs1705046	0	36065216	G	A
2	rs1356728	0	35918972	G	T
1	rs6703869	0	155729833	C	G
2	rs1067386	0	44497761	T	G
1	rs11803905	0	107790837	T	C
1	rs1332969	0	168564502	A	G
1	rs537763	0	111109988	T	C
2	rs11693346	0	62540884	A	G
1	rs16843928	0	232931911	A	G
1	rs17130324	0	88456020	C	T
2	rs4233566	0	143988699	A	G
1	rs12058182	0	171071745	G	A
1	rs3177404	0	225129852	T	C
2	rs6713363	0	18356040	C	G
2	rs10174573	0	193450418	T	C
1	rs10926149	0	238391153	T	C
1	rs11578253	0	77037648	C	T
2	rs12472480	0	207106802	C	A
2	rs4292047	0	236738636	C	T
2	rs4581895	0	106306886	G	T
1	rs12562024	0	201434305	A	G
2	rs1347876	0	124563807	A	C
2	rs10933188	0	228063662	T	C
1	rs1174677	0	181910998	C	T
1	rs2130586	0	216320999	C	A
2	rs12467617	0	219744069	C	T
1	rs2786519	0	97773449	G	A
1	rs1325939	0	119385491	T	A
2	rs4676081	0	109361481	A	G
1	rs12563016	0	108339925	T	G
2	rs16982805	0	16862085	C	T
1	rs12026573	0	30568282	C	T
2	rs4349369	0	100810237	C	T
2	rs6745677	0	127525379	A	G
1	rs1924260	0	207238990	T	C
1	rs2004180	0	150739858	T	G
1	rs1889036	0	75711144	G	T
1	rs1461920	0	224861148	G	A
2	rs17777767	0	217608737	G	A
2	rs6433777	0	152583990	G	T
2	rs7563013	0	23787591	A	G
1	rs10494727	0	193836237	T	C
2	rs11884397	0	23738893	A	G
1	rs2472126	0	234768997	A	G
2	rs4893873	0	176796771	G	A
2	rs13401500	0	48027661	C	T
2	rs13016815	0	42044881	T	C
2	rs12477986	0	222244505	G	A
1	rs604708	0	84641549	T	C
1	rs483202	0	24526379	A	G
2	rs16846274	0	141968319	T	C
1	rs616933	0	69616259	A	G
2	rs13418753	0	134307068	A	G
2	rs6747449	0	121424146	G	A
2	rs13389374	0	234145315	T	G
1	rs1392127	0	55788503	T	C
2	rs6710298	0	79332367	G	A
1	rs12409415	0	205056231	T	C
2	rs4352220	0	62452866	A	C
2	rs6726893	0	52547408	C	T
1	rs574944	0	162594457	T	C
2	rs6735419	0	157336068	C	A
1	rs6588115	0	65358387	T	A
2	rs16829858	0	134444299	G	A
2	rs1997502	0	102210681	A	G
1	rs12072382	0	58308653	G	C
1	rs6686155	0	120208370	A	C
2	rs6718095	0	240267041	A	T
1	rs351399	0	210531732	C	G
2	rs4143308	0	45013438	T	C
1	rs7518950	0	21677044	T	C
2	rs2421341	0	125519532	T	C
2	rs10804318	0	223789898	G	T
2	rs12470231	0	213584495	G	A
2	rs16828626	0	187679256	A	C
2	rs10194657	0	74968616	A	G
1	rs3897400	0	243348777	T	C
1	rs1361474	0	67734738	T	C
1	rs4504912	0	59818448	G	A
2	rs841095	0	128994746	A	G
2	rs3749060	0	109126128	G	A
1	rs11165213	0	94919343	G	T
1	rs12068814	0	44566493	T	C
2	rs10182407	0	11064591	C	T
2	rs17027446	0	62952123	A	G
1	rs7542852	0	245293609	G	T
1	rs4612666	0	245665693	T	C
1	rs529257	0	28448914	A	G
2	rs6548246	0	649247	A	G
2	rs511773	0	13543565	T	C
1	rs41421147	0	233925003	A	G
1	rs4649592	0	147941416	T	C
2	rs6730459	0	170786883	A	G
1	rs4308981	0	150050321	T	C
2	rs6543582	0	240367404	A	G
2	rs7569719	0	17975939	C	T
1	rs12091844	0	167699897	T	C
1	rs17313125	0	175121816	T	C
2	rs6757529	0	206219194	A	G
2	rs2052981	0	168194182	C	A
2	rs13023941	0	203252119	G	A
2	rs1526303	0	174151593	T	C
2	rs2348023	0	201223550	G	A
1	rs12563344	0	47856902	C	T
2	rs6547121	0	77186909	A	G
2	rs11674265	0	231569945	T	C
1	rs3768293	0	16340511	G	T
2	rs11681740	0	189476530	T	C
1	rs4971009	0	149383120	T	C
1	rs12142577	0	86346134	C	T
1	rs6428096	0	187276963	T	C
2	rs771010	0	198399251	G	C
1	rs2803291	0	1882185	T	C
2	rs2203801	0	105459868	A	G
2	rs16833504	0	191785682	C	T
2	rs12993501	0	6679436	G	A
1	rs212987	0	48462179	G	A
1	rs930145	0	68402118	G	A
1	rs12123142	0	239112676	C	T
1	rs2003046	0	10955414	A	C
1	rs1028182	0	205068502	T	C
2	rs16859964	0	172651597	T	C
2	rs10165975	0	37610834	G	A
2	rs17016551	0	79287218	T	C
1	rs4660234	0	43091859	T	C
2	rs2075249	0	169811597	T	G
2	rs4145758	0	34627867	T	G
1	rs2025100	0	93049360	G	A
2	rs17504249	0	73028356	A	G
1	rs4319280	0	185960667	G	A
1	rs3176879	0	100976415	G	A
1	rs1165503	0	55988215	C	T
1	rs6428904	0	243430046	G	A
1	rs6593639	0	97442913	C	T
1	rs1158942	0	46684508	G	C
2	rs952498	0	223253227	T	G
1	rs10495127	0	217275543	C	T
1	rs11119220	0	207350083	G	A
2	rs7602200	0	119352975	T	G
2	rs4953288	0	45979475	T	C
2	rs6605291	0	3026692	C	T
1	rs2764448	0	178501265	G	T
1	rs2223477	0	169575456	A	G
2	rs1542282	0	52915338	T	G
1	rs6698605	0	71464483	C	T
1	rs4359069	0	105494689	T	C
1	rs16832625	0	233683906	A	T
1	rs17378711	0	239131656	T	C
1	rs17473315	0	160902892	T	G
2	rs12467120	0	240542948	A	G
1	rs7533396	0	115319749	A	G
2	rs6722929	0	171316157	A	G
1	rs7534158	0	76960980	T	C
2	rs9287928	0	170652717	A	G
2	rs2099878	0	117072884	C	T
2	rs7607715	0	41927142	T	C
1	rs41408755	0	164282452	T	C
1	rs6694063	0	238504494	G	A
2	rs982928	0	77446365	C	T
1	rs3917851	0	167826259	C	T
2	rs2536214	0	229602126	T	C
1	rs1741960	0	34954982	T	C
1	rs1718919	0	77164288	G	C
1	rs11102342	0	112177644	C	T
2	rs13030250	0	81005617	T	C
1	rs11578555	0	71887339	C	T
2	rs842122	0	136911708	G	C
1	rs11587848	0	19638226	A	C
1	rs2760526	0	190798720	C	A
1	rs610587	0	170447019	A	G
1	rs3929231	0	89700315	C	T
2	rs10803570	0	139145538	G	A
2	rs653310	0	164566434	C	A
2	rs7583457	0	198399472	G	T
1	rs16830167	0	25118265	A	G
2	rs11891588	0	216479052	G	A
2	rs2861680	0	79006430	G	A
2	rs4668813	0	5958011	A	G
2	rs12329058	0	1379615	G	C
1	rs628504	0	180860387	C	T
2	rs10179966	0	97208827	T	C
1	rs322908	0	197348107	G	A
2	rs11902670	0	3624992	T	C
1	rs10803176	0	242355775	A	T
2	rs2080712	0	162670175	A	G
2	rs4675499	0	205681813	A	G
1	rs6588344	0	69218869	G	T
2	rs1901455	0	106039568	T	A
1	rs16823238	0	182707351	T	C
1	rs11247752	0	28298588	G	T
2	rs7595037	0	68500599	C	T
1	rs597441	0	10416002	T	C
2	rs6741153	0	59529433	T	C
1	rs16848741	0	226772117	G	T
1	rs6670140	0	179568242	G	A
1	rs4634945	0	245702638	C	A
2	rs1524187	0	129736953	G	A
1	rs11121901	0	12298369	G	A
1	rs28378934	0	74988277	T	C
1	rs7543000	0	18805331	A	G
1	rs825189	0	64479831	G	C
2	rs4662816	0	128908006	A	G
2	rs807611	0	15707432	T	G
1	rs4915778	0	62036004	A	C
1	rs4846483	0	216698991	A	C
2	rs16858402	0	143433670	C	A
2	rs7576585	0	202472454	G	C
2	rs1565798	0	53505979	C	A
2	rs354230	0	54770754	G	A
1	rs12137269	0	112908156	T	C
1	rs4950979	0	203319562	G	A
1	rs4142940	0	218446126	G	C
2	rs3771595	0	159101695	C	T
1	rs975152	0	75458575	G	A
2	rs10174050	0	119363257	C	T
2	rs2390163	0	165899710	A	C
2	rs17047459	0	118300513	A	G
1	rs12074804	0	12623329	C	T
1	rs2274941	0	55125958	G	T
2	rs10165182	0	133243443	C	T
1	rs6696736	0	183738655	A	G
2	rs1400724	0	226034886	G	T
1	rs17409729	0	101308366	G	T
2	rs11888922	0	59936376	C	T
2	rs2722583	0	5859596	A	C
1	rs12136079	0	34786173	A	G
1	rs12092772	0	54990618	T	C
1	rs3766012	0	87123054	G	A
2	rs2840128	0	220160145	T	A
2	rs4853258	0	76625956	A	G
2	rs11888528	0	119835234	C	T
1	rs751	0	87630557	A	G
1	rs4409621	0	22605336	A	G
2	rs9989884	0	60484796	G	T
1	rs1796924	0	20154556	A	G
1	rs3117061	0	11634176	G	T
1	rs2488418	0	213996418	G	A
1	rs351393	0	210543142	G	A
2	rs11891445	0	105954675	A	G
1	rs11585894	0	99744018	G	A
2	rs4671712	0	66179906	T	A
1	rs1566254	0	108895314	G	T
1	rs10489615	0	228371611	G	A
2	rs17225193	0	148483926	T	C
1	rs2746479	0	17342279	G	A
1	rs12402777	0	188122473	G	A
1	rs6665210	0	144244180	A	G
2	rs6542535	0	120072526	T	C
1	rs10875149	0	98632137	T	C
1	rs13376031	0	235839963	G	A
1	rs10915942	0	224372364	A	G
1	rs7537965	0	234396136	C	T
2	rs7583856	0	128975785	G	T
2	rs6719019	0	29649957	C	T
1	rs12045241	0	89854812	A	G
2	rs17028876	0	60187193	A	G
2	rs6543007	0	101030016	C	T
1	rs12065219	0	85454849	C	T
2	rs10495873	0	37875279	G	A
2	rs12477836	0	36499847	G	A
1	rs679804	0	55325157	C	T
2	rs11687477	0	10907649	T	G
1	rs9853	0	158513612	A	C
1	rs4301637	0	218631105	T	C
2	rs17038275	0	49195570	G	A
1	rs12723730	0	63278568	G	A
2	rs6745495	0	114618330	A	G
1	rs4951147	0	203185855	A	G
2	rs1448963	0	14222930	C	T
2	rs897871	0	65734055	T	C
2	rs7601275	0	238725505	G	A
2	rs7607881	0	42638043	C	T
2	rs12478269	0	19577085	G	T
1	rs16857753	0	230803143	C	A
1	rs12145301	0	73943384	A	G
1	rs6699472	0	109255808	C	T
1	rs12122652	0	174061090	G	A
1	rs6688958	0	58537634	G	A
2	rs10175782	0	228035578	A	C
2	rs4306755	0	41922601	G	A
1	rs12401552	0	180191396	A	G
2	rs2212500	0	154138298	G	A
1	rs598176	0	153974177	C	T
1	rs6667382	0	241985358	C	A
1	rs12128502	0	110525222	A	G
2	rs9636264	0	188619205	A	G
2	rs6709176	0	16055291	A	G
1	rs11582266	0	240391022	T	G
2	rs4973263	0	230652673	C	A
2	rs7570350	0	83245462	G	A
1	rs12062445	0	240696261	A	G
1	rs17095968	0	75032178	A	G
1	rs10920531	0	201175459	C	A
2	rs2110315	0	210723012	G	T
2	rs6719887	0	119261550	A	G
1	rs11803209	0	20483907	G	A
1	rs7411098	0	106321888	T	C
1	rs12564134	0	240075450	T	C
2	rs13427710	0	196963182	T	C
1	rs6689946	0	114859657	A	T
1	rs4920495	0	18629167	A	G
1	rs6696357	0	156635943	A	C
2	rs12693115	0	177749909	C	T
2	rs1724878	0	150314025	G	A
2	rs6543619	0	22063800	G	A
1	rs17095322	0	74676941	T	C
1	rs935075	0	9864705	T	C
1	rs7538141	0	116266532	A	G
2	rs11687165	0	153432883	T	C
1	rs9787093	0	34890512	A	G
2	rs11681162	0	8539622	C	T
2	rs11126006	0	64572262	G	A
2	rs13390061	0	126498456	T	C
2	rs10497251	0	165447260	C	T
2	rs7556723	0	172910526	A	G
2	rs17183625	0	161971721	G	T
2	rs2124437	0	33536241	G	T
1	rs12354245	0	192174124	A	G
2	rs3748926	0	34866002	G	A
2	rs7578528	0	136506753	T	C
1	rs11163291	0	81667685	G	A
2	rs6711305	0	1001582	A	G
2	rs2540094	0	59614842	C	T
2	rs4666288	0	29963073	A	C
2	rs6715145	0	205682356	C	T
2	rs7582523	0	31471506	G	C
2	rs10207295	0	114494199	G	A
1	rs513086	0	72082573	C	T
1	rs1392814	0	66317833	G	C
2	rs13012136	0	49334379	C	T
1	rs6668249	0	222965456	C	T
1	rs4660794	0	44651808	A	C
1	rs12141928	0	46450505	G	A
1	rs2911595	0	84822994	A	G
1	rs7542303	0	80686328	T	A
1	rs11264758	0	155778363	T	A
1	rs12136978	0	63188550	A	G
2	rs10171887	0	51081988	G	A
1	rs587710	0	189750962	C	T
2	rs12466789	0	241554452	A	G
1	rs12760321	0	211149884	T	C
2	rs13027589	0	150118811	G	A
2	rs522939	0	23693542	G	A
1	rs4592252	0	239361621	C	T
1	rs10799614	0	20412224	A	C
2	rs6434484	0	192134735	A	G
2	rs17868360	0	234394634	A	G
1	rs814976	0	188751657	C	A
2	rs12694422	0	218390719	G	A
2	rs891532	0	67863321	T	G
1	rs7525828	0	179178629	A	C
2	rs6547203	0	78477079	T	C
2	rs177617	0	6498594	A	T
2	rs13034375	0	208392586	G	A
1	rs3820676	0	156324315	C	A
1	rs1148352	0	99437884	A	G
2	rs6709990	0	45342043	A	G
1	rs16846278	0	171834831	C	T
2	rs4346430	0	69522306	A	G
2	rs3770585	0	169532113	A	G
1	rs1817913	0	4267886	G	A
1	rs2071949	0	20475148	G	A
2	rs699482	0	166260518	C	T
1	rs1028574	0	114544875	T	C
1	rs12094170	0	190818355	A	T
2	rs13424615	0	201718346	A	C
1	rs863171	0	7915202	T	C
2	rs16855317	0	5191756	G	A
2	rs1990809	0	207611093	T	C
1	rs4971240	0	201755574	T	G
1	rs6686200	0	144970086	A	G
1	rs829391	0	21793645	G	A
2	rs10191413	0	169278183	G	C
1	rs12037499	0	62540541	G	A
2	rs10196354	0	212090891	C	T
2	rs1823790	0	180985377	G	A
2	rs16860132	0	197561877	C	T
2	rs4663270	0	238509093	T	C
1	rs10919736	0	197901221	A	G
2	rs17025642	0	62628207	C	T
2	rs13422757	0	208585307	A	G
1	rs355040	0	13691205	A	G
2	rs2287431	0	211028533	C	A
1	rs12563845	0	88167229	C	T
1	rs10429930	0	14363216	G	T
2	rs8179602	0	104013747	C	T
2	rs16831174	0	153041759	A	G
1	rs10907214	0	5427140	A	G
2	rs7604446	0	149648024	T	C
2	rs150137	0	74800249	G	A
2	rs6717411	0	8582682	A	G
2	rs6542114	0	113579296	A	G
1	rs41520747	0	191321772	G	A
2	rs10498128	0	222762735	T	C
1	rs1338138	0	81060413	G	A
2	rs12464937	0	134442035	A	G
1	rs4405161	0	171681615	G	A
1	rs17434692	0	161003989	A	G
1	rs7532660	0	48131682	T	A
2	rs2075007	0	74345406	C	A
1	rs12072467	0	5558945	A	G
2	rs3814395	0	151053230	C	T
2	rs4852460	0	78992165	C	T
2	rs7589001	0	168650537	A	G
1	rs12035297	0	228305444	T	C
2	rs1430692	0	195572268	C	A
2	rs16845015	0	141430306	C	T
1	rs17026195	0	205620431	G	A
1	rs11205273	0	151582724	A	G
2	rs10192643	0	109388651	G	A
1	rs1999726	0	80295844	T	C
1	rs513826	0	37938609	T	C
2	rs12711924	0	119728641	A	G
2	rs4341973	0	69356836	T	G
2	rs10498175	0	225509345	A	G
1	rs2484153	0	180249159	C	A
2	rs11904419	0	143636951	T	C
2	rs2406990	0	130050171	G	A
1	rs17615059	0	233932637	C	T
1	rs12745094	0	58847690	C	T
2	rs1981913	0	204877394	C	T
2	rs16855297	0	168909639	G	C
2	rs10197959	0	230078358	A	C
2	rs4482476	0	227276262	G	A
1	rs2251465	0	206300621	T	C
2	rs895401	0	119584178	G	A
2	rs1960090	0	19913749	G	A
1	rs11102744	0	114557312	A	G
1	rs10493255	0	59280523	C	T
2	rs7562467	0	140663765	A	C
2	rs11685401	0	100343117	A	G
2	rs1996291	0	117855916	T	C
1	rs1531328	0	4318024	A	G
2	rs11123042	0	124892500	T	C
2	rs6733686	0	1046077	A	G
1	rs6704162	0	190681045	G	A
2	rs16839193	0	138107421	G	T
1	rs911271	0	234376647	A	C
1	rs17112332	0	95030485	G	A
2	rs10181512	0	188504539	T	C
2	rs12618497	0	12068272	T	C
1	rs10157512	0	108996418	G	A
1	rs1352538	0	162663559	C	T
2	rs1317603	0	240926837	G	A
1	rs7521861	0	102154021	C	A
2	rs546613	0	174144391	C	T
2	rs16867099	0	227156161	C	A
1	rs10926581	0	240049247	A	G
2	rs12621807	0	182564319	G	T
2	rs1867536	0	220289566	T	C
1	rs4915255	0	196180921	T	C
1	rs12564882	0	54567518	G	A
2	rs11676960	0	3060492	T	G
1	rs698893	0	16175569	G	A
1	rs6600414	0	42848274	G	A
2	rs11684566	0	122038665	C	T
2	rs17036754	0	69618375	A	G
1	rs712882	0	99530866	T	A
2	rs810148	0	33947740	A	G
1	rs6679280	0	152284240	T	C
2	rs7565930	0	28607183	C	A
1	rs17019095	0	104472020	G	A
2	rs1016569	0	199794997	C	T
1	rs10802432	0	244921485	C	T
1	rs656518	0	193421916	A	G
2	rs6751402	0	231074806	T	C
2	rs11677389	0	50556449	A	G
2	rs10203973	0	16863088	A	G
2	rs17034376	0	67854574	T	C
2	rs3770887	0	36516742	C	T
2	rs17048423	0	56892754	G	T
1	rs7540658	0	181010828	C	A
2	rs839511	0	212530487	T	C
2	rs6717658	0	35203547	A	G
1	rs2153929	0	72430802	C	T
1	rs2839963	0	45504901	A	T
2	rs2098279	0	210750645	C	A
1	rs7549612	0	176036631	T	C
1	rs12143612	0	234582458	G	A
1	rs17102247	0	46762059	C	G
1	rs7513516	0	25065596	C	T
2	rs13385999	0	55045401	T	G
1	rs189231	0	218985576	T	C
2	rs3820823	0	27018310	G	A
1	rs6677649	0	9668835	G	A
1	rs10493800	0	87949991	A	G
1	rs17362424	0	41566990	T	G
2	rs10208872	0	11407871	T	A
2	rs12992764	0	188603988	T	G
1	rs6666753	0	157002839	G	A
2	rs7557491	0	64706061	A	C
2	rs848556	0	36549124	A	G
1	rs17121179	0	100017169	T	G
1	rs12071045	0	59299124	T	C
1	rs10443220	0	60432307	T	C
2	rs2421538	0	125902914	A	C
1	rs10797982	0	182888759	A	C
2	rs10928729	0	140345733	G	A
2	rs1221194	0	81832332	G	A
1	rs673205	0	107756826	T	C
2	rs7572870	0	17740586	C	T
1	rs2353983	0	145279761	C	T
2	rs17425473	0	170931400	C	A
2	rs1533845	0	33874508	C	T
1	rs17565336	0	169371713	G	A
1	rs6669190	0	232592563	T	C
1	rs10799362	0	224864951	C	T
1	rs12044721	0	85011812	C	T
2	rs3770800	0	36640637	T	C
1	rs12069157	0	215338742	C	G
1	rs6693796	0	168909902	C	T
1	rs10918318	0	164181845	T	C
1	rs2609388	0	221179422	C	T
1	rs4308955	0	214014031	A	C
1	rs750148	0	30628402	A	G
1	rs495959	0	110533656	T	C
2	rs13431319	0	166322823	T	C
2	rs10496308	0	84273243	C	T
2	rs7603643	0	235298407	G	C
2	rs13415968	0	8981642	G	A
2	rs10179727	0	187393489	T	C
2	rs3762581	0	11667552	A	G
1	rs11121742	0	11443240	G	T
1	rs10798056	0	184978533	A	G
2	rs11547281	0	86857357	A	C
1	rs1930635	0	168683005	G	A
2	rs7558381	0	226337328	T	C
1	rs10465848	0	65216945	T	C
2	rs851413	0	19305477	G	A
2	rs7603154	0	106301484	A	G
1	rs4844527	0	208640993	T	C
2	rs4433974	0	11701418	G	C
1	rs12568082	0	100941531	A	G
1	rs12043801	0	41743814	A	C
1	rs7545613	0	203233025	G	A
1	rs10494334	0	161771788	A	G
2	rs6722180	0	236498097	G	A
1	rs16846617	0	161141462	A	G
1	rs11806541	0	161458512	T	C
2	rs785240	0	190658847	C	T
2	rs10187298	0	38521840	C	T
2	rs893350	0	11799931	A	G
1	rs11209658	0	70876404	C	T
2	rs1362256	0	229747285	T	C
1	rs1213708	0	72084720	T	G
2	rs6544095	0	37737965	G	A
2	rs17409597	0	145761530	C	T
1	rs822519	0	154107330	C	T
2	rs12613306	0	134843944	G	A
1	rs284084	0	186734309	A	G
1	rs2078570	0	199500374	C	T
1	rs11203232	0	18112587	A	G
2	rs7565770	0	46537187	A	C
2	rs11687162	0	86440283	T	C
1	rs17437302	0	107031632	A	G
1	rs11579117	0	32294381	A	G
2	rs16828257	0	232166408	A	G
2	rs11126040	0	65594202	G	A
2	rs10206152	0	183050970	G	A
1	rs12140702	0	99954647	A	G
1	rs3010780	0	211231541	A	G
1	rs17470099	0	102064698	T	C
2	rs6722377	0	120654502	A	G
1	rs1920142	0	169273677	T	C
1	rs2077821	0	33824252	T	G
1	rs12757796	0	227120166	G	A
2	rs4148188	0	43904191	C	T
2	rs10206338	0	60063485	G	A
2	rs11675550	0	50636103	G	T
2	rs13005240	0	221607293	T	A
2	rs2729706	0	160363949	G	C
1	rs10921202	0	190813675	T	G
2	rs16865799	0	224903889	G	A
2	rs2890701	0	143741307	G	C
2	rs10171686	0	113071791	A	G
2	rs16865896	0	224950057	C	T
2	rs888610	0	95784748	T	C
1	rs16828092	0	41562664	A	G
2	rs17435433	0	88290731	C	T
2	rs1469155	0	154971247	A	G
1	rs476894	0	37106870	G	A
2	rs16847175	0	163272088	G	A
2	rs882374	0	137629765	A	G
2	rs16861137	0	173567926	A	G
2	rs7570763	0	36654093	A	C
2	rs7570998	0	34216300	A	T
1	rs1768388	0	81370952	G	A
1	rs7523906	0	196269855	G	T
1	rs863027	0	157370612	G	A
2	rs6746095	0	205792381	A	C
1	rs1926828	0	181979146	C	T
2	rs938872	0	103794391	A	G
1	rs11581590	0	17269179	A	G
2	rs964176	0	160032130	T	C
1	rs850763	0	48480815	T	G
1	rs17102848	0	79384665	G	A
1	rs884158	0	229951395	G	A
1	rs12736058	0	56686929	C	T
2	rs1673448	0	65642723	A	G
2	rs12477063	0	215381909	C	T
1	rs2134482	0	17892544	A	G
2	rs16862092	0	174375067	A	G
1	rs12067162	0	19675834	G	A
2	rs10175504	0	65991329	G	A
2	rs10048721	0	5993356	G	A
1	rs12753665	0	181812684	A	G
1	rs2209957	0	89356161	G	A
2	rs829664	0	30579237	A	G
1	rs789663	0	230751450	T	C
2	rs7566884	0	173189446	G	A
2	rs6708931	0	37484497	G	A
2	rs6760034	0	12224208	T	C
1	rs9435409	0	106583135	T	C
2	rs7567068	0	105108563	T	C
1	rs316676	0	84514908	A	G
1	rs6703902	0	104582290	A	C
1	rs7528478	0	91673275	T	G
1	rs16842675	0	158063254	A	G
1	rs6540772	0	211237107	G	A
2	rs773808	0	33948779	G	A
2	rs6710161	0	70900175	A	G
1	rs10494786	0	197462515	C	T
1	rs17109325	0	83089065	C	T
2	rs13386654	0	105290459	A	G
1	rs7540059	0	215303819	A	C
1	rs1495845	0	225792670	C	T
1	rs2506987	0	47873416	G	A
2	rs10192432	0	161184465	T	C
1	rs2357068	0	230663092	T	C
1	rs1557078	0	239616973	C	T
2	rs6757532	0	13733917	T	G
1	rs3762296	0	31003973	G	A
2	rs7600642	0	242245991	G	C
2	rs10178578	0	103416883	T	C
2	rs17648779	0	182680369	A	G
2	rs17045501	0	116550632	T	C
1	rs12095196	0	239941352	A	G
2	rs11890377	0	6494970	A	G
2	rs17019114	0	80456802	A	G
1	rs1704198	0	211977117	T	G
1	rs3795472	0	244896496	G	A
2	rs2289462	0	44400635	A	G
1	rs10923556	0	118704719	T	C
2	rs17029649	0	104307040	C	T
2	rs10208946	0	140443329	A	G
2	rs1483870	0	52781905	G	A
1	rs4916000	0	64960487	G	T
2	rs7603242	0	75447255	C	T
1	rs2298896	0	29038725	G	T
2	rs1078150	0	19797761	T	C
2	rs6716256	0	24142217	G	T
1	rs17406271	0	202663351	C	A
1	rs2300293	0	199531525	C	T
2	rs7568963	0	29129116	G	A
1	rs4233036	0	24475382	G	A
2	rs1851745	0	200284004	A	G
2	rs6705263	0	33216147	T	G
1	rs7543003	0	7023052	A	G
2	rs1586255	0	151560268	G	A
1	rs2761477	0	176893149	T	C
2	rs7608209	0	106807906	G	A
1	rs4506412	0	46486268	T	C
1	rs3767256	0	213842628	C	G
2	rs17009373	0	73813620	C	T
1	rs10874491	0	101671301	G	C
1	rs4262550	0	218664651	A	G
2	rs6752335	0	111169010	G	A
1	rs12041531	0	161626257	G	A
1	rs11209008	0	67395886	A	G
1	rs686106	0	54407529	C	A
2	rs7559169	0	171029194	G	A
1	rs6577401	0	6993776	T	C
2	rs9808416	0	56417326	T	C
1	rs1701521	0	63914383	G	A
2	rs10166480	0	125241169	T	C
1	rs662064	0	10479838	T	C
2	rs17012668	0	33288486	T	G
1	rs12744976	0	177685613	T	C
2	rs4671110	0	64984275	C	T
2	rs10208199	0	33403710	A	G
2	rs7605399	0	235720650	T	C
1	rs7519293	0	109201066	G	A
2	rs17047080	0	25650986	T	C
2	rs17024979	0	40128923	T	G
1	rs41322644	0	166207529	G	A
1	rs6537803	0	109865063	A	G
2	rs10191496	0	33953106	T	G
2	rs17864675	0	234203230	A	C
2	rs2254576	0	201204356	A	G
2	rs2975784	0	241217712	T	C
2	rs12999598	0	241236123	A	G
1	rs1360674	0	240877658	T	G
2	rs6725800	0	133494336	G	A
2	rs6744358	0	228913826	G	C
2	rs10221771	0	236034695	C	T
1	rs269282	0	70476310	T	C
2	rs10188899	0	38526513	T	C
2	rs16824004	0	183694214	T	C
1	rs321237	0	96250713	G	A
2	rs17362910	0	5780500	G	A
1	rs12086857	0	93720600	A	G
1	rs1538285	0	209438727	G	T
1	rs16776	0	202337980	C	T
1	rs1376367	0	105251544	C	T
1	rs12562973	0	69222019	T	C
2	rs17050103	0	119144212	G	A
1	rs904506	0	222846276	C	T
1	rs17028422	0	5614374	G	T
2	rs1522907	0	138515049	T	C
1	rs4950907	0	201272194	T	C
2	rs17007602	0	29260909	A	G
2	rs2030316	0	123771688	A	G
1	rs4658060	0	190850973	T	C
1	rs16858694	0	231329566	C	A
1	rs10875210	0	99478260	A	G
1	rs10802335	0	244366971	C	A
1	rs2256459	0	96757627	G	A
2	rs16823721	0	183665171	A	T
1	rs351392	0	210540911	G	A
2	rs12464449	0	180367077	C	T
2	rs7592744	0	88621876	T	C
1	rs270712	0	44823636	G	A
1	rs17017668	0	209761131	A	G
2	rs12473275	0	29639285	A	G
2	rs6705757	0	187267467	G	T
1	rs7531688	0	236978578	A	G
2	rs6739276	0	239611693	G	A
2	rs1433310	0	103342214	G	A
1	rs4592207	0	2359358	T	C
1	rs349403	0	4373862	G	A
1	rs10495365	0	233770131	A	G
1	rs12042782	0	4288618	G	C
2	rs6545366	0	53867031	T	C
1	rs17018334	0	210239658	A	G
1	rs7521867	0	21958754	T	C
1	rs2647151	0	17344158	T	C
1	rs2786113	0	195570704	T	G
1	rs285339	0	64214757	G	A
1	rs12120400	0	102938728	C	A
2	rs2457183	0	214343577	G	C
2	rs11896903	0	104081758	G	A
1	rs868689	0	3290990	T	G
2	rs17645454	0	16760303	T	C
2	rs7594774	0	197441487	C	T
2	rs1002415	0	72308565	T	C
2	rs4670405	0	34800183	T	G
1	rs10754458	0	243841616	A	G
2	rs7601544	0	242295023	A	G
2	rs6754077	0	204567065	G	A
2	rs1190425	0	233023552	T	C
1	rs6429755	0	15777324	T	C
1	rs696977	0	206628781	C	T
1	rs17106988	0	52272527	A	G
1	rs2154297	0	80564296	C	T
2	rs766432	0	60573474	C	A
1	rs4926400	0	148198165	A	G
1	rs10489899	0	64460661	A	G
1	rs998448	0	38433948	T	C
1	rs16837368	0	154640207	A	G
2	rs13407937	0	71223132	A	C
2	rs1561070	0	115135149	T	G
1	rs12032522	0	151211852	G	A
2	rs7591344	0	11784876	C	T
2	rs1349500	0	52859939	C	T
1	rs2583454	0	33907599	T	C
1	rs12184300	0	78404678	C	T
2	rs13396584	0	98978200	G	T
1	rs17520463	0	58153300	A	G
2	rs13026730	0	200684142	G	T
1	rs2258875	0	71017730	A	G
2	rs3106791	0	236345695	T	C
1	rs12727682	0	208698261	C	A
1	rs10793721	0	203138453	T	C
1	rs663136	0	84209899	C	T
1	rs7545937	0	112306274	T	C
1	rs3849182	0	110625531	A	T
2	rs6713052	0	47105138	T	C
2	rs11893923	0	114482187	C	T
1	rs12085192	0	236163565	G	A
1	rs11589612	0	232118547	C	T
1	rs7543360	0	38432330	A	G
1	rs12746344	0	175904482	A	G
2	rs11676701	0	223043319	A	G
2	rs2287040	0	102219412	T	C
1	rs11265320	0	158336536	T	C
2	rs1534611	0	51600690	C	T
2	rs10167068	0	75210910	T	C
2	rs16840781	0	208809159	T	C
2	rs11685178	0	33216863	G	A
1	rs2198772	0	99516882	T	C
1	rs956706	0	244163779	T	C
1	rs11162245	0	77216855	C	A
2	rs11676753	0	238196715	C	T
2	rs726070	0	215521576	T	C
1	rs12058634	0	110079577	T	C
1	rs17576615	0	116842994	G	A
2	rs17043050	0	21876808	G	A
1	rs7414718	0	161985394	G	A
1	rs4652137	0	174114862	C	T
2	rs759878	0	204836045	G	T
1	rs1155542	0	64644308	T	C
1	rs12071005	0	197067730	C	T
1	rs7512541	0	204815047	T	C
1	rs2297675	0	31930891	G	A
2	rs10432635	0	41819818	C	T
1	rs11120629	0	214029997	A	G
1	rs1038982	0	164694513	T	C
2	rs6733950	0	38727681	C	A
1	rs10489419	0	114750292	G	T
1	rs4307603	0	50370955	T	C
1	rs2180275	0	229327393	T	C
2	rs2568203	0	85264444	T	C
2	rs715866	0	180481558	A	G
2	rs16865092	0	224250265	A	G
2	rs7587086	0	83098531	C	T
1	rs1811700	0	57505966	C	G
1	rs744528	0	30691040	T	C
2	rs2221783	0	13654312	G	A
2	rs11897377	0	75767882	A	T
1	rs12116790	0	4364793	G	A
2	rs10929424	0	6382484	A	C
1	rs17162243	0	26782380	A	G
1	rs12063430	0	24477025	C	T
2	rs12615784	0	9706854	C	T
2	rs2304402	0	11691775	A	G
2	rs7574177	0	142019589	C	A
2	rs7572720	0	153862502	G	T
2	rs11889931	0	106141807	T	C
2	rs7557857	0	115107076	A	G
1	rs11264250	0	152960137	G	A
2	rs12617566	0	167435455	A	G
2	rs10190458	0	208919295	C	T
1	rs17022673	0	119228782	A	G
1	rs12133337	0	165719314	C	T
1	rs1837502	0	112512047	C	G
1	rs1249588	0	73633761	G	A
2	rs1550536	0	103817566	C	G
1	rs6588294	0	68144964	T	C
2	rs7577869	0	70038193	C	T
1	rs17160586	0	145665076	C	A
2	rs6733193	0	145937545	C	T
1	rs17120999	0	60934968	C	T
2	rs4252022	0	113606632	A	G
2	rs6712702	0	40498609	A	C
2	rs6734277	0	50248759	A	G
1	rs10917454	0	19668438	C	T
2	rs1459166	0	125750479	G	A
2	rs17039782	0	123110041	C	T
1	rs2697965	0	14023092	T	C
2	rs7577926	0	4929725	T	C
1	rs12141022	0	79870668	A	G
2	rs3738894	0	46267673	A	G
2	rs13393228	0	226026062	C	T
1	rs1831108	0	81411857	C	T
2	rs3769524	0	197969765	C	G
1	rs976457	0	84066218	A	G
2	rs7577743	0	206471958	A	G
2	rs6734110	0	191546587	C	T
2	rs7563931	0	224585805	T	G
1	rs10916754	0	20496650	T	C
2	rs10933562	0	242119917	A	G
2	rs12479021	0	137212285	G	T
1	rs10881302	0	105811712	C	T
2	rs16862657	0	15467791	G	A
2	rs10209865	0	237468948	G	T
1	rs17019693	0	108016833	T	C
2	rs4668882	0	15251702	A	G
1	rs7538106	0	238186372	C	T
1	rs961121	0	235489676	T	G
1	rs1606971	0	105879530	A	C
1	rs12028716	0	88319831	T	C
1	rs2255009	0	38716132	C	G
1	rs6674359	0	173521216	G	A
1	rs1933216	0	59996794	G	A
2	rs2304674	0	238846643	G	A
1	rs3814321	0	195850466	T	C
1	rs12074379	0	6417330	T	G
2	rs7580873	0	236196122	A	G
2	rs17344929	0	212762525	T	C
1	rs13375825	0	150580619	C	T
1	rs11587419	0	228193485	C	G
1	rs17471195	0	88641250	C	T
1	rs11578649	0	119777485	T	G
1	rs2783442	0	111556139	T	C
2	rs1505227	0	77432700	G	C
2	rs1283763	0	156258848	G	T
2	rs6739255	0	154867446	G	C
1	rs804428	0	33332925	A	G
2	rs4144048	0	126509995	A	G
1	rs2901656	0	170701435	T	C
2	rs6748797	0	29286486	C	T
2	rs4662219	0	142540607	A	G
2	rs2953724	0	87317668	C	T
2	rs6761127	0	134701705	A	G
2	rs13025486	0	143728969	G	A
1	rs1319103	0	225285937	G	A
1	rs4084672	0	232209409	G	A
1	rs12041264	0	85336411	G	A
2	rs7559710	0	112990849	G	A
1	rs11588450	0	46773583	C	T
2	rs2681687	0	30780210	T	C
1	rs11806184	0	199598002	C	T
2	rs3820797	0	238449032	G	A
2	rs4675370	0	204354744	G	C
2	rs17032464	0	44724148	A	G
1	rs11162165	0	76720035	G	A
2	rs6749799	0	174730921	A	G
2	rs222809	0	146609660	A	G
2	rs6431804	0	6572073	G	A
1	rs11239984	0	145258353	A	G
1	rs2491598	0	105700072	G	A
1	rs6685141	0	76583571	A	C
2	rs10195035	0	109251841	C	G
1	rs12044277	0	32802494	G	A
1	rs6656071	0	229804323	T	C
1	rs10800760	0	199367062	A	G
1	rs7537259	0	165472270	C	A
1	rs8223	0	176164582	T	C
1	rs2337361	0	149739539	A	G
2	rs969538	0	21665770	C	A
2	rs1434167	0	109753613	C	T
1	rs12737310	0	207728531	A	G
2	rs1377396	0	19770516	A	G
2	rs10201726	0	109396912	T	C
1	rs11240043	0	145375788	G	A
1	rs1998721	0	199311371	A	G
1	rs9287269	0	242021174	A	G
1	rs7544972	0	160866743	T	C
2	rs2101330	0	134430529	A	G
1	rs6658764	0	80858587	A	G
1	rs1626284	0	157211101	T	C
2	rs1376462	0	38875192	T	C
2	rs4539817	0	77777435	G	A
2	rs17261653	0	213097202	C	T
1	rs2332059	0	179306251	A	G
1	rs4233207	0	36750152	C	T
1	rs1476670	0	44280782	A	C
2	rs7579501	0	134324791	C	T
1	rs1327611	0	81532419	C	T
1	rs507481	0	43316204	C	T
2	rs2722553	0	5777054	C	T
2	rs13009434	0	49112485	G	A
1	rs1898152	0	240359313	T	C
2	rs1879113	0	104450001	G	T
2	rs10930243	0	167235632	A	G
2	rs12473739	0	86279215	C	T
1	rs4970508	0	26783271	T	C
1	rs7536099	0	70594345	G	A
1	rs4950752	0	200223050	A	G
1	rs12408859	0	22659063	T	C
2	rs4569473	0	86231060	G	A
2	rs17334919	0	43560889	T	C
1	rs2025689	0	85052749	T	C
1	rs1176029	0	245859697	C	A
2	rs17270290	0	152471403	G	A
2	rs1868393	0	128754695	T	C
1	rs7553354	0	242111433	C	A
1	rs2184083	0	109063494	G	A
1	rs6680047	0	107426176	A	T
2	rs16850017	0	165570849	G	A
1	rs3818822	0	111658731	A	G
1	rs389392	0	240475690	A	G
2	rs4852259	0	71536458	G	C
1	rs10785728	0	105464488	A	C
2	rs6709159	0	108312610	A	G
2	rs6541998	0	112501708	T	C
2	rs751062	0	30804990	T	C
2	rs11681909	0	81334017	C	G
1	rs682568	0	184422675	G	A
2	rs13420679	0	227516569	G	A
1	rs3120713	0	244794181	G	T
2	rs6734966	0	135262217	T	C
1	rs11805518	0	215739120	A	G
2	rs10208273	0	6441445	G	A
1	rs10159109	0	80641139	T	C
1	rs642773	0	88812840	T	C
2	rs17036138	0	47106368	T	C
2	rs11678496	0	35653800	C	T
1	rs4657141	0	160328271	C	G
1	rs9437395	0	76517206	G	C
1	rs17023243	0	119476075	C	T
1	rs11162001	0	87635175	T	C
1	rs17025334	0	110353791	C	A
1	rs3011936	0	7697922	C	T
2	rs13006841	0	40311644	C	T
2	rs3770592	0	169546286	T	A
1	rs1582198	0	227154910	T	C
1	rs12137571	0	107232002	T	C
2	rs11885307	0	160661304	G	T
2	rs1369500	0	11529090	T	C
2	rs6751190	0	143743461	G	T
2	rs10180774	0	65373337	A	C
1	rs10797891	0	181830431	G	A
1	rs10789419	0	42864544	A	G
1	rs12073709	0	62259716	A	G
2	rs10173543	0	124356441	G	C
2	rs6750986	0	16015844	A	G
2	rs10203589	0	152689714	C	T
2	rs4525633	0	144007156	A	T
1	rs1741986	0	57151286	A	G
2	rs2290372	0	173556604	G	A
2	rs887961	0	10254485	G	T
1	rs6689582	0	229350751	G	A
2	rs1978531	0	56597171	G	A
1	rs4653162	0	36386291	C	A
1	rs583567	0	70766688	G	A
1	rs681866	0	75508955	G	A
1	rs4949766	0	77342077	C	T
2	rs12468104	0	65934309	T	C
1	rs7512319	0	61723558	G	A
2	rs6748986	0	233547483	T	C
2	rs10179725	0	123123787	G	A
2	rs4254490	0	221725638	T	G
2	rs1921671	0	207036140	G	A
1	rs7538658	0	4032637	C	T
1	rs4661183	0	154799357	C	T
2	rs6721199	0	45350317	A	C
1	rs12029613	0	14130348	A	G
2	rs12998454	0	29808156	C	A
2	rs2305429	0	208694630	A	G
1	rs10218565	0	101124249	T	C
1	rs12074102	0	72974957	A	G
2	rs1868844	0	46622063	A	G
1	rs4656746	0	168438419	A	G
1	rs12074539	0	242840514	G	T
2	rs13431495	0	65829258	T	G
2	rs17657544	0	139211899	A	G
2	rs328539	0	22155518	A	G
2	rs921055	0	233405581	C	A
2	rs7594319	0	70972265	A	G
2	rs12712367	0	34089238	C	A
1	rs12562360	0	60766803	G	A
1	rs2298145	0	53137692	G	A
1	rs1507761	0	205576422	T	C
2	rs909044	0	82084352	A	G
1	rs12026226	0	4787770	A	C
1	rs1412678	0	155805564	C	T
2	rs1382454	0	70478701	C	T
2	rs6710557	0	4805434	G	A
2	rs2029027	0	111977011	C	T
2	rs13411251	0	231294584	G	T
1	rs10874533	0	102264292	C	T
1	rs7554651	0	68842665	A	G
1	rs11579887	0	22391165	A	G
2	rs10495598	0	12377996	T	G
2	rs1868658	0	83810721	T	C
1	rs12736002	0	107725673	C	T
2	rs7563625	0	48439467	C	A
1	rs2794340	0	3486339	T	C
1	rs2270694	0	100722448	A	G
1	rs1110217	0	192204570	A	G
1	rs1766967	0	44248173	A	G
2	rs6544822	0	23489454	C	T
2	rs13000153	0	172294313	G	A
2	rs2082182	0	128008750	C	T
1	rs7547161	0	59477410	A	G
1	rs3176446	0	51206250	G	A
1	rs16863701	0	169113721	A	G
2	rs11681250	0	166700996	T	C
2	rs11888341	0	59985257	C	T
2	rs6743908	0	23399601	A	G
1	rs644914	0	12102964	G	A
1	rs11810061	0	230788460	T	G
2	rs12720854	0	21083410	C	T
1	rs6429654	0	14571196	T	G
1	rs6696527	0	239992773	A	G
1	rs17033822	0	115771115	G	A
1	rs12749310	0	201867277	A	G
2	rs12692083	0	129265753	A	G
2	rs10196664	0	25442970	G	A
1	rs2986550	0	182189058	G	A
2	rs2697270	0	197694293	T	C
2	rs2271832	0	68897043	G	C
1	rs34676516	0	26989050	T	C
2	rs10193871	0	133733523	C	T
2	rs10195783	0	186042349	T	C
2	rs2288322	0	179031363	T	C
2	rs17048737	0	129216564	G	A
1	rs2799627	0	62102668	T	G
1	rs12037711	0	106422238	T	C
2	rs2902577	0	70758607	T	G
1	rs11165244	0	95004860	T	C
2	rs9283513	0	197786195	C	A
2	rs1046976	0	233920287	C	T
1	rs628265	0	20891072	G	A
2	rs10196948	0	129828449	T	C
2	rs16866537	0	179367020	G	A
2	rs16848213	0	212871732	A	C
1	rs2785622	0	206281127	C	T
1	rs17020234	0	108216862	T	C
1	rs12734251	0	6128574	G	A
1	rs12407260	0	80024498	T	C
2	rs4561679	0	166826288	T	C
1	rs1056517	0	62449636	T	G
1	rs1436174	0	223009473	A	G
1	rs12025125	0	151045067	T	G
1	rs7513157	0	194942303	A	G
2	rs6743460	0	162664416	T	C
2	rs7589154	0	230105178	T	C
2	rs2305575	0	33598840	T	C
1	rs6671257	0	50005238	T	A
2	rs1451824	0	161276465	T	C
1	rs17589414	0	232963082	T	C
2	rs13388421	0	33540405	T	G
1	rs11165378	0	91973407	C	T
1	rs496933	0	53781867	C	G
2	rs11681222	0	228355497	G	A
2	rs6726894	0	102663368	G	C
2	rs2722593	0	5866421	C	T
2	rs340600	0	20755487	T	G
1	rs1762482	0	107400525	A	C
1	rs12140345	0	239458153	C	T
2	rs2552034	0	36360861	C	T
2	rs2853386	0	232999224	T	G
1	rs12080894	0	168005832	G	C
1	rs1557174	0	213761054	G	T
1	rs4920176	0	232519669	G	A
1	rs2268175	0	9223195	T	C
1	rs184159	0	75771283	T	C
2	rs10202936	0	11010852	C	T
1	rs3911410	0	99432733	A	G
2	rs6745530	0	224919650	A	G
1	rs7548669	0	230713478	T	C
1	rs7521260	0	180091440	A	C
1	rs1014649	0	158672202	T	C
1	rs28384833	0	169489549	G	A
1	rs6424728	0	81167097	G	A
2	rs41404251	0	35659082	G	C
2	rs16867040	0	180425906	G	C
2	rs16866884	0	9145213	T	G
1	rs1456462	0	2691676	C	G
1	rs1282018	0	111258342	G	A
2	rs10179092	0	222792577	A	G
2	rs16860397	0	173016440	T	G
2	rs730668	0	125386035	A	C
1	rs10908750	0	158172780	G	A
2	rs6737325	0	102465225	T	C
2	rs1352097	0	108068875	T	C
1	rs635817	0	228017645	C	T
1	rs17008345	0	218953795	C	A
2	rs12693795	0	197017678	G	A
1	rs1699860	0	143271712	T	C
1	rs1212304	0	206185202	T	G
1	rs1409976	0	71046127	T	C
1	rs7529530	0	76663587	A	G
2	rs6756237	0	174727879	A	G
1	rs909623	0	30479117	G	A
2	rs10932769	0	218855489	G	T
1	rs584792	0	234676054	A	G
1	rs2025807	0	182210139	T	C
1	rs1360704	0	181366003	C	T
1	rs10798004	0	183531772	G	A
2	rs4668644	0	9808255	A	G
2	rs7421557	0	180238957	C	T
1	rs311433	0	25189815	C	G
2	rs4302232	0	239544120	C	A
2	rs16840855	0	204738486	C	T
2	rs1517354	0	191524111	G	T
1	rs9726404	0	9418158	C	T
2	rs7580717	0	231884785	A	G
2	rs6725478	0	234280139	T	C
2	rs740389	0	70749608	T	A
1	rs6699503	0	213096664	C	A
1	rs12048692	0	181205693	T	C
1	rs11577248	0	34450952	T	C
2	rs10490710	0	169238038	A	G
1	rs742362	0	15599378	G	A
2	rs880236	0	7627592	C	T
1	rs11588837	0	148445751	G	A
2	rs13401339	0	234540776	G	A
2	rs707073	0	155011901	T	C
2	rs10187579	0	146031297	A	G
2	rs2111468	0	65847808	T	C
2	rs9308914	0	31116937	A	C
2	rs7599603	0	139630234	C	G
1	rs12126655	0	108158343	G	A
1	rs6427135	0	166847844	G	A
2	rs4952203	0	31957193	A	G
2	rs3935194	0	166838990	G	A
1	rs2526695	0	240118470	C	G
2	rs6720847	0	133354062	A	G
2	rs7573035	0	227929524	C	A
1	rs16864258	0	169492658	C	T
1	rs626785	0	148148524	G	A
1	rs16843838	0	197024839	G	A
1	rs3013101	0	13672722	C	T
2	rs17011429	0	124802070	T	G
2	rs6731242	0	234243432	G	T
2	rs1592695	0	64510450	C	G
2	rs17782474	0	99632368	G	A
2	rs343989	0	44785024	T	C
2	rs2716640	0	11905383	A	G
1	rs12118621	0	99969647	C	T
1	rs2389165	0	81889885	G	A
1	rs1048977	0	20817642	A	G
1	rs7519148	0	201001202	G	A
1	rs12723969	0	178000379	A	G
1	rs1930206	0	104194880	G	C
2	rs1715826	0	228527516	G	A
1	rs3737643	0	14511199	A	G
2	rs7594526	0	44026926	T	G
2	rs11563229	0	234433734	A	G
1	rs2297905	0	199283269	T	C
2	rs12986742	0	58828647	C	T
2	rs11895277	0	71931468	C	T
2	rs11883942	0	127012592	G	T
1	rs3766398	0	28081892	G	A
2	rs2166733	0	205098804	A	G
1	rs4653173	0	36528222	A	G
2	rs13383093	0	37528196	T	C
1	rs6683502	0	64534847	A	C
1	rs6682689	0	195794952	T	C
1	rs10911467	0	182152029	G	A
1	rs17454947	0	199336384	A	C
2	rs17586318	0	78891732	A	G
2	rs1976620	0	217057010	C	G
2	rs12467127	0	125147717	T	C
1	rs753209	0	46729847	A	G
2	rs6725181	0	212238711	T	C
1	rs4654357	0	29694970	G	C
2	rs1031092	0	24533753	T	G
1	rs6659212	0	93331711	A	G
2	rs2697309	0	197782028	C	T
1	rs1966247	0	48904341	G	A
2	rs2191906	0	210422407	G	A
2	rs2881691	0	153739928	T	C
2	rs41496051	0	135107470	A	C
2	rs1503228	0	68041676	T	C
2	rs12465942	0	49436592	G	A
1	rs6588594	0	56196559	A	G
1	rs539900	0	243630273	C	T
1	rs16839516	0	194371605	A	G
1	rs11209398	0	69397636	T	C
1	rs11805919	0	158412331	T	C
2	rs7570561	0	7727217	G	C
1	rs6668011	0	223579021	T	C
1	rs12067325	0	152018689	G	A
2	rs10168424	0	2699090	A	G
2	rs17338303	0	2443408	A	G
1	rs17140015	0	43279064	T	C
1	rs1334126	0	106576454	T	C
1	rs17029071	0	112269147	T	C
1	rs12058929	0	15861487	G	A
2	rs7349217	0	99181578	T	G
2	rs11568345	0	190145877	A	G
2	rs6707398	0	236215035	G	A
2	rs7595070	0	66919965	C	G
1	rs17128651	0	86238324	A	G
2	rs6737698	0	219207215	C	A
1	rs10923148	0	117144524	A	G
2	rs7425298	0	51363648	T	A
1	rs7525337	0	91010252	T	C
2	rs1374271	0	116251392	G	A
1	rs609031	0	109494413	C	T
1	rs4912151	0	19173703	A	G
2	rs6543726	0	33699146	A	G
1	rs1627732	0	107416907	G	A
2	rs13393118	0	104311486	T	C
1	rs17109175	0	53944128	A	G
1	rs4575086	0	116086010	G	A
2	rs2045886	0	28864021	G	A
1	rs2549316	0	15641320	A	G
2	rs4667005	0	181570824	G	A
1	rs10158178	0	66331761	G	A
1	rs7552978	0	79153054	A	G
1	rs4130692	0	56118412	A	C
1	rs12066428	0	77256981	G	A
2	rs7604808	0	144740663	A	G
1	rs9645433	0	41700293	G	A
1	rs4262570	0	106636953	T	C
2	rs12467109	0	200663902	C	T
2	rs1897406	0	81959003	T	C
1	rs3014989	0	80483341	T	A
2	rs4246623	0	176587192	A	G
1	rs883694	0	36693034	A	G
1	rs7525294	0	189137898	G	A
1	rs12043007	0	93244688	A	C
2	rs1106237	0	68803811	T	G
2	rs16865841	0	224925981	G	A
2	rs3771923	0	175566748	C	G
2	rs13395992	0	50488781	G	T
1	rs2252226	0	157542777	C	T
2	rs1522905	0	138625231	G	A
1	rs164158	0	160610012	T	C
2	rs11886562	0	234980152	A	G
1	rs1333727	0	97453930	C	T
2	rs4665387	0	27829071	G	A
2	rs156728	0	114497139	A	G
2	rs17039236	0	47588598	C	T
2	rs3783589	0	113248426	T	C
1	rs10888430	0	149991983	G	A
1	rs10889689	0	67689498	G	A
1	rs17463531	0	220784937	A	G
2	rs2041837	0	37322068	G	T
2	rs2678289	0	216233106	T	C
1	rs12045830	0	197780188	A	G
2	rs7421596	0	242497808	T	C
2	rs4850835	0	198819058	C	T
1	rs16834110	0	150709107	C	T
2	rs281505	0	46269049	G	A
2	rs12328841	0	237318278	G	A
1	rs10752832	0	144369065	A	G
2	rs4848263	0	125285030	T	C
1	rs902011	0	162676878	T	C
1	rs1935306	0	158418681	C	T
1	rs12145080	0	120887054	T	C
1	rs11585297	0	222994591	A	G
1	rs182358	0	97235738	C	T
1	rs622423	0	57538974	G	C
2	rs3811575	0	152991129	A	G
1	rs17511318	0	220829581	G	A
2	rs2165444	0	213622588	C	T
2	rs10208675	0	62760226	C	T
2	rs12622857	0	174254917	T	C
2	rs6542705	0	4380057	C	A
2	rs6710706	0	164522287	G	A
1	rs848199	0	16165329	C	T
2	rs7600946	0	20152863	C	T
1	rs4520444	0	195408611	T	G
2	rs10170466	0	118772704	T	G
1	rs6694989	0	61857091	T	G
2	rs792041	0	5528179	A	G
1	rs687790	0	88558639	C	T
1	rs12122772	0	60445131	A	C
2	rs13030314	0	69374299	A	G
1	rs12142622	0	236542725	T	C
1	rs1341446	0	239608511	G	A
2	rs3136228	0	47863320	G	T
1	rs1869970	0	2819411	G	A
1	rs6701047	0	158645604	G	A
1	rs1408151	0	30924039	T	C
2	rs12989194	0	204148673	C	T
2	rs16826971	0	147584815	A	G
2	rs6707131	0	113035380	G	A
2	rs13001872	0	50285256	A	G
2	rs1474080	0	104727046	G	C
1	rs10494876	0	204676741	A	G
1	rs12059872	0	165754983	C	T
1	rs12119052	0	164172747	G	T
1	rs16837433	0	163212450	C	T
1	rs556723	0	115744600	T	C
2	rs2244513	0	128117462	G	A
1	rs12745738	0	243885372	T	C
2	rs870638	0	21338259	A	C
1	rs12723667	0	83013247	G	C
2	rs4662289	0	142876834	G	A
1	rs17484974	0	38959381	C	T
1	rs12140479	0	70595826	C	A
1	rs16853069	0	14068799	C	T
1	rs2244529	0	167853656	G	A
1	rs4655934	0	86493972	T	C
1	rs11810972	0	169152249	A	C
1	rs12059477	0	119894835	C	T
2	rs4851561	0	102218269	A	G
1	rs17412946	0	155318425	T	C
2	rs17570040	0	73069663	T	C
1	rs16842169	0	196179780	T	C
2	rs1595455	0	154099026	C	A
1	rs3767098	0	37210526	C	G
1	rs7548051	0	36951355	G	A
1	rs16849419	0	222799601	A	G
1	rs11806633	0	225375039	C	T
1	rs423648	0	211752104	C	A
2	rs4850690	0	196826974	C	T
2	rs12477247	0	173092868	A	C
2	rs10186072	0	184909635	C	A
2	rs6715019	0	205021996	A	T
2	rs6715380	0	201922750	A	G
2	rs4352235	0	18819735	A	G
2	rs4241310	0	3189734	T	C
1	rs10753870	0	198434088	C	T
2	rs12473229	0	196878519	G	T
2	rs3927013	0	108461191	T	G
1	rs11208800	0	38447457	T	C
1	rs638113	0	82134783	G	A
1	rs12035704	0	81228506	C	T
1	rs28625842	0	38083373	A	G
2	rs13414333	0	113469202	G	A
2	rs1562608	0	177236119	G	A
1	rs2001464	0	119894301	A	G
1	rs1334331	0	88213654	A	C
1	rs7512603	0	239561201	A	G
1	rs17028814	0	5825437	A	T
1	rs2364546	0	41626944	G	A
2	rs7603217	0	83884023	T	G
2	rs12472083	0	12082749	T	C
1	rs12404046	0	30972465	T	A
1	rs7545932	0	209068700	C	T
2	rs7585761	0	228279119	G	A
2	rs10090	0	206255790	C	T
1	rs1775711	0	116368819	T	C
2	rs10181110	0	183455687	C	T
1	rs10492929	0	5137472	T	C
1	rs6695069	0	25174601	C	T
2	rs9646889	0	230230372	G	A
2	rs1993218	0	35119679	C	T
1	rs11208307	0	64108655	A	G
2	rs11903726	0	221616288	T	C
1	rs4846403	0	215467432	C	T
1	rs1416681	0	216190953	C	A
1	rs1997756	0	27744311	T	G
2	rs10928420	0	132968497	G	T
1	rs16843341	0	196808032	T	C
2	rs6738256	0	45467083	T	A
2	rs1125866	0	38585278	T	G
2	rs6748179	0	81799651	T	C
2	rs10930939	0	152688179	T	C
2	rs10497674	0	187456727	T	C
1	rs752555	0	20904628	G	A
1	rs2337363	0	149815679	T	A
2	rs13428286	0	76768133	G	T
2	rs6547678	0	86466686	A	G
1	rs6702848	0	11376164	T	G
2	rs4832421	0	18220536	C	T
2	rs6709287	0	176464998	C	T
2	rs4455137	0	5959304	A	G
2	rs17789933	0	80769279	T	C
1	rs3767976	0	93836215	T	C
2	rs2305144	0	70295279	A	C
1	rs7548088	0	158943883	A	G
2	rs16824247	0	228511955	T	C
1	rs12059327	0	163965807	C	T
1	rs11165318	0	95376198	A	G
1	rs9663066	0	78112242	T	G
2	rs6735344	0	240964274	A	C
2	rs6722139	0	20964863	A	C
2	rs1949424	0	98834773	C	T
2	rs6430373	0	133229556	T	C
2	rs6728810	0	23457619	A	G
1	rs7534846	0	115447354	G	A
2	rs10490192	0	66790990	T	A
1	rs859369	0	173705799	A	C
2	rs6738060	0	36088437	C	T
1	rs11811891	0	206380943	C	A
2	rs4954411	0	136792895	T	C
2	rs6434644	0	194562433	A	T
2	rs12474421	0	202672432	T	C
1	rs11166247	0	99691548	G	A
2	rs9309089	0	42881636	A	G
1	rs6665704	0	69531526	T	C
2	rs13402467	0	146361131	T	C
2	rs798426	0	7900789	T	G
1	rs12087175	0	117636914	A	G
2	rs4952060	0	31280586	T	C
2	rs17030513	0	65700561	T	C
2	rs12465678	0	44223702	G	T
2	rs11126736	0	79664825	T	C
2	rs12614272	0	36240406	C	T
2	rs4675542	0	206353492	C	G
2	rs2375684	0	196812189	T	C
2	rs13398003	0	52231803	T	C
1	rs17100984	0	78004613	T	C
2	rs12328759	0	40961021	T	C
1	rs1249838	0	75591308	C	T
1	rs1062976	0	168090284	T	C
2	rs7597885	0	53706479	A	G
1	rs2647169	0	17243810	T	C
2	rs2529663	0	198892727	G	A
1	rs10923260	0	117620020	A	G
1	rs1528858	0	212357651	A	G
2	rs6861	0	233868852	T	C
1	rs4845791	0	150803408	G	A
1	rs12410866	0	158375427	T	C
1	rs1329441	0	193489203	A	C
2	rs13409976	0	19628567	C	G
2	rs9789387	0	69639692	A	G
2	rs12713034	0	49104475	G	A
1	rs1473309	0	8311158	A	G
2	rs11899619	0	140487598	T	C
1	rs1594283	0	205521262	C	T
2	rs11681503	0	31285229	T	C
2	rs1265750	0	80805334	T	C
1	rs622628	0	238067672	A	G
1	rs10159029	0	111870538	A	G
1	rs557812	0	93280476	G	A
2	rs16851206	0	166445627	C	T
1	rs618369	0	43844383	G	T
2	rs17046350	0	117277763	A	G
2	rs16823737	0	144922536	A	G
1	rs12568690	0	199443334	T	G
1	rs17176304	0	230576003	T	G
2	rs16981862	0	16338593	A	G
1	rs12406882	0	106221399	T	C
1	rs4838896	0	111623300	C	T
2	rs13399676	0	132964910	C	A
2	rs11893741	0	48374266	C	T
1	rs11118965	0	206208826	A	G
1	rs789658	0	230765138	A	G
1	rs17557490	0	59968925	C	A
2	rs1922818	0	77608944	G	A
1	rs10919784	0	198191019	C	T
1	rs2810887	0	91931159	T	C
2	rs6722478	0	39002987	T	G
2	rs11693393	0	225405607	T	C
1	rs11805440	0	8718138	C	T
1	rs17011057	0	220145137	A	C
1	rs6608462	0	169328730	C	A
2	rs12989193	0	36292460	T	C
2	rs10170619	0	115995494	G	A
1	rs41526045	0	212020172	G	A
1	rs6600382	0	41835254	G	A
1	rs11581009	0	166336943	T	C
1	rs41535944	0	183002673	T	C
2	rs17027163	0	86441745	T	C
2	rs4645026	0	105675103	T	A
1	rs551027	0	18942431	C	T
2	rs12471326	0	234341197	C	T
1	rs698279	0	222799689	G	T
1	rs10489339	0	207848451	G	A
2	rs2588495	0	75621217	G	A
2	rs11676424	0	239338075	T	C
2	rs648120	0	161330975	T	G
2	rs17635917	0	170662602	C	A
1	rs17570439	0	40096797	C	T
1	rs6699758	0	245407267	T	C
1	rs473834	0	74515622	G	A
2	rs17491209	0	146521510	G	A
2	rs2368210	0	182009209	G	A
1	rs783304	0	44138044	G	A
1	rs10873978	0	78594085	T	C
2	rs6744448	0	187493643	C	T
2	rs2861734	0	78995021	C	G
2	rs10496450	0	113852766	T	C
1	rs2802723	0	241564935	C	T
2	rs6710671	0	20479906	C	T
2	rs7568455	0	67550185	G	A
2	rs1457452	0	65732584	T	C
2	rs1880130	0	215655497	G	A
1	rs12084204	0	19705154	T	C
2	rs6745163	0	168419189	C	T
1	rs11802756	0	175702481	C	T
1	rs16858068	0	165026221	C	T
1	rs17030886	0	7428428	G	A
2	rs13428055	0	158147569	C	T
2	rs4853435	0	79207103	C	T
2	rs837857	0	129802681	A	G
1	rs4661627	0	15658782	A	G
1	rs1072935	0	74294868	G	A
1	rs7551581	0	166448729	G	A
1	rs16838599	0	155707351	T	C
1	rs11203405	0	17680124	A	G
2	rs826013	0	4690057	G	A
1	rs12092472	0	159105262	A	G
2	rs17261209	0	80007457	G	A
1	rs11240655	0	202287104	T	G
2	rs7581676	0	170026788	G	C
1	rs2143100	0	22472465	C	T
2	rs12711765	0	113652507	G	A
2	rs1513784	0	124247560	G	A
1	rs12135968	0	180170131	A	G
2	rs16832060	0	195581225	G	A
2	rs16849128	0	164517806	A	G
2	rs13422533	0	54506513	T	C
2	rs10490126	0	48967652	G	A
1	rs17095690	0	74879329	A	G
1	rs3102053	0	103195318	C	T
2	rs6713780	0	231260904	T	C
1	rs17131093	0	70191677	T	C
2	rs12613625	0	237250771	T	C
1	rs12129250	0	156049275	T	G
1	rs1569661	0	37625921	G	A
1	rs4402124	0	83325530	C	G
1	rs6690578	0	225044955	T	C
2	rs7587289	0	47999626	C	T
2	rs13391950	0	201769295	G	C
2	rs718763	0	8826600	T	C
1	rs507260	0	158937078	T	C
2	rs17015516	0	34767282	A	G
2	rs7580654	0	57634457	T	G
2	rs10497284	0	166915599	T	A
2	rs4971525	0	20760826	C	T
1	rs587387	0	181479904	T	G
1	rs157252	0	16669308	C	A
1	rs1439523	0	240598277	T	C
1	rs268787	0	235422467	C	A
1	rs6666839	0	206244148	G	A
2	rs2311413	0	68866026	G	A
1	rs10746435	0	210842951	C	T
2	rs13411786	0	37711618	A	G
2	rs17263937	0	213165239	C	T
1	rs7538193	0	73788415	T	C
2	rs1919430	0	51487122	T	C
2	rs12622131	0	213579120	C	T
1	rs12079832	0	176980652	A	G
1	rs17382325	0	162853276	G	T
1	rs12135910	0	30538848	G	A
1	rs4658461	0	243683801	T	C
2	rs2881811	0	201234991	T	C
2	rs7579257	0	175930104	G	A
2	rs16860730	0	173182053	G	A
2	rs10211505	0	88502363	A	G
1	rs4844913	0	208134740	A	G
1	rs674001	0	30616502	C	T
2	rs16831319	0	189858450	C	T
1	rs6685972	0	115941776	T	C
2	rs1721358	0	228460375	T	C
2	rs4419188	0	192668653	C	T
2	rs2381464	0	143825400	T	C
2	rs1866646	0	240718913	A	G
2	rs1509648	0	167247904	G	A
1	rs12043287	0	100402636	T	C
2	rs2138375	0	196069450	G	A
1	rs370493	0	53447637	G	A
2	rs1563403	0	46729878	T	C
1	rs6696547	0	179659861	C	T
1	rs2681193	0	97126169	A	G
1	rs11203243	0	18147006	A	G
1	rs12729264	0	230704959	T	C
2	rs17825502	0	118987723	C	T
2	rs2959262	0	45106632	T	C
1	rs729648	0	21820307	A	G
2	rs11677092	0	240637991	A	G
2	rs1551385	0	220818679	G	A
2	rs5012365	0	138151133	T	C
1	rs16857091	0	164671636	G	A
2	rs11902491	0	169695856	G	A
1	rs12030174	0	97643179	T	C
2	rs1574028	0	173042086	A	C
1	rs7534033	0	77521910	C	T
1	rs7541477	0	68537248	T	G
1	rs3934934	0	9698926	G	A
2	rs6718217	0	35914380	A	T
1	rs1890647	0	193801243	A	G
1	rs1408137	0	58085657	A	C
1	rs596166	0	223551121	C	A
2	rs1370502	0	153118176	T	C
1	rs2502161	0	197929130	A	T
2	rs6740621	0	235053489	T	C
2	rs17035962	0	108246910	A	G
1	rs3106366	0	202684595	A	G
1	rs4658154	0	90592706	A	G
1	rs11573597	0	45061068	A	G
2	rs2731553	0	144090411	C	A
1	rs732679	0	17244272	T	C
2	rs12714264	0	21119023	T	A
1	rs3123045	0	186014410	T	C
2	rs17024319	0	84040940	A	G
2	rs2699376	0	124656902	G	A
2	rs3924202	0	22869400	C	T
2	rs6740696	0	71479484	A	G
2	rs1541888	0	235840151	G	A
1	rs6691743	0	197797648	G	A
2	rs12233099	0	161000214	T	C
1	rs12729746	0	59503740	A	G
1	rs12028656	0	111553791	G	C
2	rs10172073	0	23364330	A	G
2	rs4264514	0	141954338	A	G
1	rs1854288	0	176069710	A	G
2	rs13398112	0	67682118	C	T
1	rs7550952	0	119240981	C	T
2	rs1446394	0	139992826	C	T
1	rs12037380	0	109201569	C	A
2	rs6752651	0	190968414	C	T
1	rs12045707	0	205322828	T	C
2	rs847158	0	176670348	G	A
2	rs16839653	0	207904492	T	C
2	rs6542252	0	115691661	T	A
2	rs6751679	0	217543817	C	T
1	rs6681167	0	144973486	G	A
1	rs7412132	0	25022531	G	A
1	rs6684407	0	229344386	G	A
2	rs2313472	0	3950278	T	C
2	rs3749096	0	108878860	A	G
1	rs4451581	0	97722019	A	C
1	rs12069619	0	81757365	T	G
2	rs2218009	0	19193380	C	G
1	rs12073854	0	235602340	G	T
2	rs1391751	0	49706201	T	C
2	rs17033940	0	45706437	C	A
1	rs12087709	0	5572210	T	C
2	rs13392238	0	217603327	T	C
2	rs12991004	0	156644680	G	T
1	rs11542470	0	25551980	T	C
1	rs16845784	0	163737027	T	C
2	rs869186	0	95388067	G	A
1	rs11810240	0	225638647	T	C
1	rs695117	0	186202913	G	A
1	rs577987	0	14381863	G	A
2	rs6729523	0	80604380	G	A
2	rs665237	0	31723447	C	T
2	rs1420356	0	149897178	G	A
1	rs7513527	0	246085049	T	C
1	rs1931076	0	56618174	T	C
1	rs12730387	0	9653924	G	A
1	rs7549715	0	227261519	G	A
2	rs4953509	0	47674785	G	A
2	rs6543088	0	97738713	G	T
1	rs6541240	0	229157201	G	A
1	rs3789393	0	94271721	C	T
2	rs6722564	0	88520407	C	T
2	rs10206479	0	73976265	G	A
2	rs1901771	0	207525562	A	C
1	rs10921585	0	192713172	C	G
1	rs12078970	0	240664044	A	G
2	rs12466477	0	23096431	C	T
2	rs4665826	0	26221007	A	T
1	rs228637	0	7840219	G	A
2	rs13415867	0	231527983	A	C
2	rs4663305	0	238918575	C	T
1	rs2791494	0	86731761	T	C
2	rs10520168	0	76957227	C	T
2	rs4972969	0	231264907	A	G
1	rs12092791	0	92851118	T	C
1	rs16840425	0	238823244	G	A
1	rs16859644	0	181011554	T	C
2	rs842561	0	183997300	A	C
1	rs2235541	0	23950038	T	C
2	rs749950	0	96677201	A	C
2	rs319719	0	211601633	C	T
1	rs12402184	0	77575518	T	G
2	rs17050318	0	121175766	A	G
2	rs11690399	0	113456730	G	T
2	rs9784146	0	154083568	G	A
2	rs6716043	0	22030400	A	T
2	rs13019480	0	188555772	C	A
2	rs1405588	0	78115607	A	G
2	rs1921228	0	76591459	G	A
2	rs16867274	0	10043867	A	G
1	rs2814775	0	157401278	T	C
2	rs6748193	0	148012910	T	C
2	rs1516909	0	18399361	T	G
1	rs680954	0	96536113	A	G
2	rs11686188	0	234116369	A	G
2	rs10175573	0	235536958	A	G
2	rs16839911	0	138399206	T	A
2	rs17405635	0	43209267	A	G
2	rs2193218	0	230253464	A	G
2	rs16851651	0	214818982	C	T
2	rs3769570	0	32867326	A	G
2	rs2679882	0	105157510	T	C
1	rs12403949	0	214143782	A	C
2	rs1865585	0	133954598	C	G
2	rs1882459	0	155702360	G	A
2	rs12464954	0	134611583	G	T
1	rs988778	0	165370569	G	T
2	rs4662765	0	128472303	C	T
2	rs412098	0	7068525	A	G
1	rs1836767	0	240381977	C	T
1	rs6428040	0	189361483	A	C
2	rs628042	0	225595388	G	A
2	rs10496555	0	119596058	A	G
1	rs10922552	0	89273380	G	T
2	rs4429478	0	123967957	C	A
1	rs28687897	0	12310353	T	C
1	rs6674107	0	59831723	G	A
2	rs1517025	0	45236770	G	A
2	rs13025975	0	11005433	T	A
2	rs17019161	0	80477845	A	T
2	rs6542818	0	98504039	T	C
2	rs10188577	0	166624143	C	T
1	rs4908752	0	6047671	T	G
2	rs2645764	0	237926993	T	C
2	rs10166425	0	150101997	G	C
2	rs10496151	0	67572164	T	C
2	rs13387054	0	233657499	A	G
2	rs17022789	0	38555841	G	A
2	rs748285	0	37929856	T	G
1	rs682000	0	46897772	T	C
2	rs13417560	0	159733535	A	G
2	rs4622721	0	216534381	A	G
1	rs6685285	0	243016513	C	T
2	rs4665525	0	22917578	T	C
1	rs12569359	0	15131984	A	G
2	rs11896466	0	222518045	G	A
2	rs13036101	0	4916856	A	G
1	rs3850887	0	48031539	T	C
2	rs1448894	0	149035331	A	C
1	rs10918122	0	163354661	T	G
1	rs12032382	0	207272695	C	T
1	rs11582300	0	154906377	G	A
1	rs17479252	0	115423383	T	C
1	rs7523455	0	19204663	G	A
1	rs12046716	0	6091998	T	C
1	rs7515665	0	192290240	G	A
1	rs1476639	0	226181214	T	C
2	rs6734978	0	213566314	C	T
1	rs223216	0	18520448	T	C
2	rs1500474	0	234374279	T	C
1	rs10749817	0	73447924	G	A
1	rs9662330	0	212136102	T	C
1	rs2501862	0	159499396	A	C
2	rs1863166	0	173414977	G	T
1	rs16828744	0	24021575	T	C
1	rs4662010	0	13873605	C	T
1	rs1102449	0	77220839	C	G
2	rs7566589	0	155004615	A	G
2	rs4666815	0	182731637	C	T
2	rs13419988	0	219765198	A	G
1	rs12760654	0	47441912	A	G
2	rs2121234	0	138182320	A	G
2	rs13409627	0	224735813	G	A
1	rs3860340	0	95049279	C	T
2	rs1543838	0	5164639	C	A
1	rs2039789	0	242264123	G	A
1	rs17378455	0	97967433	T	C
2	rs10497868	0	202012285	C	T
1	rs12064517	0	166728592	T	C
2	rs1582645	0	57227878	G	A
2	rs10186558	0	167884659	G	A
2	rs10169449	0	4021507	G	C
2	rs1020430	0	133409885	A	G
1	rs12742817	0	154853656	C	T
2	rs1867851	0	43028376	C	T
1	rs12564999	0	38704992	C	T
1	rs2644603	0	155106917	G	A
2	rs918861	0	118171741	T	G
2	rs219513	0	21439622	C	T
2	rs4465766	0	215851026	C	A
1	rs1547723	0	217754702	T	G
1	rs13374239	0	181811861	T	C
1	rs10753939	0	201585354	T	C
2	rs307879	0	163459944	T	C
2	rs13419695	0	7264662	T	A
2	rs3106708	0	180188622	C	T
1	rs7541200	0	179594100	G	A
1	rs12120617	0	30090504	C	T
2	rs4663126	0	234866388	T	G
1	rs1538961	0	243893600	C	T
2	rs6739882	0	53656290	C	A
1	rs12758038	0	215568097	T	G
1	rs7548550	0	162363227	A	T
2	rs16840488	0	204566131	G	C
1	rs7540745	0	176796380	A	G
1	rs12029375	0	163432626	T	C
2	rs11675942	0	86361199	G	A
2	rs4665251	0	24043767	A	C
2	rs11679308	0	28640144	T	C
2	rs6429990	0	143365273	G	C
2	rs2357537	0	193662703	A	C
2	rs1374732	0	84102957	T	C
2	rs2047169	0	238288152	A	G
1	rs902351	0	216271369	A	G
2	rs7569108	0	26315454	C	T
1	rs12131537	0	165757220	T	C
1	rs474227	0	101396659	A	G
1	rs11586083	0	233157596	C	T
1	rs6689920	0	179694921	A	G
1	rs2639760	0	227033244	G	A
2	rs6546723	0	71898316	A	G
1	rs10915149	0	30781981	T	C
1	rs717759	0	224094887	C	T
2	rs4832128	0	85017047	A	G
1	rs11118564	0	218742547	G	T
1	rs12137997	0	241010377	C	G
1	rs2499006	0	62152362	T	C
2	rs7579067	0	221555978	T	G
2	rs268176	0	175851379	G	A
2	rs4675500	0	205717759	G	A
1	rs11121007	0	7712875	C	T
1	rs6603908	0	18972644	T	C
2	rs10928516	0	131518802	A	G
1	rs6667442	0	211705385	A	T
1	rs16823060	0	20061045	G	T
2	rs6714324	0	85766484	C	T
2	rs6743595	0	30966049	G	A
1	rs10799281	0	223146393	A	G
2	rs7578587	0	169585331	C	T
2	rs4648234	0	37191174	G	A
1	rs2942149	0	202700900	T	C
2	rs11690575	0	239502121	G	C
2	rs2160336	0	36904359	C	G
2	rs11124646	0	38807923	A	G
2	rs12691175	0	100739112	A	G
2	rs12105545	0	36667705	A	G
2	rs13419318	0	66103898	T	C
2	rs9973712	0	202532122	G	T
2	rs17029128	0	103787216	A	G
2	rs3769696	0	98625359	G	A
1	rs17435246	0	80558112	T	G
2	rs1866246	0	224278143	C	T
2	rs1446107	0	80287912	G	A
1	rs2242200	0	201731555	T	C
2	rs10497365	0	170944776	A	G
2	rs11894892	0	8898471	A	C
1	rs602117	0	238073408	A	G
2	rs4471928	0	1354397	C	A
2	rs13385975	0	106914996	G	A
2	rs10932605	0	215868486	C	A
2	rs2381404	0	143751912	C	T
2	rs4668342	0	171467023	C	T
2	rs1478644	0	70430501	G	A
2	rs1615586	0	161451631	G	T
2	rs10185989	0	178788833	C	T
1	rs7543357	0	184934261	T	G
2	rs4832372	0	84141446	G	A
2	rs768364	0	158626819	G	A
1	rs4845652	0	152804829	T	C
1	rs495489	0	164967255	T	C
1	rs6664173	0	100048005	A	G
2	rs7604924	0	138743878	C	A
2	rs10520195	0	77799683	C	T
2	rs12479188	0	20604939	A	C
2	rs7420023	0	167377861	T	C
1	rs817134	0	191506221	A	G
2	rs873699	0	46981538	T	G
2	rs5004162	0	216118711	T	C
2	rs11679411	0	220744022	T	C
1	rs11576457	0	151185180	C	T
1	rs2209013	0	83051925	G	A
2	rs2053458	0	44296583	C	G
1	rs480392	0	107780919	A	C
2	rs1008001	0	5765068	G	T
2	rs491443	0	169477273	C	A
1	rs11799749	0	86676135	T	C
2	rs6743958	0	212093195	T	G
2	rs6433009	0	151426244	C	A
1	rs4550054	0	228197089	A	G
1	rs6685613	0	206873563	C	T
1	rs17187352	0	206620164	A	G
2	rs2048047	0	28212485	T	C
1	rs17405221	0	40950470	G	A
2	rs12618471	0	186569308	T	C
1	rs10915951	0	224410208	C	T
1	rs12723610	0	70734782	A	G
2	rs1479588	0	167826036	G	A
2	rs17816020	0	180103193	G	A
1	rs6669368	0	206904589	G	A
2	rs12614451	0	152720776	T	C
2	rs13384258	0	20185486	C	T
2	rs12463667	0	6247052	C	T
1	rs423779	0	179844256	G	C
1	rs10782816	0	83912914	G	C
1	rs16836900	0	34932499	C	T
1	rs2502331	0	241134061	T	G
2	rs2695343	0	218963667	G	A
2	rs2881433	0	200254047	C	T
1	rs6577246	0	101622718	G	A
1	rs11163934	0	84501285	A	C
2	rs11125198	0	49128954	C	A
1	rs161827	0	7904621	C	T
2	rs7604183	0	3071611	C	T
2	rs16857936	0	11918322	G	C
1	rs17032708	0	114667483	G	C
1	rs4511071	0	174951505	T	A
1	rs10800621	0	197500913	T	A
1	rs1246828	0	189511481	A	G
2	rs779914	0	12618191	C	A
1	rs2968485	0	96642521	C	T
1	rs6680799	0	211985824	A	C
2	rs6710743	0	232226025	T	C
2	rs11892028	0	123124888	T	A
2	rs4851630	0	102650589	A	G
1	rs1396989	0	211886089	G	A
1	rs17186115	0	119631749	A	G
2	rs2285024	0	45764120	T	C
1	rs667357	0	20745281	T	C
1	rs1937140	0	207019234	C	T
2	rs6724492	0	40933337	C	A
2	rs10166186	0	149783531	C	T
2	rs12465517	0	125269325	G	A
1	rs2268552	0	166614829	C	T
1	rs9803850	0	85843032	C	A
2	rs16833762	0	192047776	C	T
2	rs7580941	0	150753046	G	A
2	rs352892	0	143474395	C	A
2	rs12466940	0	166310708	T	C
2	rs7588656	0	10447671	T	C
1	rs7548083	0	165931688	C	T
2	rs4971807	0	52437594	G	A
2	rs7569982	0	4847439	C	T
1	rs4652209	0	175186422	C	T
2	rs10189976	0	99662070	C	A
1	rs12036818	0	42880775	A	G
2	rs6748358	0	204465150	A	C
1	rs854304	0	68907695	A	G
1	rs12130050	0	62449706	G	A
2	rs4850995	0	102026185	A	G
1	rs10925835	0	237408151	A	G
2	rs1186883	0	61851073	A	G
1	rs16853133	0	176868860	C	G
1	rs4603110	0	190888418	G	C
2	rs6705499	0	15811342	T	G
1	rs10915971	0	224575268	T	C
1	rs3795585	0	201312818	A	G
1	rs6429102	0	237008403	C	T
2	rs10520169	0	76977566	T	G
1	rs11166576	0	101512994	A	G
1	rs7516187	0	155442383	A	C
2	rs13384308	0	206504072	G	A
2	rs3849331	0	118624828	T	C
1	rs1121355	0	71555045	A	G
1	rs12097792	0	208886414	G	T
1	rs16862682	0	168023648	T	C
2	rs10865256	0	51734931	T	C
1	rs17470462	0	57849688	G	A
2	rs4672649	0	213188882	A	G
1	rs7552108	0	87590831	A	G
1	rs2274993	0	152476114	C	T
2	rs1432312	0	122653207	C	T
2	rs4674132	0	217646764	A	G
2	rs6714525	0	2678847	A	T
2	rs35733207	0	64455409	G	T
1	rs2359942	0	14321723	T	C
1	rs857677	0	156884847	C	T
1	rs12116668	0	57143721	C	T
1	rs11165115	0	91873623	G	A
1	rs2048791	0	233041402	A	G
1	rs2977310	0	17437577	T	C
2	rs12328643	0	86296416	A	G
1	rs11580121	0	233309887	G	A
1	rs6540695	0	209865666	A	G
1	rs2796529	0	56899463	T	G
1	rs10794501	0	27572036	A	T
1	rs12125558	0	65212756	G	A
1	rs10493986	0	103342715	C	T
2	rs12624108	0	152212615	G	T
2	rs6747342	0	68860225	C	A
2	rs11674962	0	171786052	A	C
2	rs1895703	0	34198188	C	T
1	rs742690	0	208548763	T	G
1	rs3176875	0	100972567	A	G
1	rs6658006	0	240147178	A	G
1	rs16828303	0	186468705	A	G
2	rs2082562	0	47068140	G	C
1	rs6683663	0	57129064	G	A
1	rs17032503	0	8356587	C	T
2	rs28495529	0	1195003	A	G
1	rs714839	0	169565564	C	T
1	rs6671997	0	194328749	C	T
2	rs1160251	0	142852496	C	T
1	rs7533904	0	186938055	G	T
1	rs7556178	0	190293767	T	C
1	rs1926264	0	69672704	T	G
2	rs4588226	0	52534830	G	C
1	rs17126751	0	102836495	T	C
2	rs4851656	0	103528895	A	T
1	rs17301783	0	60847990	T	C
2	rs1528423	0	29440992	C	T
2	rs6547982	0	29970606	G	A
1	rs17501221	0	71604336	T	C
1	rs2797533	0	110988307	C	T
2	rs4499362	0	149284866	T	C
2	rs11683197	0	64881128	C	T
2	rs16828277	0	151075387	G	C
1	rs859621	0	170954493	A	T
2	rs1396071	0	17206015	G	A
2	rs971176	0	134224137	G	T
2	rs2053671	0	155345484	G	T
1	rs6681924	0	164408441	G	A
2	rs7603830	0	154408455	A	C
1	rs2489189	0	92104324	A	T
2	rs467523	0	32155135	G	A
2	rs2136495	0	221378066	C	A
2	rs4672416	0	61205563	T	C
1	rs12138940	0	44747383	G	A
2	rs6733523	0	200609939	T	C
2	rs222	0	98514304	G	A
2	rs17863595	0	51561206	T	G
2	rs1344661	0	16029109	C	T
1	rs6702789	0	232130925	A	G
2	rs4380295	0	47425664	A	G
1	rs16850206	0	14598557	A	G
1	rs1992098	0	64756392	G	A
1	rs10796455	0	18634087	C	G
2	rs6748287	0	222142023	T	G
1	rs2745327	0	18748995	A	G
1	rs12037653	0	17472904	T	C
2	rs4670303	0	33929260	G	A
2	rs13418810	0	8116529	A	G
2	rs11684168	0	88475282	C	T
2	rs6547853	0	28500305	A	G
2	rs2718670	0	208499233	C	T
2	rs1586422	0	77880571	C	T
1	rs3765964	0	8957008	A	G
2	rs10188598	0	201785858	G	A
2	rs385561	0	40279466	G	A
1	rs330716	0	185468902	C	T
1	rs11166344	0	100044759	C	G
2	rs2610691	0	103847573	A	G
2	rs16846676	0	212235236	C	T
2	rs7582616	0	155320045	A	G
2	rs4419220	0	204740302	T	C
2	rs2676527	0	173455958	C	G
2	rs3024936	0	191603621	C	G
2	rs2069927	0	127900225	A	G
2	rs2290052	0	30127039	A	G
1	rs2275529	0	205186476	A	C
1	rs6680239	0	22563645	C	A
1	rs2860130	0	18885351	C	G
2	rs2373497	0	39141602	G	A
1	rs16853619	0	177310562	A	G
1	rs619345	0	18143470	C	T
1	rs2791481	0	86740719	G	C
2	rs17727792	0	29398424	C	T
2	rs1370597	0	133471216	A	C
2	rs3112190	0	38850065	A	G
2	rs17406681	0	212111632	T	C
2	rs17007422	0	119335391	C	A
1	rs11209371	0	69199788	T	C
2	rs16861003	0	14002922	G	A
1	rs11801355	0	176865482	T	C
1	rs12030960	0	69232471	T	C
2	rs1376754	0	161320215	G	A
1	rs3907135	0	106327785	T	C
2	rs6734505	0	40308702	G	A
2	rs2571631	0	14810267	C	T
2	rs671721	0	72556650	A	G
1	rs3922892	0	221738906	A	G
1	rs16834806	0	32248682	G	A
2	rs3849398	0	70504910	A	G
2	rs2171816	0	195775429	C	T
1	rs2501346	0	158084928	C	T
1	rs6673643	0	17451337	A	G
2	rs7603464	0	168684416	C	T
1	rs2800860	0	220249849	T	C
2	rs6744891	0	60440324	T	C
2	rs16834696	0	193074678	A	G
1	rs2220143	0	101846690	A	G
1	rs7523468	0	44266382	A	G
2	rs16848217	0	163812077	A	G
2	rs7578514	0	228481205	C	T
2	rs10496859	0	141385148	C	A
2	rs12694485	0	220434491	T	C
2	rs10173942	0	45866857	T	C
1	rs2071997	0	4658029	G	A
2	rs7601958	0	59836745	A	G
2	rs11888855	0	129249408	T	G
2	rs11904470	0	43021163	T	C
2	rs7355269	0	62153578	C	T
1	rs6696471	0	24404654	G	A
1	rs825168	0	64489883	T	C
2	rs1434105	0	80029021	T	G
1	rs11803823	0	183564808	G	T
1	rs2221933	0	50975933	C	A
2	rs2033877	0	12013339	A	G
2	rs1915137	0	177029475	T	C
1	rs334716	0	61412091	G	A
1	rs10802409	0	244698654	G	A
2	rs2163982	0	47096816	C	T
2	rs722889	0	59867633	C	T
2	rs36106225	0	150803232	A	G
1	rs4657178	0	160477234	T	C
2	rs10496019	0	53256546	C	T
1	rs12066638	0	93147979	G	C
2	rs9341228	0	217237901	T	C
1	rs16836667	0	236519438	C	T
1	rs1251079	0	75962033	T	C
1	rs1322497	0	167109699	T	G
2	rs16865929	0	7164184	T	C
2	rs2059412	0	1752354	C	T
2	rs11885388	0	149389832	T	C
2	rs2300887	0	37349296	G	A
2	rs10497944	0	212002670	G	C
2	rs4433946	0	147072797	T	C
1	rs41454244	0	7751873	G	A
2	rs11897316	0	41181850	T	C
1	rs12129478	0	24776842	G	A
1	rs595250	0	192193719	C	A
1	rs6427516	0	158591932	T	G
2	rs41393544	0	56472585	G	A
2	rs4669069	0	6488209	T	C
2	rs658664	0	174192819	G	A
1	rs4313394	0	158176961	A	G
2	rs525428	0	169446158	A	G
2	rs11687166	0	169236711	T	A
2	rs6543557	0	240169046	C	T
2	rs17777313	0	112150139	T	C
1	rs689436	0	88852784	G	C
2	rs13427660	0	171661934	C	T
2	rs6544863	0	46016704	C	T
1	rs2609493	0	179613682	G	C
1	rs4654060	0	222883953	A	G
1	rs12121565	0	209165438	T	G
2	rs7580798	0	129912569	A	G
2	rs2115591	0	207236085	T	G
2	rs10933053	0	224905710	G	A
1	rs6695534	0	54543497	A	C
1	rs12726979	0	209435474	G	A
1	rs2185074	0	244280404	G	T
2	rs1914990	0	156776139	C	A
2	rs11888995	0	49567633	T	C
2	rs6739969	0	52394230	A	G
2	rs6707939	0	28341210	T	A
2	rs7599781	0	43532230	C	T
1	rs12070081	0	237297475	T	C
1	rs817401	0	85388468	G	A
1	rs11211555	0	47801626	A	G
2	rs10496795	0	138521143	G	A
1	rs1546263	0	19646020	A	G
2	rs10496760	0	137339829	C	T
2	rs6753052	0	116580557	C	T
2	rs10166909	0	227080415	C	T
1	rs10798139	0	185980802	T	C
1	rs6667590	0	103446686	C	T
1	rs3862892	0	31961581	G	A
1	rs2269656	0	173372210	A	G
2	rs295130	0	200938229	T	C
2	rs2055225	0	47342829	C	G
1	rs782239	0	72680725	C	T
2	rs11894319	0	46990771	G	A
1	rs12043527	0	106535060	G	A
1	rs1418847	0	156751002	T	A
2	rs6753287	0	177640151	A	G
2	rs1514760	0	166133978	A	G
2	rs6705747	0	69011624	G	A
2	rs2626402	0	52807272	G	A
2	rs4525747	0	133358081	G	A
1	rs164187	0	160615261	T	C
2	rs3731986	0	171925215	C	T
2	rs6720433	0	36559251	C	T
1	rs9425618	0	170681470	C	T
1	rs269276	0	70504473	G	T
1	rs12410385	0	144251749	T	C
1	rs3006483	0	151623137	G	T
2	rs3817578	0	201844840	T	C
1	rs4478802	0	221719949	A	G
2	rs359688	0	126853475	G	A
1	rs10082200	0	89924734	T	C
1	rs2389012	0	80555253	C	T
2	rs6709978	0	108313292	A	C
1	rs10779531	0	208753987	G	T
2	rs41379347	0	191577187	C	T
1	rs7519260	0	163266246	G	A
1	rs3012089	0	50584294	T	G
2	rs4241206	0	101383533	T	C
2	rs17019126	0	4471892	C	G
1	rs316835	0	240415225	C	A
2	rs7600645	0	213666910	C	T
2	rs11123271	0	111456692	G	A
1	rs3820647	0	224978302	A	G
1	rs12086423	0	203694689	T	C
1	rs16834510	0	235116052	T	A
1	rs543314	0	61181127	C	T
1	rs599630	0	181479468	A	G
1	rs6659820	0	173883448	G	A
2	rs12712083	0	100875331	A	G
2	rs4667400	0	150312917	G	A
1	rs6657116	0	26767083	G	A
2	rs1608578	0	129856411	A	G
1	rs4403637	0	220035157	C	T
2	rs9309189	0	50770177	T	C
1	rs17109046	0	82998044	G	T
2	rs10460292	0	10993205	G	A
2	rs2691123	0	37070531	A	G
2	rs1816909	0	80300773	C	T
1	rs1578095	0	185829331	C	A
2	rs41461647	0	83068953	G	T
2	rs11673985	0	204694579	T	C
2	rs4299368	0	51728450	G	A
2	rs3815291	0	241681213	C	A
1	rs11206212	0	53966510	C	G
2	rs1113314	0	205878757	C	T
1	rs12136957	0	90617665	T	C
1	rs3981199	0	69052570	A	G
2	rs16831778	0	200249933	A	T
1	rs12729561	0	152588287	T	C
2	rs720218	0	202268523	C	T
2	rs936768	0	151653745	C	T
2	rs6755375	0	218484617	T	C
2	rs13016817	0	113204691	T	C
2	rs7566309	0	39949902	A	G
1	rs16845030	0	223794151	C	T
2	rs6750969	0	143584693	G	A
2	rs2216307	0	75246339	T	C
1	rs6426043	0	30847662	T	A
1	rs10782985	0	94874505	C	G
1	rs7527665	0	86069495	C	T
1	rs2740171	0	224092151	A	C
1	rs16850789	0	164031558	T	C
2	rs17025634	0	62626596	G	T
1	rs164898	0	91342277	G	A
1	rs2075934	0	34685500	C	T
1	rs1890038	0	145190565	T	C
1	rs9425952	0	32436041	T	C
1	rs6587848	0	59430076	G	T
2	rs17819632	0	118609299	T	C
2	rs7573537	0	40218399	T	C
2	rs2667026	0	160629801	A	G
2	rs7588365	0	175045083	C	T
2	rs6751050	0	31846585	T	G
2	rs2404962	0	127181210	G	A
2	rs2711286	0	46063632	G	A
2	rs2253448	0	121716687	G	A
2	rs17325209	0	48332714	A	G
2	rs10195177	0	96375819	A	G
1	rs270756	0	44809910	C	T
1	rs10920175	0	199567465	T	C
2	rs12989258	0	111695689	C	G
2	rs10184839	0	181654360	A	T
2	rs16865721	0	224849741	C	T
2	rs1875812	0	8522582	A	G
2	rs2196598	0	142131001	A	G
1	rs12084751	0	212066365	T	G
1	rs2355710	0	44939100	A	T
1	rs714174	0	18728147	T	C
1	rs7552602	0	238576784	G	A
2	rs9808216	0	47277095	C	T
2	rs11895543	0	65912990	A	G
2	rs3928425	0	144851058	C	T
1	rs12031065	0	9001741	T	C
1	rs3819013	0	233894066	C	T
1	rs971572	0	182335131	A	C
2	rs10930107	0	164158146	G	T
1	rs11802601	0	188041268	A	G
2	rs841310	0	129068505	G	A
1	rs10776714	0	108971722	A	C
2	rs7571475	0	36583649	A	G
2	rs6716234	0	21478579	A	G
2	rs7561571	0	213095808	T	C
1	rs17130044	0	67738750	C	T
1	rs2813744	0	90310613	A	C
2	rs11885178	0	74515678	A	C
2	rs7572191	0	156595224	G	A
1	rs1782755	0	65759392	A	C
1	rs7515963	0	223731907	C	T
1	rs2950242	0	53905882	T	C
2	rs561264	0	238994718	T	G
2	rs7592091	0	164581377	C	G
1	rs778909	0	227247345	T	C
1	rs17112675	0	55946478	T	C
1	rs1494417	0	163290385	T	A
1	rs4847118	0	105756872	G	A
2	rs2421862	0	63255477	A	G
1	rs197423	0	112065385	G	C
1	rs2300168	0	71246379	C	T
1	rs10799613	0	20396643	T	C
1	rs12071289	0	157210364	T	C
1	rs12079392	0	188854697	T	C
1	rs1321649	0	158312596	A	G
1	rs1715815	0	243857385	G	A
2	rs554699	0	234426094	G	A
2	rs10803714	0	10080779	T	C
1	rs11119153	0	207142181	G	A
1	rs17120480	0	99717732	C	T
2	rs7578932	0	162861294	A	G
1	rs12405775	0	54862734	T	G
2	rs6759349	0	57766281	T	C
1	rs2359106	0	34735262	G	A
2	rs11691434	0	105422103	T	C
1	rs16832371	0	45219497	T	C
2	rs2861707	0	67878716	A	C
1	rs1890870	0	205258696	C	T
2	rs1517449	0	221248065	A	G
1	rs12739747	0	93849835	A	T
2	rs6732550	0	227199094	A	G
1	rs2311859	0	15232209	A	G
1	rs745858	0	232518886	A	G
1	rs6698741	0	111198753	A	G
2	rs2290708	0	218960621	T	C
2	rs6751094	0	153019563	C	T
1	rs2295625	0	227797075	A	G
2	rs7556762	0	101132354	G	T
1	rs41395944	0	94023049	G	C
2	rs13409329	0	196454339	C	T
2	rs13000683	0	166935841	T	C
1	rs2228956	0	175130490	T	C
2	rs1022386	0	154291052	T	C
1	rs10495413	0	236750172	C	T
1	rs12124257	0	184898555	C	G
1	rs12060170	0	72924692	T	C
1	rs3737936	0	80778892	C	A
2	rs11127524	0	821480	T	C
2	rs13400775	0	139851962	G	C
1	rs2072671	0	20788288	C	A
2	rs9677504	0	214890134	A	G
2	rs17528452	0	149763981	C	T
2	rs3108978	0	130148005	G	A
1	rs7517797	0	20404988	C	T
1	rs533666	0	168429144	G	A
2	rs12712165	0	102621114	T	C
1	rs7513147	0	20634720	C	A
1	rs7547305	0	157184888	A	C
1	rs12143307	0	161711042	G	A
1	rs4313381	0	240920757	A	G
2	rs13427436	0	207447376	T	C
1	rs612980	0	61110389	C	T
1	rs10910201	0	231714465	T	C
2	rs9309382	0	66218009	G	C
2	rs3890574	0	189006561	G	A
2	rs10169129	0	1840340	C	T
1	rs7537552	0	226379588	G	C
2	rs17024868	0	84390589	T	C
1	rs11119883	0	210453883	G	T
1	rs4970694	0	82650364	C	T
2	rs13405956	0	49910855	C	T
1	rs12741135	0	231689043	C	T
2	rs11691569	0	237188067	A	G
2	rs4668878	0	15218694	G	A
1	rs12408919	0	231430017	A	G
1	rs12025219	0	225669830	A	G
1	rs12097749	0	210833865	T	G
1	rs12736879	0	239015644	C	T
1	rs1336574	0	88442559	C	T
2	rs16845672	0	211813059	A	G
1	rs4949565	0	30506623	G	A
2	rs11684352	0	46188136	G	A
1	rs4839004	0	114535158	G	A
1	rs4515757	0	22617273	T	C
2	rs3769605	0	32175960	G	A
1	rs3766503	0	145847510	T	C
2	rs11884884	0	72278499	T	C
2	rs1991636	0	82308441	A	G
2	rs12991870	0	154256428	C	A
1	rs924201	0	16318936	A	G
2	rs13419144	0	211392978	G	A
2	rs2042020	0	40643081	T	C
2	rs11889798	0	228189663	T	C
2	rs935868	0	175287106	T	A
2	rs6757005	0	10828302	C	T
1	rs7542294	0	201417799	A	G
2	rs16866895	0	180233715	C	G
1	rs5697	0	71209335	A	C
2	rs11687831	0	168293799	T	C
1	rs4949624	0	76505205	G	A
1	rs963852	0	98401865	G	C
1	rs2892962	0	87271485	T	C
2	rs16836089	0	211727544	T	C
1	rs2032968	0	74947776	C	T
1	rs2185369	0	244088782	G	A
2	rs7573659	0	41908685	C	T
2	rs11890098	0	157240795	A	G
2	rs1715970	0	50317987	C	T
1	rs20348	0	198713967	G	T
1	rs6593920	0	203304299	G	T
2	rs11694816	0	228800005	C	T
1	rs602668	0	199924332	C	T
1	rs7553067	0	170941164	T	C
2	rs1489696	0	18396939	A	T
1	rs2260032	0	220172102	A	G
1	rs6671552	0	52854173	G	A
2	rs6744276	0	104544580	C	T
2	rs12612455	0	32779535	A	G
2	rs16847580	0	212622601	G	A
1	rs932927	0	227429499	A	G
1	rs3104467	0	77743635	A	G
2	rs6732969	0	212145317	C	T
2	rs6748629	0	141991276	T	C
2	rs4073407	0	239358313	T	C
1	rs3767210	0	70424567	G	A
1	rs6701836	0	244793633	T	C
2	rs4663993	0	234555532	C	T
2	rs7592031	0	45633603	G	A
2	rs7570817	0	240925054	A	C
2	rs596463	0	234617058	G	T
1	rs1475190	0	104272145	C	T
1	rs10889464	0	64371877	T	C
2	rs12467643	0	208454371	T	C
2	rs6431906	0	7958661	A	G
1	rs944191	0	10530038	C	T
2	rs17006271	0	61214968	G	A
2	rs2396306	0	226894008	A	G
1	rs3820380	0	200363438	A	G
1	rs4659502	0	236061713	A	C
1	rs12079361	0	244431434	G	A
2	rs938929	0	198489105	A	G
2	rs222827	0	146594912	A	G
1	rs2027293	0	155548709	A	G
1	rs11588896	0	231484817	T	C
1	rs17690861	0	216186679	C	A
2	rs17021872	0	38114534	C	T
1	rs12142130	0	152115793	A	G
1	rs6425688	0	31106186	C	T
2	rs52849	0	159846241	G	A
1	rs10493151	0	50371337	T	G
1	rs12094597	0	117493807	T	C
2	rs7582048	0	207665596	G	A
1	rs6696923	0	117974061	G	A
1	rs12059546	0	238036720	G	A
2	rs17033040	0	67164021	A	C
2	rs7556858	0	10320083	A	G
2	rs12623780	0	71852516	T	C
2	rs2713231	0	121806570	A	G
1	rs6424732	0	81227921	C	G
2	rs13407604	0	5456552	A	G
1	rs492164	0	92384595	G	A
2	rs7568933	0	171114749	G	A
1	rs1429909	0	205435689	T	C
2	rs10495492	0	3859299	T	C
2	rs12993885	0	217686440	G	C
2	rs333992	0	178853226	G	A
1	rs2745282	0	11552817	T	G
2	rs12105928	0	213305966	A	G
1	rs1070909	0	191060612	G	A
1	rs1390473	0	64576967	A	G
1	rs7517000	0	177297565	T	C
2	rs206826	0	31537444	C	A
2	rs10180818	0	105104274	C	G
2	rs678134	0	220288792	A	G
2	rs11900983	0	111142809	C	G
1	rs1240743	0	1323299	C	A
2	rs13405039	0	46146949	G	A
1	rs16835516	0	151973984	G	A
2	rs10174513	0	148116888	G	A
2	rs12473023	0	34232333	G	C
2	rs435536	0	183929076	C	T
2	rs11886220	0	46734342	C	A
1	rs6604683	0	220124821	T	C
1	rs11120805	0	5912516	G	A
2	rs7573662	0	42930060	C	T
1	rs782205	0	72728666	T	C
1	rs4915154	0	196938276	G	A
2	rs17032721	0	60150373	C	T
2	rs6756171	0	113208734	C	G
1	rs2808112	0	88598192	T	G
2	rs10178819	0	192661730	A	G
1	rs41364747	0	81520164	T	C
1	rs17162533	0	27496669	T	C
2	rs13414723	0	171933036	T	G
2	rs6716011	0	171058926	T	C
2	rs1347551	0	200894817	T	C
2	rs16840903	0	139110726	A	G
2	rs13414473	0	133368245	C	T
1	rs7531519	0	222318461	C	A
2	rs11901892	0	100693040	T	C
1	rs12741964	0	44027173	A	G
2	rs10194271	0	172806174	G	A
1	rs3897377	0	217827090	T	C
1	rs17538183	0	38631451	A	G
1	rs12034665	0	79711802	G	T
2	rs10439406	0	107169090	G	A
2	rs7565678	0	103366006	G	A
2	rs281526	0	225561862	T	C
1	rs7511865	0	169982096	C	G
1	rs6427299	0	154294174	T	C
2	rs2888839	0	42614885	T	C
1	rs16853186	0	176904286	C	G
2	rs780090	0	27571978	T	C
1	rs12038162	0	244420557	T	C
2	rs4072127	0	69054715	A	G
2	rs10779943	0	57202361	G	C
1	rs12122753	0	177607398	T	C
1	rs2667787	0	68021260	C	T
1	rs10801150	0	187322628	G	A
2	rs35976042	0	45185408	C	T
1	rs12733278	0	24081965	T	C
1	rs12405647	0	79917292	C	T
1	rs6658908	0	14928683	T	C
1	rs17097917	0	76262203	T	C
2	rs11691356	0	211530947	C	T
2	rs1275996	0	26662975	G	A
2	rs12328613	0	19961355	C	T
2	rs1446449	0	53113700	G	A
2	rs11897706	0	99924883	C	T
2	rs11897700	0	225565951	C	T
2	rs1534476	0	28686983	G	A
2	rs4337480	0	122373417	C	A
1	rs1034462	0	173246946	C	T
1	rs6677593	0	169033900	A	G
2	rs1378023	0	220868854	G	A
1	rs12065806	0	82875957	T	G
2	rs13401471	0	75055523	T	C
1	rs3754322	0	16219094	C	A
1	rs17394147	0	80770730	A	C
2	rs13009166	0	233245721	A	G
2	rs13423676	0	42765262	T	A
2	rs7590844	0	43004606	T	C
2	rs2396341	0	226961658	C	T
2	rs13420004	0	114507856	A	G
2	rs10165709	0	221744695	A	G
1	rs11579295	0	82808929	G	A
2	rs7601141	0	84402815	A	G
2	rs11890959	0	122272411	C	T
1	rs1340091	0	217586565	A	G
1	rs2147769	0	177290224	T	G
2	rs7573702	0	221039577	C	T
1	rs12141826	0	245267262	C	T
2	rs6749960	0	197507369	C	T
2	rs13914	0	189605876	T	C
2	rs17027542	0	60434441	C	A
2	rs10930538	0	172813725	C	T
1	rs7521442	0	68332008	G	A
1	rs4908165	0	101806127	T	C
1	rs12758841	0	191288593	G	A
2	rs17012366	0	76339265	G	A
2	rs6718710	0	204801842	C	T
2	rs7607888	0	3581215	T	C
1	rs11117814	0	215466022	A	G
2	rs2894587	0	226707755	T	A
2	rs1982463	0	122950172	A	G
1	rs16833030	0	149399722	G	A
1	rs5028450	0	70734401	C	T
1	rs10863270	0	215017687	C	T
2	rs7593941	0	123116847	G	C
1	rs11240488	0	203715179	G	T
2	rs16842968	0	140320152	G	A
2	rs11884264	0	180504312	A	G
1	rs17102518	0	47002750	G	A
1	rs10788798	0	149322294	G	A
1	rs2501840	0	210893126	T	A
2	rs13417114	0	72286804	A	C
1	rs6588431	0	52840174	T	C
1	rs2180758	0	234059897	T	C
1	rs16851284	0	201545989	T	C
2	rs16858655	0	12380970	G	A
2	rs16842190	0	158425543	A	G
2	rs6437011	0	231893917	G	T
2	rs6742046	0	182004298	G	C
1	rs12564519	0	162250315	T	G
1	rs11205701	0	50542272	G	A
2	rs1839496	0	200130618	T	C
1	rs4650590	0	78883106	G	A
1	rs2153264	0	164054101	G	A
1	rs3767830	0	100679166	C	A
2	rs13413531	0	42904753	A	C
2	rs17035639	0	108060019	T	C
2	rs12713600	0	21084241	A	G
1	rs2815829	0	202899104	A	G
2	rs11677138	0	122449300	T	C
2	rs1396825	0	48317338	G	T
2	rs17572476	0	51033960	G	A
2	rs4832156	0	85376787	A	G
1	rs1341794	0	69732787	G	A
2	rs12612916	0	46561390	A	G
2	rs35044948	0	206614690	T	C
1	rs721306	0	33824023	C	T
1	rs2842851	0	154614968	T	C
1	rs12404207	0	154987006	A	G
2	rs10171089	0	181391600	G	A
2	rs17039549	0	50037087	A	C
2	rs608527	0	216298711	T	C
2	rs13405971	0	134617366	C	T
1	rs12735409	0	105803129	A	G
1	rs791014	0	222917603	T	C
2	rs7597542	0	172975859	G	T
2	rs2576772	0	105335006	G	C
1	rs17425127	0	116468682	A	G
2	rs17044651	0	53509371	A	T
1	rs7526401	0	8891587	C	T
1	rs7555570	0	59793506	G	A
1	rs4949959	0	95539295	A	G
1	rs13375593	0	43402412	A	G
1	rs2184588	0	89580442	A	G
1	rs531641	0	232678275	T	C
1	rs10753858	0	188021411	T	A
1	rs2999899	0	13702006	A	G
1	rs304302	0	43942903	A	G
1	rs11117763	0	215304072	C	T
1	rs10921369	0	191742454	A	G
2	rs11895029	0	170275498	T	C
2	rs6709634	0	29667513	T	C
2	rs952882	0	13597279	A	G
2	rs1879121	0	100603112	A	G
1	rs6673413	0	170163573	T	C
1	rs6660091	0	231767919	G	T
1	rs16856607	0	164376335	C	T
2	rs598765	0	4481502	T	C
1	rs41377048	0	64477516	T	C
1	rs1932079	0	116596047	T	C
1	rs7527094	0	208647846	A	G
1	rs17561720	0	39943813	T	C
2	rs1813823	0	210939433	G	A
2	rs10497488	0	178328823	T	G
1	rs6698327	0	210701593	A	G
1	rs17031578	0	7781778	C	A
1	rs944188	0	63265547	C	A
1	rs2209749	0	71084330	T	C
2	rs1170585	0	124721569	A	G
1	rs17364363	0	52589547	C	T
2	rs17397220	0	21354724	A	C
1	rs1844534	0	87836511	C	A
1	rs2364815	0	111907770	T	G
2	rs6746891	0	43200015	A	T
1	rs10736037	0	105086792	C	T
2	rs1446419	0	192953519	G	T
2	rs1446839	0	178183451	C	G
1	rs6704203	0	85177826	G	T
1	rs859434	0	173619525	C	T
1	rs17009074	0	219175388	T	C
2	rs4675587	0	206656369	T	G
2	rs6725571	0	236888117	G	A
1	rs11810763	0	18016330	C	T
2	rs10203671	0	6414887	T	G
1	rs7524056	0	29503637	G	A
2	rs1545550	0	33213630	G	A
1	rs6428024	0	188917072	G	T
2	rs11680431	0	105417090	A	G
2	rs6734543	0	29127087	A	T
2	rs4142783	0	4620323	C	T
2	rs2028254	0	171038244	C	T
2	rs7580201	0	140366763	C	T
2	rs17489287	0	97759663	T	C
2	rs17658249	0	221142820	A	G
1	rs10494903	0	206920532	T	C
2	rs7606519	0	240182131	T	C
1	rs12068722	0	170220894	C	T
1	rs6665411	0	145013719	A	G
1	rs11184300	0	105114146	G	A
2	rs7576929	0	218942108	G	T
2	rs7602480	0	17129381	A	G
2	rs13403341	0	120059167	C	G
2	rs1448318	0	223690678	G	A
1	rs2504490	0	174612125	T	C
1	rs10924239	0	243788464	A	G
2	rs12617891	0	55463355	C	T
2	rs16863472	0	5307438	G	A
1	rs2230597	0	16337260	A	G
1	rs10082026	0	228224429	C	T
1	rs4316389	0	62278917	G	A
2	rs6433994	0	183437758	C	T
2	rs1922042	0	47715856	C	G
1	rs9804056	0	173173791	T	G
2	rs1024811	0	37468524	A	G
2	rs2724860	0	457148	A	G
2	rs6729234	0	177611669	A	C
2	rs2697297	0	197803027	T	G
2	rs1441054	0	83102761	T	G
1	rs835340	0	52836501	C	G
1	rs4539105	0	212736206	C	T
2	rs4664236	0	158597962	T	G
2	rs11123839	0	100595624	T	C
2	rs6737103	0	127801775	T	G
1	rs1289826	0	117604499	G	A
1	rs17108068	0	82504712	T	C
1	rs10802592	0	235462605	A	G
2	rs10211465	0	84419692	A	T
1	rs3899406	0	151330960	T	A
2	rs4664423	0	151974557	C	T
1	rs2691462	0	57727004	T	C
2	rs13426457	0	228124956	A	G
2	rs4669669	0	11067968	C	A
2	rs2028983	0	30153540	G	A
1	rs17403236	0	56202717	G	A
2	rs4374376	0	85274213	C	T
2	rs12474894	0	24653351	G	A
2	rs921876	0	109003940	C	A
1	rs2478520	0	228933820	G	A
1	rs333676	0	59501717	C	A
1	rs6678064	0	171649836	A	C
2	rs1366762	0	99874676	A	G
1	rs16858460	0	165349043	A	G
2	rs6730972	0	2896265	C	T
1	rs2778010	0	155888137	C	T
2	rs7561566	0	46965149	A	G
2	rs12623176	0	184155631	C	A
1	rs12144790	0	37861701	T	C
1	rs263494	0	86991898	T	A
2	rs12470579	0	141156308	T	C
1	rs11577368	0	54997339	A	C
1	rs34502618	0	26966743	G	A
2	rs13428038	0	222751235	A	G
2	rs6547997	0	30239678	A	G
1	rs9701532	0	144450159	C	T
2	rs7605261	0	80624701	G	T
2	rs6545083	0	49007223	G	A
2	rs17037466	0	48700151	T	C
2	rs4672237	0	58441540	A	G
1	rs11265455	0	158886775	G	A
1	rs551379	0	85730910	T	C
1	rs12073178	0	9028783	C	T
1	rs10443172	0	85258356	T	C
2	rs11685356	0	21050656	T	C
1	rs10927122	0	242310740	T	C
1	rs12119754	0	235922246	A	G
1	rs7517566	0	149116659	A	G
1	rs4654274	0	244735167	A	G
1	rs3795433	0	31186559	C	T
2	rs10176936	0	211983747	T	G
2	rs1481379	0	157639839	G	T
2	rs6760082	0	4307253	G	A
1	rs11207442	0	59617918	G	A
1	rs330737	0	185506052	A	C
2	rs17039554	0	54568057	T	C
1	rs804129	0	15055896	T	C
1	rs1417239	0	102588586	T	A
1	rs9660543	0	227349555	T	C
1	rs10494209	0	118664994	A	C
1	rs1127314	0	152822890	G	A
2	rs308021	0	6787637	C	T
2	rs6759240	0	172089044	G	A
1	rs12728902	0	217161628	C	G
1	rs529443	0	227144254	G	T
1	rs10518446	0	77513424	C	G
1	rs12086942	0	229280061	T	C
2	rs13412126	0	206560857	C	T
2	rs3218872	0	101994941	C	T
2	rs16842878	0	209973253	C	T
2	rs7608541	0	220557185	G	A
2	rs162679	0	119123620	T	C
2	rs4338956	0	152087531	T	C
2	rs7577312	0	28134610	C	A
2	rs6729109	0	105112879	C	T
2	rs4851831	0	105661169	A	G
1	rs7527355	0	230671458	T	C
1	rs17023610	0	213126177	C	T
1	rs2794327	0	3502201	C	T
1	rs12039882	0	148635837	G	A
2	rs6747515	0	240024068	A	G
1	rs284169	0	91986030	A	G
1	rs10873679	0	85239633	C	T
2	rs9309461	0	72178189	G	A
2	rs728849	0	83650688	G	A
2	rs7597666	0	180391639	A	T
1	rs4908842	0	9309898	C	T
2	rs13382950	0	227664311	C	T
1	rs2992736	0	18670290	G	A
1	rs2208565	0	73582817	G	A
1	rs6660584	0	180997631	G	A
2	rs7571133	0	233179087	A	G
2	rs13021952	0	17095936	C	T
2	rs4973261	0	228309898	T	C
1	rs2150031	0	63214349	G	A
2	rs724710	0	111624162	T	C
1	rs41450145	0	213537855	G	T
1	rs11102731	0	114449310	C	T
1	rs6660663	0	46767094	T	C
2	rs4450541	0	140976977	C	T
2	rs2890537	0	141277725	C	T
2	rs12621972	0	28377499	C	T
2	rs16838518	0	207252023	A	G
2	rs1992843	0	205075015	G	A
2	rs17408841	0	63251478	G	A
2	rs787163	0	144370101	C	T
2	rs10514787	0	43784213	G	A
2	rs17030952	0	105446304	A	G
2	rs6742140	0	7996735	C	A
2	rs12992975	0	43135316	A	G
2	rs476695	0	44742907	G	T
1	rs4846992	0	228204141	G	A
1	rs1573975	0	185665565	C	G
1	rs10493134	0	48815539	G	A
2	rs10173124	0	76810904	A	G
2	rs378492	0	79146850	T	G
1	rs17131043	0	90652344	A	C
2	rs7588868	0	170799678	T	C
1	rs2246923	0	198405973	T	C
2	rs10176306	0	14186911	A	G
2	rs6735336	0	231165862	T	C
1	rs4656283	0	156647452	C	T
1	rs765070	0	226872478	C	T
2	rs2384572	0	27178255	G	T
1	rs2273049	0	60000710	T	C
2	rs6730788	0	201035876	G	A
2	rs17018654	0	80212869	C	T
1	rs4233412	0	164558946	A	G
2	rs12478048	0	230616098	A	G
1	rs4378200	0	158208159	A	G
2	rs6754206	0	4360840	T	C
2	rs13415702	0	237675013	A	C
2	rs16983422	0	17308144	G	A
1	rs10919703	0	197751624	T	C
1	rs716527	0	238493778	A	C
2	rs2029083	0	168250420	A	G
1	rs866484	0	157253101	G	C
1	rs1874790	0	33468744	C	T
2	rs11903416	0	121007136	C	T
1	rs4658945	0	229985464	C	T
1	rs6690357	0	59871870	G	A
2	rs6757707	0	188715135	A	G
1	rs964129	0	215313550	G	A
1	rs12563278	0	55736237	T	C
2	rs6761943	0	105580621	C	T
1	rs4907109	0	85134943	T	A
1	rs10926328	0	238912197	C	T
2	rs17025744	0	98002564	C	T
1	rs6660946	0	18606142	G	A
2	rs10497329	0	168344161	A	G
2	rs6751340	0	54041121	G	A
1	rs519966	0	110846291	T	A
1	rs12731771	0	202027279	A	G
2	rs1110075	0	156593609	T	C
1	rs11264963	0	156602157	G	A
1	rs1874819	0	77685557	C	T
1	rs17129345	0	66934123	T	C
1	rs1553346	0	215407074	A	G
1	rs7529794	0	40175957	T	G
2	rs11684741	0	235474254	T	C
1	rs10801796	0	90434678	G	A
1	rs12407107	0	76065316	T	C
2	rs10207599	0	206251981	A	T
2	rs11901215	0	134043156	C	T
2	rs12473307	0	88713440	T	C
2	rs12996794	0	238471816	A	G
2	rs10490100	0	59001498	C	T
1	rs7537140	0	246409570	T	C
2	rs2164733	0	73026480	T	C
2	rs16824231	0	228496966	C	T
1	rs3115752	0	184626373	A	G
2	rs12373773	0	145811938	C	T
2	rs12373800	0	6724976	T	C
1	rs35138279	0	152211218	T	C
1	rs16847813	0	225685538	T	C
2	rs4131828	0	37636542	A	G
1	rs1390969	0	231756728	A	T
1	rs4651302	0	184407924	G	A
1	rs727145	0	41045120	T	C
1	rs7513898	0	110800188	G	A
2	rs9308908	0	239661116	C	T
2	rs2056750	0	73570125	G	C
2	rs1014431	0	7874563	A	T
2	rs11895131	0	30689414	A	G
2	rs1057899	0	46663125	C	T
2	rs10209173	0	141088732	G	A
1	rs12070715	0	77027899	T	C
2	rs7561242	0	74319660	T	C
2	rs10195917	0	178151367	C	T
1	rs2148323	0	64934221	C	T
2	rs16841595	0	209230465	G	A
2	rs13418759	0	67568021	C	T
2	rs13418533	0	51498239	C	T
1	rs851202	0	221492916	A	G
2	rs17007215	0	122579172	T	C
2	rs2276636	0	219796752	A	C
1	rs10919494	0	169085242	C	A
2	rs6753568	0	5133974	C	T
2	rs4618022	0	8436150	T	A
2	rs2568563	0	237453106	A	T
1	rs6703368	0	31661267	T	C
2	rs2674502	0	172134606	G	A
2	rs2568166	0	218035412	C	T
2	rs2192824	0	188077036	T	C
1	rs549890	0	196196120	A	G
1	rs6674607	0	237123729	A	G
2	rs17030486	0	65693349	G	T
1	rs10493149	0	50743063	G	A
2	rs12464840	0	190859101	T	C
1	rs10489950	0	78614853	T	C
1	rs17103030	0	47445102	C	A
1	rs12409662	0	228943423	G	C
1	rs1215523	0	89853751	T	G
2	rs2293127	0	120077203	A	G
2	rs13414359	0	227385837	G	A
1	rs1587526	0	37135063	T	C
2	rs732734	0	2690746	T	C
1	rs11585415	0	79259808	A	T
2	rs6708796	0	55906857	T	C
1	rs17357686	0	87089430	T	C
2	rs4149549	0	240579939	T	C
1	rs6660924	0	16602287	A	G
1	rs7533837	0	66759369	G	A
1	rs3912107	0	239192857	T	C
1	rs699006	0	32971954	C	G
2	rs12473381	0	83036460	A	G
1	rs1489397	0	79097804	C	T
2	rs2192689	0	58329420	T	C
1	rs10752760	0	231656136	T	C
2	rs1370369	0	209006275	G	T
2	rs6744738	0	208953597	G	A
2	rs6760120	0	113648902	T	C
1	rs4245728	0	202551698	A	G
2	rs17617459	0	63514406	T	C
1	rs10493043	0	30418573	C	T
1	rs6583009	0	107496256	G	A
2	rs13387840	0	121181332	A	G
2	rs4954758	0	139716771	T	C
1	rs1077842	0	47997169	G	A
1	rs6424710	0	80955520	C	T
2	rs17776428	0	119095585	A	G
2	rs6727480	0	197852116	G	A
2	rs17015965	0	119926396	G	A
2	rs11683456	0	207930616	A	G
2	rs1881893	0	122809398	T	C
2	rs10168953	0	163312775	C	A
2	rs7562511	0	120894722	C	T
1	rs11209131	0	67873557	C	A
2	rs10460291	0	6775196	A	C
1	rs2296307	0	181457767	T	C
2	rs6730331	0	231500778	A	G
1	rs841793	0	175758451	G	A
2	rs6753019	0	113664630	G	A
2	rs2113514	0	118140952	T	C
1	rs1538979	0	229963491	T	C
1	rs10157111	0	10535931	G	T
1	rs1339219	0	215239015	A	C
2	rs11674727	0	49367990	A	G
1	rs7553790	0	14817398	G	T
2	rs2709441	0	5935069	G	A
2	rs7569214	0	54069690	G	A
2	rs1033302	0	104460130	A	G
1	rs10918709	0	165769538	G	A
2	rs891519	0	195556140	A	G
1	rs12081390	0	82368753	G	A
2	rs13386681	0	85866540	T	C
1	rs11587733	0	164588662	T	C
2	rs7598907	0	131227940	G	T
1	rs2815378	0	67282286	T	C
2	rs6434457	0	191806898	T	C
1	rs513976	0	94737987	T	C
1	rs3005774	0	112672844	C	T
2	rs17626201	0	206184631	T	C
1	rs1417250	0	102693271	C	T
2	rs798368	0	16709315	T	C
1	rs17121853	0	61481566	G	C
2	rs973966	0	59199119	G	A
1	rs7521522	0	38625611	G	A
1	rs10889024	0	38357336	A	T
1	rs1317557	0	41611929	T	C
2	rs1532756	0	68006332	A	C
2	rs6728705	0	70227285	A	G
1	rs6424090	0	3618537	A	G
1	rs17131142	0	70272500	T	G
1	rs6700115	0	152048512	A	G
2	rs6750487	0	144132375	A	G
2	rs6731529	0	67541133	A	G
2	rs6758076	0	227795487	G	C
1	rs1915273	0	237229885	T	C
1	rs1927707	0	193129893	G	T
1	rs6684576	0	10585465	A	G
1	rs12121827	0	87871700	T	C
1	rs1776308	0	80460268	A	C
2	rs7600244	0	69180106	G	A
2	rs12467309	0	121659827	T	C
2	rs6431311	0	235472950	A	G
1	rs12082024	0	200134750	G	T
1	rs12039330	0	15377018	A	G
1	rs6704170	0	59354823	A	G
1	rs3767287	0	203287326	A	G
1	rs6684265	0	117907077	G	A
1	rs11811060	0	24261004	G	A
1	rs16842422	0	196366613	G	A
1	rs10754827	0	242595013	A	G
2	rs17401147	0	60201382	C	T
1	rs655600	0	23504212	G	A
2	rs4669261	0	8441992	G	T
2	rs2600739	0	237222342	C	T
2	rs6720343	0	42777834	C	A
2	rs3791446	0	239710287	C	T
2	rs13414817	0	34005364	G	T
2	rs10207124	0	141173454	C	T
2	rs17607399	0	41737716	T	C
1	rs16839314	0	238240106	T	C
2	rs6743521	0	20917539	A	G
1	rs10489622	0	57048241	C	T
2	rs3768692	0	116318313	C	T
2	rs7592526	0	68437032	C	A
2	rs10856801	0	20740217	C	T
1	rs1916625	0	237000424	T	C
1	rs673236	0	179668361	G	A
2	rs7567959	0	212229570	A	G
1	rs645520	0	30891724	A	G
1	rs12736865	0	160818110	C	T
1	rs12068952	0	42378585	T	C
2	rs1046183	0	73155325	C	T
1	rs4148057	0	94689990	C	T
2	rs4952107	0	30279675	T	G
1	rs16854717	0	178029640	G	T
1	rs4652690	0	180376681	G	A
1	rs315523	0	84595460	G	T
1	rs7522020	0	196904476	T	G
1	rs4579763	0	220079573	A	C
1	rs1329428	0	194969433	T	C
1	rs1385542	0	173668874	A	G
1	rs7543720	0	119507489	A	G
1	rs584538	0	91430635	G	A
1	rs17160776	0	975763	T	C
1	rs6684725	0	155184972	C	T
1	rs12124687	0	49254701	T	C
1	rs12095969	0	164009705	A	G
1	rs16858395	0	231063900	G	A
1	rs6541017	0	9694151	G	A
2	rs11900938	0	123018467	A	G
2	rs16862244	0	174556916	T	C
1	rs12120422	0	29317814	C	T
2	rs4476351	0	121671069	T	C
2	rs6744705	0	46582913	A	C
1	rs12092053	0	50379616	G	T
1	rs7522863	0	39157673	A	C
2	rs10184431	0	137425435	C	A
2	rs17283348	0	128939119	G	T
1	rs712066	0	222765789	T	C
2	rs13382985	0	191879306	A	C
1	rs495418	0	181426287	A	G
1	rs2376723	0	29971167	G	A
2	rs10173748	0	122827980	G	A
2	rs11691890	0	51804550	G	A
1	rs6662197	0	228946778	A	G
1	rs12409072	0	200882730	T	C
2	rs17018140	0	80010266	C	A
2	rs10201517	0	66806790	G	A
2	rs1430617	0	153538224	T	C
2	rs10175054	0	205709149	C	T
2	rs6541827	0	122885977	T	C
1	rs12734991	0	160461200	T	C
2	rs12611763	0	14812847	C	T
2	rs6760813	0	40486120	C	A
1	rs1876408	0	213597745	T	C
2	rs436566	0	21305109	T	C
1	rs1981183	0	117007859	C	T
2	rs11891228	0	1423237	C	G
2	rs4389282	0	192585881	C	T
2	rs1249458	0	141645695	A	G
2	rs1467991	0	187537229	C	A
2	rs9636220	0	144378648	G	A
2	rs17710619	0	85093820	T	C
2	rs953071	0	11924066	C	T
1	rs10158131	0	167583234	A	G
2	rs7608295	0	104524614	T	A
1	rs1493990	0	33810256	T	C
1	rs10873832	0	87588219	C	G
1	rs4658561	0	241606534	G	A
1	rs13374873	0	30053059	G	A
2	rs11674680	0	6008673	A	C
1	rs4364874	0	152434412	C	A
2	rs4670257	0	38580154	G	A
1	rs11204584	0	246293903	G	A
1	rs560632	0	199790687	A	G
1	rs3026804	0	21542646	G	C
1	rs11264098	0	37979816	T	C
1	rs12079660	0	97423679	C	T
2	rs17693504	0	138111505	T	C
2	rs10183525	0	236582042	A	G
1	rs2790085	0	193828978	T	C
2	rs6543288	0	105362049	G	C
1	rs7515106	0	22345997	C	T
1	rs4915564	0	196043770	T	C
2	rs13031240	0	219910606	C	T
2	rs1405214	0	150379011	A	G
2	rs10171221	0	170942212	G	A
2	rs10186616	0	206925701	C	T
1	rs871107	0	217289940	T	C
2	rs13382244	0	156438506	G	A
1	rs12754103	0	22720384	A	G
1	rs17032136	0	114363222	G	A
1	rs12095140	0	101712821	T	C
1	rs1701999	0	54888196	G	A
2	rs10169138	0	37953362	A	G
1	rs12038856	0	59099084	A	G
2	rs11124952	0	44010945	C	T
1	rs6429646	0	44296293	T	C
2	rs7596226	0	225352744	T	G
2	rs10496050	0	55659817	T	C
1	rs3011197	0	38851633	G	A
2	rs17044157	0	115646109	G	C
2	rs10189390	0	204716926	T	C
1	rs7512012	0	159428797	G	A
2	rs13026972	0	38028431	G	A
2	rs2302928	0	15652870	A	G
1	rs11811512	0	43425816	G	A
2	rs7594395	0	34641400	G	A
1	rs2742278	0	199870350	T	A
2	rs3770150	0	222047655	T	C
2	rs1515992	0	117996080	G	A
1	rs17389541	0	208053795	G	A
1	rs1249873	0	206409653	C	G
1	rs1925431	0	106819132	G	A
2	rs13412112	0	69843794	G	T
1	rs1392134	0	55703038	A	T
2	rs726512	0	23434676	T	C
2	rs11126462	0	75448621	C	T
2	rs11685217	0	114939158	T	C
2	rs11678432	0	227952351	T	C
2	rs10182577	0	146101884	A	G
1	rs2422334	0	171456012	A	G
2	rs16850045	0	213825970	T	C
1	rs6425314	0	173286929	C	T
2	rs7560413	0	188479541	A	G
1	rs17120188	0	99532912	C	T
1	rs4949213	0	31790580	T	C
1	rs989277	0	34346358	T	C
2	rs6738046	0	877655	A	C
1	rs12126093	0	97669453	C	T
2	rs2117728	0	79087519	A	G
2	rs2049626	0	131904811	A	T
2	rs6735874	0	221408660	A	G
2	rs7355478	0	149333649	T	C
2	rs6753657	0	1211902	T	C
2	rs10177811	0	42117084	A	G
1	rs11210485	0	74842319	A	C
2	rs17769319	0	167059463	C	T
1	rs1380470	0	4965577	A	G
1	rs2795416	0	230950816	T	C
1	rs2236883	0	173605042	C	T
1	rs10917475	0	19733284	T	A
1	rs4542191	0	18686032	C	T
2	rs4854272	0	699119	G	A
1	rs2319403	0	29493343	T	C
2	rs10185752	0	172946511	A	G
2	rs6714320	0	228175076	G	A
2	rs2255047	0	203995378	A	G
1	rs6672317	0	32327172	G	A
2	rs2571612	0	14688595	T	C
1	rs17162165	0	26676596	T	C
2	rs3850354	0	56179800	A	G
2	rs11902012	0	53618096	C	T
2	rs6719696	0	114820213	C	T
1	rs7554192	0	233589690	A	C
2	rs13025262	0	37017548	G	T
1	rs10494526	0	178546333	A	G
1	rs1328828	0	14592596	A	T
2	rs1369504	0	2780786	G	A
1	rs232775	0	58897134	A	G
2	rs3795921	0	196774134	A	G
1	rs12066233	0	97200618	A	G
2	rs17012134	0	32799567	C	T
2	rs13427113	0	918569	G	A
1	rs17838314	0	109355050	G	C
2	rs6714094	0	37533060	G	A
2	rs6717369	0	54768548	C	T
2	rs7598316	0	139043525	G	A
2	rs6726842	0	200138847	A	G
1	rs1998826	0	84983367	A	G
1	rs9645356	0	209258246	T	C
1	rs12085105	0	18383481	A	G
2	rs7600324	0	132983550	G	A
1	rs4409674	0	101315977	T	G
1	rs17594385	0	237841016	G	A
2	rs11126941	0	84106922	T	G
2	rs12989528	0	85765188	G	A
2	rs759033	0	159753792	G	T
1	rs12405481	0	31096496	T	C
2	rs1465638	0	10058642	A	G
1	rs12062374	0	183285854	A	G
1	rs10927580	0	15126311	G	A
1	rs12047398	0	108494828	C	G
2	rs1007119	0	222630768	G	T
2	rs13382813	0	6770392	A	G
2	rs4671369	0	60152945	C	T
2	rs13419507	0	69209375	G	T
1	rs6698326	0	74608742	G	T
2	rs446861	0	79131051	T	C
2	rs12478653	0	86388905	T	G
2	rs2278358	0	43821671	A	G
1	rs852796	0	58090367	G	C
1	rs2814536	0	231024956	C	T
1	rs803675	0	44125824	G	A
2	rs10205793	0	112502828	A	G
1	rs175337	0	179877910	G	A
2	rs1399960	0	172192979	A	G
2	rs17625570	0	231873307	T	C
2	rs16867017	0	180387308	T	G
2	rs7575015	0	235285507	A	C
1	rs12743329	0	90529948	G	A
1	rs17262748	0	30030251	T	C
2	rs1995629	0	228303552	G	A
2	rs3754703	0	238431588	C	T
1	rs11162826	0	80049456	C	T
1	rs12402871	0	215089504	T	C
2	rs1510825	0	13721877	G	A
2	rs6432310	0	12596884	G	T
2	rs12623737	0	182122767	G	T
1	rs12750427	0	86768404	G	A
1	rs634161	0	60362363	T	C
1	rs4142010	0	39938607	T	C
2	rs10192959	0	1532400	T	G
1	rs12756326	0	119530128	T	C
2	rs7606778	0	172603566	G	A
2	rs7594729	0	149919424	A	G
2	rs6760133	0	233553749	G	T
2	rs16865717	0	6950069	T	C
2	rs2043933	0	190125691	G	A
2	rs7591869	0	140376310	G	A
2	rs12621787	0	106944518	T	C
1	rs11589826	0	207802460	A	C
1	rs1811643	0	84299879	G	A
2	rs2276643	0	220108195	G	A
2	rs17008348	0	29695555	C	T
1	rs2139463	0	107083080	T	C
2	rs1868076	0	133270758	A	G
2	rs10209563	0	187142864	T	C
1	rs11580084	0	209514248	A	G
2	rs1012668	0	36727754	C	T
1	rs2361654	0	41172325	T	G
2	rs4668632	0	9753029	A	T
2	rs17431259	0	7920998	A	G
1	rs12725229	0	40651841	A	G
2	rs7598299	0	11857427	T	C
1	rs12064304	0	5745956	T	C
2	rs17398599	0	133406011	C	G
2	rs1401854	0	34502770	T	C
1	rs1503849	0	158947388	G	A
2	rs16851779	0	214898195	C	T
1	rs2275099	0	177057206	C	T
1	rs7540713	0	168941527	T	C
2	rs2741302	0	232936077	A	C
1	rs16845599	0	171437290	A	G
1	rs12030925	0	120049305	C	A
2	rs11683781	0	165996986	T	C
2	rs6548221	0	285255	A	G
1	rs4950101	0	98273599	C	T
1	rs4846352	0	220005534	G	A
2	rs10211519	0	14888493	G	A
1	rs4659415	0	26453377	T	C
1	rs7515832	0	6340805	C	A
2	rs4416261	0	69423434	T	C
1	rs6689121	0	49019564	C	T
1	rs12079568	0	61137509	G	A
2	rs1421608	0	15772051	G	A
1	rs9436867	0	69213551	G	A
1	rs2479135	0	228886974	G	A
2	rs6718785	0	5586643	C	G
2	rs2049180	0	212789985	G	A
1	rs6588402	0	47737128	G	A
1	rs6541259	0	229375223	C	T
2	rs10497346	0	169479442	C	T
1	rs6666273	0	189695376	A	G
1	rs16857749	0	223154718	C	T
2	rs13422367	0	178658171	C	T
2	rs7603379	0	213053682	G	T
1	rs12042035	0	198946705	G	T
2	rs6722604	0	195932278	C	T
2	rs4473441	0	137214479	G	A
2	rs11884681	0	70166384	C	A
1	rs542634	0	18545361	A	G
1	rs3754495	0	169420072	G	T
1	rs2182625	0	182197372	T	C
2	rs7594123	0	81374801	G	A
1	rs1998981	0	81543185	T	C
1	rs4912018	0	19890308	T	C
1	rs12097141	0	99443080	G	A
1	rs12057783	0	217988198	A	C
1	rs2799480	0	44457582	C	T
1	rs11163177	0	81225922	G	T
1	rs7543262	0	63256770	A	G
1	rs792448	0	210625020	A	T
2	rs16838240	0	206970917	C	T
2	rs604159	0	50356541	C	T
2	rs17025044	0	40169403	G	T
2	rs4613265	0	220700998	C	T
2	rs12622302	0	18414891	G	A
1	rs12097345	0	67916128	C	T
1	rs17112530	0	95102112	G	A
2	rs16839752	0	138341976	A	C
1	rs4659079	0	118685732	G	C
2	rs17619012	0	63747093	T	G
1	rs2172285	0	82184462	G	A
2	rs4852758	0	71187630	C	T
2	rs16841231	0	209026579	T	G
2	rs1133080	0	121695352	C	T
2	rs6739312	0	138393346	G	A
2	rs17530191	0	68474842	T	G
1	rs2997430	0	102420589	A	C
1	rs12059186	0	179711393	C	T
2	rs6718986	0	30692530	G	A
1	rs6687006	0	38445830	A	G
2	rs4073562	0	1814692	T	C
2	rs2028211	0	127618127	C	A
1	rs28674674	0	240175633	A	G
1	rs11205415	0	247087307	G	T
1	rs1929861	0	225283285	C	T
2	rs6733249	0	98093335	T	G
2	rs6733298	0	56304360	A	G
2	rs13015478	0	113716206	T	G
1	rs10863402	0	216807938	G	A
1	rs3125894	0	68674259	C	T
2	rs10933424	0	233580652	C	T
1	rs478472	0	199892446	A	G
2	rs12713498	0	63965932	C	T
2	rs699066	0	19354652	C	A
2	rs2141938	0	77614327	C	T
1	rs10911494	0	182257369	G	A
1	rs2789337	0	18972765	A	G
1	rs12030704	0	207130529	T	G
1	rs6600290	0	39395410	G	A
1	rs12727925	0	20014907	T	C
1	rs7539606	0	238223709	G	A
2	rs350752	0	52725445	C	T
2	rs1863680	0	126114815	T	C
1	rs444167	0	48911233	G	A
2	rs12712037	0	98829457	T	G
2	rs723044	0	232587915	T	C
2	rs9309322	0	60294688	A	G
2	rs6717902	0	81873147	C	T
2	rs11687226	0	130361512	G	A
1	rs2361150	0	25066886	G	A
1	rs1776184	0	58335595	T	C
2	rs12618964	0	768436	G	A
2	rs6711764	0	220853106	G	A
2	rs17406465	0	77123527	C	T
2	rs2738289	0	217052267	A	T
2	rs7604549	0	133923233	C	T
2	rs17700606	0	77545241	G	A
2	rs10211582	0	227299685	T	G
1	rs788805	0	200560539	C	T
1	rs6683261	0	73298862	C	A
2	rs7595115	0	70028662	A	C
2	rs10497664	0	185968690	T	G
1	rs4074963	0	7027902	C	G
1	rs7521242	0	61576477	A	G
2	rs13395920	0	192673412	T	C
2	rs2112101	0	15820130	T	C
2	rs16829556	0	151686187	A	T
1	rs12119226	0	157539388	T	C
1	rs10799831	0	19881187	C	T
2	rs17431365	0	85909457	T	C
2	rs439614	0	8368930	C	T
2	rs17007682	0	29285609	G	C
1	rs1963278	0	117916766	G	A
2	rs212731	0	32325654	G	A
2	rs7581919	0	15582207	C	T
2	rs1275964	0	26746435	A	G
1	rs285412	0	163709987	T	C
2	rs4954806	0	140401587	A	G
1	rs879081	0	238706181	T	C
2	rs4553834	0	4025940	C	T
2	rs16838360	0	207161321	A	G
2	rs10205233	0	227322249	T	C
2	rs2900976	0	71811988	T	C
2	rs7574612	0	48860742	A	G
1	rs1436747	0	64831559	A	G
2	rs5024713	0	33421641	A	G
1	rs12728726	0	111620762	C	T
2	rs2135996	0	41413273	G	C
2	rs7600633	0	69995096	T	C
1	rs35118469	0	149451673	T	C
1	rs11589894	0	196971704	G	A
2	rs10208262	0	77008023	A	G
1	rs10495108	0	217046109	T	A
2	rs642267	0	4518194	G	A
1	rs11578913	0	110578628	A	G
2	rs10189572	0	78908931	T	C
1	rs12043351	0	90567875	G	A
1	rs17454780	0	81774057	A	G
1	rs12403051	0	90138866	T	G
1	rs11161871	0	86913190	A	C
2	rs11125079	0	46585719	C	T
2	rs890069	0	12784955	C	T
2	rs4671979	0	54932746	T	G
2	rs843462	0	239983692	T	C
1	rs1201783	0	87367676	G	T
2	rs13025412	0	153697833	T	C
1	rs11240609	0	202097884	A	G
2	rs723705	0	78207080	A	G
2	rs1881182	0	103128121	G	A
1	rs561104	0	87144350	C	T
1	rs2790760	0	220176141	A	G
2	rs904855	0	234293315	C	G
1	rs472651	0	5855104	T	C
1	rs12127127	0	107944359	T	G
1	rs9427802	0	190122363	C	T
2	rs17045260	0	116391820	A	G
2	rs16865030	0	6385000	C	T
2	rs13031375	0	163405560	T	G
2	rs6542599	0	120944647	C	T
2	rs7571496	0	6086802	A	G
1	rs1631505	0	118980714	C	T
2	rs16866167	0	225348029	A	G
2	rs10490232	0	50312581	G	C
2	rs12617790	0	31044277	G	A
2	rs3755463	0	75177980	C	T
1	rs17489092	0	82528431	T	C
1	rs2291830	0	212570112	T	G
2	rs6748749	0	143328885	G	A
1	rs6683423	0	63079242	G	A
1	rs680327	0	32210818	G	A
1	rs2276542	0	181422022	G	A
2	rs11678266	0	230199790	G	A
1	rs6699555	0	171928427	G	A
2	rs6435349	0	207336763	T	G
2	rs645163	0	219390501	T	C
1	rs1217225	0	113941514	A	G
2	rs2123535	0	19818726	C	T
2	rs661015	0	31351544	A	G
2	rs12712927	0	45031997	A	G
1	rs4351641	0	218452066	T	C
1	rs7521668	0	101263696	A	C
2	rs3821285	0	242069987	A	G
2	rs13014575	0	114821424	G	A
1	rs10874223	0	81601749	A	G
1	rs2300648	0	41342075	C	T
1	rs2822	0	44889887	A	G
2	rs6758152	0	104034170	G	T
2	rs6754660	0	177929110	A	G
2	rs7593737	0	192348869	A	G
2	rs1153742	0	182568478	A	G
1	rs12032575	0	4070038	A	G
1	rs2992068	0	26148135	G	T
1	rs494244	0	91740970	T	C
1	rs4844642	0	206351974	A	G
1	rs4478834	0	103295494	C	T
1	rs1163493	0	106043051	G	A
1	rs11265216	0	157742271	A	T
1	rs12071524	0	6138586	A	G
2	rs3851322	0	45267292	T	C
2	rs10495746	0	24156384	A	T
2	rs3769771	0	170076684	T	C
1	rs9660850	0	152583905	A	G
1	rs11572496	0	215171401	G	T
2	rs10170138	0	76875436	T	C
2	rs6436115	0	156565126	G	A
2	rs957292	0	145549205	T	A
1	rs3918870	0	102249718	T	A
1	rs17535067	0	107876477	A	G
2	rs16845258	0	161431125	C	G
2	rs1451197	0	2720453	G	A
1	rs7519478	0	158010469	C	T
1	rs3917683	0	167857997	T	C
1	rs2102437	0	47764847	T	C
2	rs10176656	0	9505542	G	A
1	rs931590	0	185608061	T	C
1	rs4652090	0	173683686	G	A
2	rs6720213	0	240413621	A	G
2	rs7603780	0	121398380	T	G
1	rs12058372	0	229791873	G	A
1	rs11803088	0	230243392	T	C
1	rs11577151	0	181648418	A	G
1	rs12562501	0	30768015	T	A
2	rs1448825	0	168647749	G	A
1	rs2025585	0	188920135	T	C
2	rs13021572	0	227799012	A	G
1	rs4661291	0	14761340	C	T
1	rs12743815	0	157907393	C	G
1	rs6683304	0	44809007	G	A
1	rs12408586	0	117084250	A	G
2	rs6436790	0	228999943	A	T
1	rs2485961	0	119146426	T	C
1	rs6674714	0	112240977	T	A
2	rs17046308	0	117201549	A	G
1	rs849477	0	58688544	T	C
2	rs7608489	0	211407256	A	G
2	rs12712549	0	37893130	G	A
2	rs2034219	0	193450562	G	A
1	rs1504584	0	57462924	C	T
1	rs12138985	0	60463938	A	C
1	rs4657513	0	164310714	C	T
2	rs16856548	0	131625518	C	T
2	rs12328646	0	144799128	G	A
2	rs3771428	0	70810356	C	A
2	rs7586095	0	50099753	G	T
1	rs261857	0	239166745	T	G
1	rs1045158	0	231180450	T	G
2	rs17501068	0	50777237	T	G
1	rs10788678	0	17789506	T	A
1	rs4649436	0	230520400	G	A
2	rs4233816	0	168879916	T	C
2	rs4557005	0	1898703	G	C
1	rs702491	0	53967580	T	C
2	rs13414424	0	222349437	C	T
2	rs2555099	0	17698235	C	T
2	rs1919443	0	148114771	G	A
2	rs13025485	0	105669606	G	A
2	rs10185445	0	24264480	T	G
2	rs6746990	0	28615800	T	C
2	rs17233751	0	174422779	A	C
2	rs6732220	0	49076376	G	C
2	rs10178202	0	227622805	T	C
1	rs6660991	0	239846830	G	A
2	rs1405646	0	178561761	A	C
1	rs596652	0	49365467	G	T
1	rs12123797	0	18962937	A	G
2	rs17419343	0	149628259	T	G
1	rs11118120	0	216772384	C	A
2	rs17549841	0	111542860	T	C
2	rs6736573	0	79861011	C	A
1	rs17371526	0	85299361	C	T
1	rs17126480	0	64686153	G	A
2	rs11904305	0	206418664	C	T
1	rs2225882	0	97668865	T	G
2	rs11125766	0	59080804	T	C
1	rs12127094	0	39803410	T	C
2	rs2304010	0	165932293	A	G
2	rs10497217	0	161309167	T	G
1	rs7517073	0	115498279	A	G
2	rs10929980	0	160935263	C	T
2	rs10204680	0	38712173	A	G
2	rs11682396	0	168543752	A	G
2	rs4309542	0	181431344	G	A
2	rs1400153	0	13087024	A	G
1	rs6702834	0	232573623	C	A
2	rs11885974	0	53281774	G	A
2	rs6735905	0	199855499	T	C
2	rs7570135	0	29161348	A	G
1	rs7521683	0	103027839	A	G
1	rs12408988	0	199677208	G	A
1	rs6695100	0	227451879	A	G
1	rs12760697	0	190682823	T	C
1	rs6424546	0	73549261	G	A
1	rs3813648	0	176169105	A	G
1	rs10489391	0	208525484	G	A
1	rs17128149	0	85969119	C	T
1	rs1131471	0	150346613	T	G
1	rs1926278	0	68226447	T	C
2	rs11125011	0	23464343	A	G
1	rs3767857	0	245386112	A	G
1	rs2643885	0	2211082	C	A
2	rs12616129	0	21497384	C	G
1	rs12027231	0	5488881	A	G
1	rs17110929	0	94283395	T	A
1	rs7543465	0	148806499	T	C
2	rs6709141	0	67520163	A	G
2	rs1435566	0	133877756	A	G
2	rs12465501	0	165801981	A	G
1	rs1774781	0	111389864	A	G
2	rs2576743	0	105267769	C	T
1	rs2297903	0	199297930	A	C
2	rs4533423	0	199536175	C	T
2	rs7600944	0	220821262	T	C
2	rs10191260	0	237613669	G	A
2	rs9973780	0	67601929	A	C
1	rs3789445	0	94354837	G	T
2	rs6432662	0	161573047	C	A
2	rs13013629	0	5289853	C	T
2	rs9308625	0	121880081	T	C
2	rs232620	0	38212168	G	A
2	rs1524291	0	106962422	G	A
2	rs12712685	0	22964642	A	G
1	rs2499853	0	160197354	G	A
1	rs1740482	0	23438186	T	C
2	rs2373689	0	39840791	C	T
1	rs7534855	0	115711947	T	C
1	rs12411122	0	9590614	A	G
1	rs1366978	0	198045579	T	C
1	rs2246583	0	86739304	C	G
1	rs1858587	0	18327551	G	T
1	rs17095019	0	74489906	T	C
2	rs3791414	0	239697151	T	C
1	rs12086219	0	48993890	A	G
1	rs1111249	0	238031933	G	A
1	rs9729825	0	81987668	G	A
1	rs2455653	0	105648801	T	C
2	rs6711973	0	193985977	C	G
2	rs4672919	0	219838168	T	C
1	rs545122	0	33985825	G	A
2	rs2195070	0	179073646	C	T
2	rs7602543	0	140292616	A	C
2	rs13005411	0	171033941	G	T
1	rs12408223	0	202215283	G	A
2	rs7563634	0	46913118	T	A
1	rs1933063	0	150567845	A	G
1	rs10754318	0	88610505	A	G
1	rs10923248	0	116055768	G	A
1	rs478698	0	18025169	T	C
2	rs707034	0	154922529	C	T
1	rs7355030	0	58760416	C	A
2	rs13001408	0	234388964	A	G
1	rs12562637	0	2914526	T	C
2	rs1465821	0	85854766	G	A
1	rs4433361	0	22526137	T	C
2	rs6747950	0	42820288	G	A
1	rs12405169	0	89088833	C	G
1	rs1414065	0	70846344	T	C
2	rs6758629	0	52695696	C	T
1	rs9730058	0	230309548	C	A
2	rs11123179	0	113776588	T	C
2	rs10184352	0	229978990	A	G
2	rs1914498	0	180032308	C	T
2	rs4952035	0	31120430	T	C
2	rs700943	0	7044020	A	G
1	rs11803515	0	33006085	T	C
1	rs12404079	0	198774133	C	G
2	rs1371182	0	164807461	T	C
2	rs880292	0	46762300	T	G
2	rs11685740	0	192819260	C	T
2	rs13396055	0	16060154	A	G
2	rs2609111	0	6114899	G	T
2	rs7601234	0	176689589	T	G
1	rs1577956	0	81097903	T	G
1	rs6692006	0	177010928	T	C
1	rs2786512	0	97765053	A	G
1	rs12140949	0	209742861	G	A
2	rs16852468	0	167233591	T	C
1	rs4319365	0	56680308	G	A
1	rs10789390	0	74426770	T	C
2	rs342101	0	20499614	C	T
2	rs4832674	0	16893370	C	T
2	rs13420545	0	51341929	T	C
1	rs11587639	0	232900755	G	A
2	rs4663523	0	235499712	T	C
2	rs13416595	0	42155604	G	A
1	rs7549842	0	37972129	C	T
1	rs16834362	0	31552797	G	T
2	rs17482038	0	66122339	T	G
1	rs6428914	0	243553458	C	A
1	rs1266381	0	234748613	G	A
2	rs17437101	0	99981673	A	G
2	rs12693945	0	202242351	G	A
2	rs12475885	0	104516032	C	T
1	rs6685425	0	37680020	G	A
2	rs16845474	0	141587965	C	T
1	rs590286	0	145012228	G	T
2	rs10167714	0	222644508	C	T
2	rs12468464	0	109804831	T	A
2	rs7562348	0	36502552	G	T
2	rs11891058	0	140431613	C	T
2	rs10497672	0	187144276	T	C
1	rs1730735	0	188209116	C	G
2	rs10164725	0	53559728	C	T
1	rs6690236	0	240945621	C	T
2	rs1109425	0	146561505	C	T
2	rs10495983	0	49933038	T	C
1	rs315008	0	76803352	G	T
1	rs1401943	0	31951416	G	A
2	rs17028872	0	103415788	T	C
2	rs12614943	0	215865499	G	A
1	rs12743220	0	238204305	G	A
2	rs1085495	0	44462486	G	A
1	rs2229857	0	152840591	T	C
1	rs2499841	0	160223428	T	C
2	rs477038	0	103757280	T	C
1	rs17099936	0	90036905	C	T
2	rs6728532	0	207458100	C	T
2	rs930185	0	54911465	C	T
2	rs13398180	0	1495794	T	C
2	rs642501	0	8365360	G	A
1	rs10914762	0	33916668	T	C
2	rs3752777	0	122269108	A	C
1	rs7511709	0	98102942	T	C
2	rs7603971	0	1010741	T	C
1	rs7524571	0	80719487	C	G
2	rs7608319	0	18362163	A	G
1	rs11800677	0	204791895	G	A
2	rs16856231	0	131350337	T	G
1	rs2235514	0	14019522	G	A
2	rs13015577	0	116851317	G	A
2	rs17575651	0	76528390	T	A
2	rs7602691	0	184933283	G	A
1	rs2997975	0	235719878	A	G
2	rs3738996	0	236320265	A	G
2	rs1482836	0	125249276	T	C
2	rs10932951	0	222840206	C	G
2	rs11686011	0	173826292	G	A
2	rs979635	0	148511298	T	C
1	rs6681481	0	236372276	T	A
1	rs9429990	0	207288809	T	C
1	rs4660464	0	41039845	C	T
2	rs11674619	0	47635678	A	G
1	rs6428834	0	119927900	T	A
2	rs11687138	0	38427194	A	G
2	rs3821312	0	75041301	A	T
1	rs16853532	0	14263907	A	C
2	rs10865186	0	43046851	T	C
2	rs6719951	0	67187915	C	T
2	rs6735485	0	162692384	A	G
2	rs3915186	0	235264234	T	C
1	rs6656168	0	158045196	C	T
1	rs11585077	0	161419190	T	C
2	rs958671	0	158785265	A	C
2	rs3739099	0	47154533	G	A
1	rs17160062	0	145197991	C	T
2	rs17782359	0	184316652	C	G
1	rs12131887	0	168882818	T	G
2	rs3935670	0	235076947	A	G
2	rs851350	0	19340332	T	C
1	rs1894647	0	7128537	T	C
1	rs4287133	0	179327241	G	A
2	rs17047897	0	56490033	G	A
2	rs6727776	0	54945083	G	A
1	rs10798782	0	178826366	A	G
1	rs6682386	0	163359845	T	C
1	rs11119057	0	206618396	A	G
2	rs41388	0	72281996	G	A
1	rs12405448	0	189386015	C	T
1	rs2995093	0	165711625	G	A
2	rs4668241	0	170896785	G	T
1	rs2253745	0	66229832	A	G
2	rs2073441	0	79169009	C	T
1	rs1337797	0	235365972	T	C
2	rs10930162	0	165950074	G	A
2	rs3115019	0	133039218	C	T
2	rs17676129	0	229706485	G	A
2	rs17400244	0	177098699	G	T
2	rs17007549	0	29150858	A	G
1	rs9787101	0	164385520	T	C
2	rs6721927	0	27404829	A	G
1	rs10910470	0	232792724	T	C
1	rs6587626	0	150102061	A	C
2	rs17042637	0	52312229	A	G
2	rs7559066	0	49040206	T	C
1	rs35000319	0	84315080	A	C
2	rs1119346	0	125431258	G	A
2	rs1006780	0	207913706	A	G
2	rs13029056	0	20106039	C	T
2	rs13412287	0	170996060	A	G
2	rs13387190	0	65263820	A	G
2	rs342095	0	20560388	A	G
2	rs1126792	0	234191419	A	T
2	rs2034647	0	173655759	A	C
2	rs6719884	0	58890420	A	C
1	rs1360676	0	63150681	T	A
2	rs973392	0	45213175	C	T
2	rs1549749	0	52905984	G	T
2	rs1435612	0	142431192	T	C
1	rs3789449	0	94355801	T	G
1	rs6703142	0	196231513	C	A
1	rs1779826	0	180398163	G	A
1	rs12045968	0	33463285	G	T
1	rs12135186	0	53597016	C	T
2	rs6754520	0	130827340	G	T
2	rs6733379	0	34333579	G	T
1	rs10875198	0	99216104	G	A
1	rs4379654	0	212685393	T	C
2	rs10168917	0	18199714	A	G
1	rs947420	0	69787574	T	C
2	rs935373	0	46930010	G	C
2	rs7573877	0	181186356	G	A
1	rs10753605	0	161412014	C	T
1	rs12041365	0	203776999	A	G
1	rs16845819	0	171628907	G	A
1	rs12059860	0	47057510	C	T
2	rs2272448	0	42724648	G	C
2	rs10865147	0	39319878	A	G
1	rs4369199	0	224347538	C	A
2	rs7560166	0	75096499	G	A
2	rs1546602	0	147482891	C	A
1	rs11205521	0	48921529	G	A
1	rs12723298	0	238593703	T	C
1	rs7532495	0	98522591	C	T
2	rs934707	0	139692531	T	G
2	rs877830	0	19859923	A	G
2	rs13417032	0	77136981	T	C
2	rs1425012	0	34101074	G	A
2	rs1878384	0	45822202	T	C
1	rs17187974	0	207392564	T	C
1	rs11209490	0	69777287	G	T
2	rs1542179	0	100961667	A	G
1	rs7514410	0	204164705	A	G
2	rs12613336	0	211277644	C	T
2	rs7595132	0	20657560	A	G
2	rs2162499	0	160416855	T	C
2	rs2619186	0	4657252	G	C
1	rs1327899	0	236795121	T	C
2	rs367107	0	7089056	C	T
1	rs3113980	0	74932953	C	T
2	rs10754999	0	184615182	G	C
1	rs17102905	0	47207843	G	T
1	rs10921435	0	192014205	G	A
2	rs6742309	0	112297553	G	A
2	rs10497951	0	212416255	C	A
1	rs2494311	0	192766273	G	T
1	rs4661702	0	16315495	G	A
1	rs17117159	0	98015465	C	T
1	rs17034335	0	9768854	G	A
2	rs1380265	0	71981285	G	C
2	rs4668121	0	169684351	T	G
1	rs11577868	0	238672035	C	T
1	rs7526799	0	154884426	G	C
2	rs11897284	0	8036067	G	A
2	rs4552182	0	218893116	G	T
1	rs7535511	0	34502050	A	C
1	rs11208154	0	63432435	C	T
2	rs724692	0	122714710	T	C
1	rs1934285	0	31764069	C	T
1	rs7531679	0	158900965	G	T
1	rs1220398	0	9916926	A	G
2	rs6751072	0	1949682	T	C
1	rs10925482	0	233565886	A	G
1	rs3118200	0	33990116	A	T
1	rs2818973	0	215703698	C	T
1	rs4656461	0	163953829	G	A
1	rs1484839	0	30787461	A	G
2	rs17417113	0	212784358	C	T
2	rs17027584	0	60440846	C	G
1	rs2764454	0	178516018	T	C
2	rs10496435	0	110286462	A	G
1	rs12022212	0	4716062	G	T
1	rs10911180	0	181225987	A	C
2	rs13413333	0	133725766	T	G
2	rs13424075	0	153730587	T	C
1	rs16835284	0	148461770	C	A
1	rs1640827	0	221378230	C	T
2	rs10205607	0	212553706	C	T
1	rs6673218	0	234107685	C	T
1	rs3849304	0	95093949	A	G
2	rs431727	0	147653146	C	T
1	rs6426365	0	29679221	A	G
2	rs10204156	0	12205638	C	T
1	rs2862299	0	176197709	T	C
1	rs2802652	0	213292133	A	T
2	rs17334980	0	43572097	C	T
1	rs17012524	0	206674851	C	A
1	rs11801911	0	41066444	A	C
2	rs16866958	0	9269968	A	G
2	rs16864022	0	5712864	G	A
1	rs11118729	0	219724113	A	T
1	rs6664438	0	158587983	T	C
1	rs516273	0	37091120	A	G
1	rs12092348	0	177323740	A	G
1	rs12736656	0	82662828	G	A
2	rs453193	0	8367972	A	G
1	rs10800546	0	169074210	A	G
1	rs11260964	0	18437843	G	A
1	rs10864106	0	212729487	C	T
1	rs7533178	0	25877947	T	C
1	rs989755	0	222798729	T	C
1	rs7538946	0	5569571	T	C
1	rs7513390	0	243812150	A	G
2	rs35241918	0	122709575	G	A
2	rs2289912	0	233367797	A	C
1	rs4661055	0	154863290	G	A
2	rs7600078	0	79937519	T	C
1	rs12097652	0	64858530	G	A
2	rs10197695	0	10844361	G	A
2	rs4799	0	10850700	T	C
2	rs13401497	0	77142734	T	C
2	rs1275957	0	26751005	T	G
1	rs1338184	0	66777660	T	C
1	rs6699224	0	170731097	A	G
2	rs1521861	0	158809081	T	C
1	rs6661510	0	102338257	T	G
1	rs2236518	0	3342732	C	A
2	rs16827313	0	150234427	A	T
1	rs7414485	0	7043984	G	A
1	rs6663100	0	245380203	T	C
1	rs440871	0	52945640	T	C
2	rs13425869	0	217879905	C	T
1	rs7541592	0	76605599	G	A
1	rs9919219	0	201144020	C	T
2	rs6726751	0	221348222	G	A
2	rs908598	0	191579532	T	C
2	rs1583764	0	188679122	A	G
2	rs11689879	0	118865904	C	T
2	rs17020525	0	81691155	T	C
2	rs1214776	0	47734438	T	C
1	rs6679121	0	47639737	G	A
1	rs1325287	0	76594964	A	C
1	rs2740170	0	224091420	T	C
2	rs9677373	0	152944083	C	T
1	rs11802564	0	239424405	A	G
2	rs10205531	0	155584902	A	G
2	rs17047947	0	56534450	T	C
1	rs6424973	0	170812643	G	A
2	rs1509364	0	22474801	A	T
1	rs6657926	0	57574538	A	G
2	rs10185363	0	9387252	G	C
1	rs4498810	0	105406091	C	T
2	rs1453154	0	129944550	A	G
2	rs13419979	0	207533750	T	C
1	rs7545349	0	85273698	T	C
2	rs4853964	0	240725144	C	T
1	rs4655536	0	67530442	T	A
1	rs2268539	0	166678737	C	T
1	rs2946528	0	18642800	T	C
1	rs17378539	0	97981698	C	T
2	rs10497221	0	161457466	C	T
2	rs16850562	0	234728141	G	T
1	rs1398154	0	202601462	G	T
2	rs12472081	0	191106790	A	G
1	rs719769	0	34452906	T	C
2	rs3791594	0	239792486	A	C
2	rs7586492	0	147307844	A	C
2	rs6546449	0	69007987	C	T
2	rs7562062	0	199628993	C	T
2	rs6742742	0	46239475	A	G
2	rs1528777	0	22793521	A	G
1	rs1389971	0	232048647	G	A
1	rs7535206	0	232904745	T	C
1	rs6688597	0	231661353	T	C
2	rs6733907	0	47316353	T	G
1	rs17880594	0	92118885	A	G
2	rs13400618	0	169741235	T	C
2	rs17182728	0	224333199	A	G
2	rs1864444	0	217731245	G	A
1	rs455696	0	163672711	G	A
2	rs2012213	0	173617905	A	G
2	rs7606693	0	56378615	C	G
1	rs1338147	0	81073141	C	T
1	rs2492081	0	41744492	T	C
1	rs17096967	0	75796026	A	C
2	rs6436159	0	220265733	T	C
2	rs1374227	0	142717068	A	T
2	rs13017513	0	202619484	C	A
1	rs1664248	0	206486589	A	G
2	rs17563656	0	59116458	G	T
1	rs1327698	0	228763545	C	T
1	rs4240542	0	115649069	G	C
2	rs4854542	0	69164714	T	C
1	rs6700907	0	68177961	T	C
1	rs12094311	0	208435759	G	A
2	rs1219896	0	122556936	C	T
1	rs7515386	0	21794323	A	G
2	rs1006154	0	80404975	T	C
2	rs843672	0	54271149	G	A
1	rs1028889	0	98579009	T	C
1	rs2066371	0	71440469	G	A
2	rs934059	0	16108333	A	G
1	rs10915950	0	222142106	G	A
1	rs12736052	0	206799657	A	G
1	rs12735597	0	243883607	A	G
2	rs6738097	0	100944974	C	T
2	rs10498205	0	227109839	C	T
1	rs17808766	0	230897239	A	G
2	rs10520215	0	78963782	T	C
2	rs2695424	0	155096511	A	C
2	rs6548270	0	848062	C	T
2	rs10495648	0	15977810	A	G
2	rs1319130	0	51409649	T	C
2	rs11904430	0	127363589	A	G
1	rs6671571	0	24507757	A	G
1	rs713268	0	112158667	T	C
1	rs11166182	0	99349599	A	G
1	rs4424536	0	59317023	A	G
1	rs686729	0	32171059	C	A
1	rs4626957	0	208881050	G	T
2	rs6547249	0	79696468	A	G
2	rs4674354	0	219611967	C	T
2	rs4849290	0	114307664	G	A
1	rs1915271	0	237232914	C	T
1	rs10518432	0	90040567	C	A
2	rs818172	0	10528929	T	A
1	rs4075770	0	19004362	C	T
1	rs338566	0	183044090	A	T
1	rs6604979	0	24972025	G	T
2	rs13034562	0	131429802	G	C
1	rs11806788	0	111920588	A	G
2	rs3821055	0	45516052	C	T
1	rs2274987	0	66993975	C	T
1	rs2480063	0	14684368	A	G
2	rs10200546	0	14299563	C	G
2	rs16840032	0	208372497	T	C
2	rs759437	0	36846723	A	G
1	rs10493248	0	58503366	G	A
2	rs13427666	0	18377305	A	G
1	rs10911611	0	182804444	C	T
1	rs16844721	0	223596377	A	C
1	rs983111	0	67311944	T	C
1	rs684448	0	95728951	T	G
2	rs13026208	0	154960899	C	T
1	rs4653977	0	226796049	T	G
2	rs10164961	0	59438329	A	G
2	rs10191577	0	127177944	G	A
1	rs6677319	0	67637738	T	C
1	rs1467834	0	34417696	T	C
2	rs890055	0	1647573	A	G
2	rs10495932	0	46399322	T	G
1	rs268955	0	30166377	G	A
2	rs17045575	0	54268086	A	G
1	rs12071716	0	90331805	G	C
2	rs10221726	0	7442149	A	G
1	rs10923477	0	118384931	A	G
1	rs6661311	0	239903600	A	G
2	rs12474121	0	71672525	T	C
1	rs12748754	0	164869247	T	C
1	rs17130100	0	87913271	T	C
2	rs17042833	0	113558750	T	C
1	rs2076620	0	29488905	A	C
2	rs2888698	0	40793815	A	G
1	rs6665157	0	184645888	A	G
2	rs2610681	0	103901258	T	C
1	rs6678279	0	7463357	T	C
1	rs17107615	0	82218301	G	A
2	rs960489	0	56264867	G	A
1	rs6425951	0	30576065	T	C
1	rs7532703	0	56236242	C	T
2	rs12692144	0	235113328	A	G
1	rs11166037	0	98791940	A	G
2	rs7421388	0	198796775	A	G
1	rs12087373	0	89907530	G	A
1	rs1878975	0	18605704	C	T
2	rs1469621	0	137592425	G	A
1	rs2776857	0	226490270	T	C
1	rs285483	0	163720837	A	G
1	rs9943214	0	240151920	G	C
1	rs3820263	0	179269391	C	T
2	rs11689161	0	188648814	A	G
2	rs1987798	0	136687128	G	A
2	rs7557372	0	121315238	A	C
1	rs2803261	0	48771335	G	T
1	rs9988559	0	70718472	A	G
2	rs17335631	0	43727009	A	C
1	rs554455	0	65272403	C	T
2	rs6542126	0	113739039	A	C
2	rs2035045	0	143126625	C	G
1	rs16853122	0	202463279	A	G
2	rs17494468	0	217120227	A	G
2	rs1067375	0	44503622	C	T
2	rs1684274	0	240091693	T	G
1	rs11588437	0	150373477	C	A
1	rs2353958	0	145379994	A	G
1	rs12119833	0	238207609	A	C
2	rs17319199	0	44951787	A	G
1	rs16842546	0	196423808	G	A
2	rs4234090	0	241570855	T	C
1	rs12409660	0	173288830	C	G
1	rs2301462	0	7315181	C	T
2	rs16867340	0	181185851	G	T
1	rs2077405	0	162599273	A	C
1	rs12118211	0	171312962	A	G
2	rs534781	0	139483252	A	T
1	rs17100499	0	77623365	A	G
2	rs4663726	0	237925851	G	A
2	rs13029877	0	45425152	C	T
2	rs4602187	0	181542263	C	T
1	rs16858812	0	231388377	T	C
2	rs12473082	0	76236241	T	G
1	rs9287192	0	244104139	A	C
1	rs2378958	0	183309023	G	T
2	rs16824690	0	205511163	G	A
1	rs902012	0	162598552	G	A
1	rs11121552	0	10357911	A	C
1	rs7528354	0	34138998	C	T
2	rs4637120	0	18565108	T	C
1	rs2802979	0	233044185	T	C
2	rs1981736	0	66689823	A	G
1	rs3811424	0	204163571	G	A
1	rs10914230	0	31142100	T	C
2	rs2459658	0	132817912	C	T
1	rs16845205	0	223982548	T	C
2	rs16824978	0	211380306	T	C
2	rs10933226	0	228465564	A	G
1	rs10737892	0	242444397	G	T
2	rs6705856	0	16561716	C	T
2	rs12987661	0	69666962	C	T
2	rs13017143	0	86320060	C	T
1	rs11576437	0	210509341	G	A
2	rs2359682	0	207288554	G	A
2	rs1569120	0	12560197	G	A
2	rs1881097	0	183297758	G	A
1	rs12139544	0	83635984	C	T
1	rs17676026	0	155932960	G	C
2	rs3813817	0	174599660	T	C
1	rs2485401	0	163779469	A	G
1	rs2787974	0	244296912	T	C
2	rs4670944	0	39631613	G	A
1	rs474294	0	58492148	C	T
1	rs6683308	0	182602954	T	C
1	rs2757491	0	170533424	T	C
1	rs2117335	0	197338804	T	C
2	rs4852620	0	70576454	A	G
1	rs1389768	0	163299204	C	T
2	rs12472339	0	42778963	G	A
1	rs10864271	0	7057855	G	A
1	rs2294755	0	40653391	T	C
1	rs3820596	0	221508295	G	A
1	rs567279	0	66460617	G	T
2	rs17194382	0	158806270	C	T
1	rs4612650	0	58945380	C	T
2	rs2222809	0	124632147	T	A
1	rs6663608	0	205371692	C	A
1	rs12138360	0	63204158	C	T
1	rs12025118	0	239423241	T	C
1	rs11163437	0	82421530	G	A
2	rs6435660	0	212280184	C	T
1	rs6586363	0	232209798	A	G
1	rs1414642	0	18660033	T	C
1	rs4927040	0	54067354	A	G
2	rs6740059	0	220448623	G	A
1	rs6663051	0	239027234	A	G
1	rs4659764	0	235238009	G	A
1	rs1158513	0	186011181	A	G
2	rs2278088	0	86135478	G	A
2	rs2421436	0	61796350	A	C
2	rs7597024	0	212094706	T	C
2	rs3828235	0	55502713	G	A
2	rs17630893	0	8828461	C	T
1	rs10754095	0	192562151	G	A
2	rs17039820	0	123541826	A	C
1	rs2047053	0	110911709	T	C
1	rs2070660	0	20853037	T	G
2	rs16865327	0	6598616	A	T
2	rs7591163	0	228423619	C	T
2	rs12464169	0	4952823	C	G
2	rs7601770	0	62511760	C	T
2	rs12328556	0	123780631	T	C
1	rs2999963	0	161473610	C	T
2	rs4672306	0	59644316	A	C
1	rs984225	0	119305807	A	G
1	rs9726599	0	238634594	G	A
2	rs10174250	0	109369354	T	C
1	rs4655040	0	22510637	G	A
1	rs685089	0	192331460	A	C
1	rs1738023	0	19483828	T	C
2	rs3771180	0	102320049	T	G
1	rs17722672	0	198280801	C	A
1	rs1804478	0	154245657	T	C
2	rs17039396	0	2204151	A	G
1	rs241230	0	4491976	T	G
1	rs2030721	0	199555291	A	G
2	rs2540319	0	102715662	A	G
2	rs4674956	0	225545679	A	C
1	rs10493745	0	84707801	G	C
1	rs7537703	0	145176786	T	C
1	rs1770213	0	209017343	C	T
1	rs10494241	0	144203266	G	A
2	rs10173490	0	237416584	T	C
2	rs7587551	0	227459293	G	A
1	rs17007505	0	218568141	T	C
1	rs7533353	0	49060993	T	C
1	rs12040045	0	97614438	T	C
2	rs2279105	0	96357484	T	C
2	rs334855	0	117815863	G	A
1	rs7524448	0	232924684	G	A
1	rs1528785	0	14087061	A	T
1	rs8177970	0	153532285	C	T
2	rs4614953	0	75122311	T	C
2	rs1470132	0	164112867	A	G
1	rs4970574	0	38439687	C	A
1	rs4847324	0	94882742	C	T
2	rs6546376	0	68421531	T	A
2	rs9789416	0	21059557	A	G
2	rs10189267	0	242593982	G	T
2	rs6430544	0	135318981	T	C
2	rs10208409	0	228629729	C	T
1	rs2788166	0	207372288	C	T
1	rs6701043	0	148856759	A	C
2	rs6749160	0	42746094	T	C
1	rs1873491	0	80608972	T	C
1	rs4951310	0	202384433	A	G
2	rs956968	0	16056330	T	C
1	rs1114047	0	219936581	C	T
2	rs12999336	0	198959164	A	G
2	rs2165738	0	24546313	C	G
2	rs17018533	0	4051958	C	G
1	rs1879735	0	53828281	G	A
1	rs2248556	0	69468286	A	G
1	rs12028549	0	27586320	C	T
1	rs17030643	0	7241353	A	G
2	rs7571473	0	133324010	A	G
2	rs2541403	0	217346130	A	G
1	rs7529721	0	118031989	C	T
2	rs13019513	0	150925297	T	C
2	rs640944	0	74900347	T	G
1	rs12140279	0	10825260	T	G
2	rs6720133	0	18771904	C	T
1	rs1492689	0	222322352	G	A
2	rs399984	0	164586176	G	C
2	rs4953325	0	46291501	A	G
2	rs2109377	0	42488882	T	G
2	rs10929133	0	236034458	A	C
2	rs10865419	0	76340314	C	A
1	rs7550962	0	64526986	G	A
2	rs13004913	0	3042244	A	G
1	rs7552006	0	100864572	T	C
1	rs1127975	0	233253939	G	A
1	rs2275895	0	201047153	C	T
1	rs16824722	0	38422644	G	C
1	rs1034499	0	91586043	T	C
1	rs2279470	0	163043991	G	C
2	rs17416230	0	14719114	A	G
2	rs4832321	0	83822638	A	C
2	rs1362483	0	67030943	G	A
2	rs13003119	0	151006572	G	A
1	rs7512417	0	64795033	A	G
2	rs13394469	0	205882282	G	A
2	rs6709996	0	4138795	A	G
2	rs13388459	0	77069005	T	C
1	rs2764858	0	117427486	T	C
2	rs6726059	0	147542987	G	A
2	rs16828339	0	151149483	A	C
1	rs2065784	0	100868644	A	G
2	rs12620876	0	185091696	A	G
2	rs7370133	0	109462611	A	G
1	rs558169	0	30867855	T	C
2	rs6546272	0	66998937	G	A
2	rs3769471	0	200903648	G	A
1	rs7542624	0	178429178	G	A
2	rs2279687	0	240840098	C	T
1	rs6428830	0	119856298	A	G
1	rs1193221	0	7415578	G	T
1	rs11801060	0	16267446	A	G
1	rs7550313	0	101821168	G	A
1	rs860534	0	68935388	A	G
1	rs4951438	0	210391111	T	C
2	rs12232961	0	130805813	T	G
2	rs4854020	0	240736942	T	C
2	rs17178951	0	180687990	T	A
2	rs6749603	0	235939879	A	G
1	rs4915695	0	60734756	G	A
1	rs16859754	0	232066238	C	T
1	rs732725	0	19287401	A	G
2	rs11904446	0	134714934	T	C
1	rs502621	0	38008980	C	T
2	rs17286674	0	206636095	A	G
2	rs11688572	0	42330139	C	T
1	rs12076807	0	158687662	T	C
1	rs16830248	0	43290540	T	G
1	rs349393	0	4319680	C	A
1	rs2235301	0	175194549	A	G
1	rs302819	0	99355163	A	C
1	rs2457831	0	62406169	G	A
1	rs1144269	0	83169134	A	G
1	rs7541092	0	71135060	A	G
2	rs7604409	0	105737340	C	G
1	rs2066300	0	238250409	C	T
1	rs7523120	0	20521655	C	T
1	rs2493278	0	3297606	T	C
2	rs7590028	0	180257688	A	G
1	rs17107541	0	53234926	A	G
1	rs2175254	0	176585728	A	G
1	rs3131772	0	57932712	G	A
1	rs303928	0	48264644	T	C
1	rs3795690	0	26266561	T	C
2	rs441584	0	76093768	G	A
2	rs982765	0	212879540	T	G
1	rs7534966	0	28000999	G	A
1	rs6541261	0	229408134	G	A
1	rs6661862	0	62307442	T	G
1	rs2771118	0	151568151	G	A
1	rs1512847	0	210779343	C	T
1	rs16835366	0	151734730	G	A
1	rs2942921	0	194014559	A	G
2	rs1437432	0	117468474	C	T
1	rs1750837	0	7443188	T	C
2	rs12999486	0	128050883	T	C
1	rs639331	0	75457100	T	C
2	rs6752292	0	153416674	A	G
1	rs11548741	0	76938362	T	C
1	rs11102516	0	112962873	A	G
1	rs6690180	0	87457432	A	G
1	rs1899484	0	145119735	A	C
2	rs11886594	0	11886815	A	T
1	rs1111366	0	20590350	A	C
2	rs28549395	0	16170065	A	G
2	rs17019301	0	80615586	A	G
1	rs909534	0	23752795	A	G
1	rs881672	0	119317850	T	C
1	rs17785382	0	53480541	G	A
1	rs4561090	0	200952426	G	A
1	rs1358949	0	167152003	G	A
1	rs12739089	0	159328888	C	T
1	rs11577815	0	245718749	T	C
2	rs4674159	0	217931268	C	T
1	rs4492587	0	65996629	A	T
1	rs12564450	0	212754348	T	C
2	rs1835532	0	226128544	T	A
1	rs12068506	0	24887396	G	A
2	rs7590868	0	151755851	C	A
2	rs6720518	0	43924284	G	A
2	rs6747985	0	112955001	T	C
2	rs6716575	0	174293085	G	C
2	rs7585918	0	237330820	T	C
2	rs11889670	0	237257491	A	C
1	rs10128007	0	201586362	A	C
1	rs17117492	0	58658587	C	A
2	rs11125339	0	51283384	A	G
1	rs10494068	0	107646033	A	G
2	rs11690189	0	127241415	C	T
2	rs250933	0	234672230	A	G
1	rs11808316	0	11541741	T	C
1	rs17461953	0	94324038	C	A
2	rs10932375	0	212048267	C	T
1	rs649754	0	22778834	C	A
2	rs10496196	0	74974033	A	C
2	rs2695737	0	178508297	A	C
1	rs2499835	0	160235372	T	G
1	rs10753688	0	163933072	C	T
1	rs12046794	0	229975378	A	G
1	rs639721	0	189739123	G	A
2	rs17652792	0	116195320	G	A
1	rs28486012	0	103547689	A	G
2	rs13006863	0	74317074	T	C
2	rs17704982	0	183689421	A	G
1	rs346724	0	45400217	T	C
1	rs2809342	0	198864273	C	T
2	rs17011863	0	32261178	G	C
2	rs7581388	0	207420219	C	T
1	rs11590447	0	7589709	T	C
2	rs2675026	0	51706364	G	C
1	rs908802	0	222447873	A	G
1	rs3009935	0	216729812	A	G
2	rs749460	0	134984725	T	C
1	rs6684703	0	60791384	T	C
1	rs1334989	0	70839641	G	A
1	rs1337068	0	160399770	G	A
1	rs17028048	0	111931259	C	T
1	rs7547472	0	73643929	A	G
1	rs2134647	0	84451006	T	C
2	rs7572321	0	41832929	C	T
1	rs4925523	0	228123404	C	A
1	rs822732	0	226338366	T	C
1	rs11163981	0	84726003	A	G
1	rs1150907	0	226540223	G	A
2	rs1560862	0	80654304	A	G
2	rs10804364	0	230755547	G	A
1	rs6671788	0	15002814	T	C
2	rs1561283	0	85819280	C	A
1	rs12748614	0	102137245	A	C
1	rs12029314	0	227419431	A	G
1	rs324854	0	96511560	T	C
1	rs11184892	0	106739324	C	T
1	rs12062832	0	111040421	G	A
1	rs4276950	0	171664803	G	A
2	rs6732091	0	204220071	A	G
2	rs42843	0	58963832	T	G
2	rs6713585	0	37478442	A	G
2	rs7587573	0	100819272	T	C
2	rs1370676	0	154132525	G	A
1	rs16848419	0	226507585	C	A
2	rs3754939	0	230958659	C	T
1	rs323935	0	83351262	A	C
2	rs891270	0	41774458	A	C
2	rs851352	0	19338812	T	C
1	rs1829684	0	166125505	T	C
1	rs548252	0	150756366	T	C
2	rs2970958	0	215672295	T	C
2	rs4672596	0	211357051	T	C
1	rs12060037	0	97321185	A	G
2	rs1734389	0	10902815	C	T
2	rs3796096	0	198760845	A	G
2	rs13416645	0	137795153	G	A
1	rs4650369	0	81695539	C	T
2	rs6541775	0	121903837	T	C
2	rs6547003	0	75606816	C	G
2	rs6717319	0	6935950	A	G
2	rs9308806	0	108230199	A	C
2	rs7568590	0	47356261	G	A
2	rs17025617	0	84901678	G	A
2	rs2008412	0	2228059	T	C
2	rs13007983	0	5642699	T	G
1	rs3015114	0	79663362	C	T
1	rs7531119	0	57876698	T	C
1	rs675874	0	111522298	T	G
1	rs17588395	0	217479338	A	G
2	rs9646887	0	229597600	C	T
1	rs4090357	0	236644922	G	A
2	rs280199	0	121449946	C	T
1	rs932174	0	102865954	A	G
1	rs12034140	0	48368676	A	G
1	rs1829998	0	199540079	C	T
2	rs13423976	0	38599128	A	G
2	rs12467888	0	66188777	C	T
1	rs16832152	0	237878332	T	G
2	rs7599398	0	67936896	T	C
1	rs4915707	0	60996561	G	T
1	rs10799080	0	30391792	T	C
1	rs2065702	0	62642125	G	A
1	rs209692	0	22795133	A	G
2	rs7421360	0	234794205	G	A
1	rs1281296	0	180173334	C	T
1	rs2145402	0	233968056	A	C
2	rs16848363	0	163993896	A	G
1	rs2473356	0	15627071	T	C
2	rs3738876	0	22956055	C	T
2	rs447136	0	40309860	G	A
2	rs726032	0	176365343	A	G
1	rs2179172	0	167966779	C	A
2	rs10179941	0	76239281	A	G
1	rs2062784	0	5922716	C	T
1	rs3767635	0	160087528	G	A
1	rs315049	0	76795861	A	G
1	rs2273967	0	228481916	T	C
1	rs1691246	0	245178943	G	A
1	rs1324659	0	156352189	A	G
2	rs805439	0	53910078	C	T
2	rs6724220	0	16690229	C	A
2	rs11123006	0	124213267	C	T
2	rs17019854	0	36886762	C	T
1	rs7866	0	27145431	T	C
1	rs6700028	0	102541290	T	C
2	rs1208070	0	202268209	C	T
2	rs2160980	0	216861288	A	G
2	rs7598954	0	238029515	T	C
2	rs10189449	0	196566910	C	T
1	rs894473	0	145154413	A	G
2	rs7560018	0	46960836	T	A
1	rs11805197	0	38515485	A	G
2	rs6747367	0	41252829	C	T
1	rs10919168	0	167660850	A	G
1	rs270491	0	70525906	A	G
2	rs9309195	0	50845531	A	C
1	rs17348706	0	165525960	T	A
1	rs1541098	0	94440558	C	T
1	rs11247776	0	28541145	C	T
2	rs17007776	0	72185396	T	G
1	rs10889294	0	62402950	C	A
1	rs12064639	0	160452056	C	T
1	rs2500093	0	182044866	A	G
2	rs16854584	0	216214533	G	A
2	rs13424851	0	240762343	A	G
2	rs7567259	0	75421724	A	C
2	rs2063852	0	228184813	C	G
1	rs10881155	0	104746880	G	C
2	rs1822620	0	145702988	A	G
2	rs6761960	0	54869268	A	G
1	rs17033823	0	115774137	C	T
2	rs2042079	0	16969333	C	T
1	rs9428197	0	116613768	A	G
2	rs10519207	0	70298524	C	T
1	rs34924059	0	27031431	T	G
1	rs17498867	0	180344303	A	G
2	rs1670041	0	183397255	T	C
1	rs17012640	0	204849645	A	G
1	rs3860336	0	95008870	A	G
2	rs2540246	0	39767721	A	C
2	rs545179	0	219118383	T	G
2	rs4514867	0	231479636	T	C
1	rs7529594	0	79384204	T	C
2	rs3893249	0	22766007	C	G
2	rs4663540	0	233924209	A	G
1	rs490516	0	107784870	G	T
2	rs4952657	0	40985629	A	G
1	rs12401923	0	221696090	T	G
1	rs12048006	0	59711800	T	A
2	rs11900528	0	223316620	G	A
2	rs35434759	0	8738203	G	A
2	rs7586672	0	127940345	G	A
2	rs4643574	0	305215	A	G
1	rs3748603	0	30987558	T	C
2	rs1863042	0	118382879	A	G
1	rs16826324	0	185301323	C	T
2	rs435822	0	185177547	A	T
2	rs4666157	0	29050289	C	T
2	rs10173517	0	230737937	A	G
1	rs10910643	0	231120026	A	G
2	rs6735841	0	195185672	C	T
2	rs17216382	0	106276024	T	C
2	rs6759087	0	85802304	A	G
2	rs10177317	0	229295982	G	T
2	rs42799	0	40693432	C	A
2	rs10166928	0	192677482	G	A
2	rs12612419	0	159861889	G	A
2	rs4675872	0	241472126	G	T
2	rs6705199	0	208528497	A	G
2	rs11896117	0	46864992	G	T
1	rs2268543	0	166651287	G	A
2	rs12470561	0	202593463	G	C
2	rs4299360	0	22652057	T	C
2	rs1393821	0	67940460	A	G
2	rs7572507	0	111207202	T	C
1	rs16837241	0	35462527	C	A
2	rs4973316	0	230930172	T	C
2	rs13415820	0	83011747	C	G
1	rs2173399	0	76982973	T	C
1	rs12089861	0	197417442	T	C
2	rs1669086	0	231905378	C	T
2	rs2198465	0	108266941	G	A
1	rs2148683	0	65642164	G	A
2	rs9309307	0	59113811	G	A
2	rs10179773	0	49702772	A	G
1	rs4074173	0	158012503	C	T
2	rs2072531	0	40241861	A	G
2	rs3791906	0	218511574	C	T
1	rs17123348	0	62526276	A	G
1	rs12043732	0	192786980	C	T
2	rs2609186	0	6078042	G	A
2	rs10189307	0	213481621	C	T
2	rs12472134	0	71688184	A	C
1	rs648371	0	192303277	C	T
2	rs654807	0	16320765	A	G
2	rs1344915	0	60752167	A	C
2	rs6712180	0	119489869	A	G
2	rs4444564	0	2074821	C	T
1	rs1480666	0	96529226	C	T
2	rs2048309	0	52968279	T	C
1	rs6699048	0	236068725	T	A
2	rs45479	0	108968397	C	T
2	rs7595809	0	143194884	A	G
2	rs13021449	0	222502413	T	C
2	rs11899650	0	198179141	C	T
2	rs11895258	0	197178517	A	G
1	rs12080219	0	68859905	A	C
1	rs17599859	0	76273293	A	C
2	rs2245113	0	118108945	A	C
1	rs12562481	0	180904617	A	T
2	rs1494020	0	53637934	C	T
2	rs7562271	0	102668769	A	T
2	rs11885806	0	223417737	T	C
1	rs320430	0	211638503	T	C
2	rs6731638	0	177021921	A	C
2	rs17430897	0	85766473	T	C
1	rs1533114	0	224320659	T	C
1	rs12069813	0	238779521	A	G
1	rs12129991	0	28439792	A	G
1	rs10918345	0	164331769	A	C
1	rs1970960	0	201806308	T	C
2	rs1869054	0	134174216	G	A
1	rs536071	0	238022588	G	A
2	rs1109411	0	240801098	C	A
2	rs1446465	0	164744057	A	C
2	rs17412908	0	146510693	C	T
2	rs4669588	0	10601842	C	T
2	rs445551	0	79551490	A	G
2	rs6431176	0	127249549	T	C
2	rs12986610	0	24959769	T	C
1	rs12069503	0	80891097	A	G
2	rs4287793	0	77755828	A	C
2	rs6755207	0	1803129	T	C
1	rs2682362	0	21560728	T	C
2	rs7578649	0	232345025	T	G
2	rs13425443	0	219404548	G	A
1	rs606884	0	46684749	T	C
1	rs10157650	0	164923757	C	T
2	rs12990278	0	43018256	C	T
1	rs7511836	0	17738380	A	C
1	rs1891224	0	119656265	G	A
2	rs698846	0	44906563	G	A
2	rs2118284	0	55288668	C	T
1	rs7552523	0	213223135	G	T
2	rs1420781	0	206556272	C	T
1	rs4436378	0	26587819	G	A
2	rs11891602	0	119140768	C	A
1	rs1463035	0	103222784	C	T
2	rs1371638	0	194013869	C	T
2	rs12717791	0	94784021	C	T
2	rs2380434	0	12576263	T	C
1	rs4907110	0	85143853	T	C
2	rs1568277	0	127906525	T	C
2	rs10183692	0	191335321	T	C
2	rs17032576	0	66901221	C	T
1	rs4074024	0	158094934	T	A
1	rs1360152	0	99212800	T	A
2	rs7602366	0	83889238	A	G
1	rs4659372	0	26530272	C	T
1	rs17433222	0	22851233	A	G
1	rs1936988	0	189152022	T	C
1	rs1980892	0	193060259	C	T
2	rs7579574	0	161569759	G	A
1	rs12758064	0	94824855	G	T
1	rs16829859	0	24747261	T	C
1	rs3738556	0	57307786	A	C
2	rs2023549	0	36533299	A	G
1	rs7523265	0	42140230	A	C
1	rs12142647	0	18931332	A	G
1	rs2244300	0	17730188	A	G
1	rs6676850	0	222966908	C	A
2	rs7606856	0	241452294	G	C
2	rs1366678	0	144572970	C	T
1	rs7521197	0	5681359	C	T
2	rs10205532	0	72767828	C	T
2	rs2368563	0	231766737	G	A
2	rs1554111	0	193180470	A	G
2	rs939998	0	159479216	T	C
2	rs10931727	0	196759953	T	G
1	rs4454578	0	64431264	C	T
1	rs946145	0	244236710	C	A
2	rs17033380	0	106838348	T	G
2	rs11680849	0	65648910	C	T
2	rs13422220	0	14432949	C	T
1	rs561503	0	57344568	T	C
2	rs7568067	0	101293243	A	G
2	rs7581854	0	203314999	C	T
1	rs697589	0	58704294	A	G
1	rs6603927	0	29836596	A	G
1	rs10157177	0	104832726	T	C
1	rs2991972	0	45785795	C	T
2	rs6714138	0	5533298	A	G
2	rs2366157	0	178782922	T	C
1	rs9730137	0	214403661	A	G
2	rs4663195	0	235915323	A	G
2	rs13020506	0	33678613	A	G
1	rs665404	0	88572503	T	C
1	rs10910353	0	232334227	G	A
1	rs4350231	0	62695248	A	G
1	rs2071494	0	23756956	C	T
2	rs6751161	0	43606052	A	G
1	rs12083824	0	201957231	A	G
2	rs1534110	0	47222258	T	C
2	rs2216817	0	41202038	A	G
2	rs1080385	0	126020527	A	G
2	rs2602808	0	30693862	G	A
2	rs1424953	0	148249939	G	A
2	rs16865660	0	224769898	T	C
2	rs4848300	0	113244377	C	T
1	rs12032950	0	158014893	A	G
1	rs6672576	0	71577060	G	T
2	rs2138580	0	233532360	A	G
2	rs396567	0	225644832	A	C
2	rs9653545	0	59951514	G	C
1	rs2893323	0	95555625	A	G
1	rs4925500	0	227804859	G	A
2	rs2121914	0	112100367	T	G
1	rs1997927	0	25255205	A	G
1	rs6697052	0	89537645	C	T
1	rs7546105	0	187289233	A	G
2	rs7591835	0	60238756	T	C
2	rs6735544	0	166639572	G	A
1	rs771404	0	34498754	A	G
2	rs1522187	0	209524582	T	C
2	rs7593939	0	47032075	A	G
1	rs6429199	0	233845344	T	C
2	rs7587213	0	129107782	G	A
2	rs394452	0	219628281	A	G
2	rs1159502	0	167963916	T	C
2	rs6745237	0	158509980	T	C
2	rs12694096	0	208542472	T	C
2	rs12052983	0	179070127	T	G
1	rs17096287	0	75363038	C	G
1	rs10918442	0	164599379	A	G
2	rs11887607	0	188553760	G	A
1	rs12029096	0	37581060	G	A
2	rs2286238	0	75727241	T	C
1	rs9428478	0	238727113	G	A
2	rs4619552	0	127334740	G	A
2	rs7594002	0	239558549	A	G
1	rs999017	0	221676206	T	C
1	rs1144306	0	96283119	T	C
2	rs1025598	0	178629888	A	G
2	rs13416456	0	162377058	A	C
1	rs513981	0	96259469	T	C
2	rs16853370	0	167830602	G	A
2	rs13034649	0	60525759	T	C
2	rs1641459	0	206241287	A	G
1	rs2184905	0	40444995	G	A
1	rs3818517	0	206336867	C	A
2	rs7585722	0	86672639	C	T
1	rs10914986	0	34827868	C	T
2	rs7589613	0	235721211	C	T
1	rs16824651	0	162326054	T	C
2	rs34030886	0	1571781	C	T
1	rs3767004	0	179983670	A	G
1	rs12047658	0	102600519	G	T
1	rs12144732	0	231925631	G	A
2	rs7598481	0	79550964	T	C
1	rs662353	0	114687164	G	A
2	rs2351100	0	6313875	C	T
1	rs17104143	0	48329977	A	G
1	rs2358755	0	34233548	T	G
1	rs437312	0	87898112	A	G
1	rs12022475	0	80075562	T	G
2	rs10176938	0	57684603	G	A
2	rs993598	0	178890941	A	G
2	rs11687019	0	190711420	G	C
1	rs12031436	0	244355734	T	C
2	rs918229	0	186283205	C	T
2	rs2355826	0	171132725	T	G
2	rs13019268	0	46463716	C	A
1	rs7522810	0	87922435	A	G
1	rs161113	0	96274535	C	G
2	rs2122715	0	46699353	G	A
1	rs3842829	0	178394371	C	T
1	rs6670627	0	169590805	T	G
1	rs1581798	0	29671865	C	T
1	rs17365584	0	6635359	T	C
2	rs6721149	0	116185452	T	C
1	rs158753	0	220420748	T	C
2	rs934516	0	79336196	G	A
1	rs603227	0	209851074	G	T
2	rs16825786	0	198502926	A	C
2	rs6735617	0	238349772	C	G
1	rs12130613	0	63240545	G	A
2	rs2114548	0	185069793	C	T
2	rs599942	0	165986744	G	A
1	rs624614	0	42420501	A	G
2	rs12469378	0	173276411	T	C
2	rs4309564	0	34029481	C	T
1	rs954302	0	69723597	G	A
2	rs4072464	0	1807781	A	G
1	rs6426461	0	224679856	C	T
2	rs17006046	0	27462515	A	C
2	rs6719822	0	119326513	T	G
1	rs17124420	0	63265589	T	C
2	rs4234121	0	241417954	G	T
1	rs7525331	0	48068297	G	A
1	rs3001645	0	50493544	T	C
2	rs11688305	0	74946480	T	C
2	rs13389482	0	197757003	T	C
2	rs16862915	0	222227457	A	G
1	rs16842257	0	222055645	T	C
2	rs12616239	0	100706248	C	T
1	rs1337185	0	103317353	G	C
2	rs1424352	0	222647649	A	C
2	rs16827807	0	150674268	A	G
1	rs16838142	0	29542660	C	T
2	rs13387549	0	126485322	T	A
2	rs4132426	0	188820593	C	T
2	rs13398007	0	21322841	T	C
1	rs12730861	0	72996613	A	G
1	rs1925404	0	67130184	C	T
1	rs7542853	0	110106932	T	C
2	rs16840016	0	204253423	A	G
2	rs884215	0	36596459	G	A
2	rs4434042	0	48520240	G	A
2	rs6709267	0	115529748	A	G
1	rs522712	0	91715795	G	T
2	rs6725019	0	105453376	A	G
2	rs7585133	0	53015711	C	T
1	rs6697897	0	7540142	C	T
2	rs2165034	0	203320649	A	C
2	rs2695344	0	218971521	A	G
1	rs12070858	0	5838478	A	C
2	rs11900505	0	24985490	A	C
1	rs4657662	0	165716706	G	A
1	rs6662271	0	95702475	T	G
2	rs297583	0	157058183	C	T
1	rs17361686	0	27735038	C	T
1	rs4128390	0	226072681	C	T
2	rs2581244	0	192900264	C	T
1	rs4845501	0	151204025	A	G
1	rs1321767	0	175709020	C	G
1	rs7540389	0	116006544	A	G
1	rs11577797	0	237641284	C	T
1	rs3131757	0	57922161	C	T
1	rs6427280	0	153859598	T	C
2	rs4668059	0	168874528	C	T
2	rs10495768	0	29433535	G	T
1	rs6679897	0	89028304	A	G
1	rs6661082	0	63024961	C	A
2	rs1992735	0	38076565	T	A
2	rs11688673	0	240892785	T	C
2	rs11894709	0	102039703	T	C
1	rs2495050	0	13923151	C	T
1	rs376621	0	240412444	C	T
1	rs9424538	0	231923545	G	C
1	rs10151	0	244896640	T	C
2	rs984903	0	81212504	A	G
2	rs6730350	0	211579199	G	T
2	rs6718138	0	161263856	T	C
1	rs2661338	0	161284333	C	G
2	rs12621149	0	127983314	A	C
1	rs4920251	0	232665299	G	C
2	rs542413	0	45775535	G	A
1	rs7543683	0	165808961	A	G
1	rs823088	0	204060798	T	C
2	rs4952853	0	46919629	G	A
2	rs1257212	0	134706703	A	T
1	rs1327896	0	236743618	G	T
2	rs17039288	0	2036784	T	C
2	rs4386357	0	714472	A	G
1	rs10495214	0	221939117	G	T
2	rs12614782	0	133346907	C	T
2	rs7606427	0	134458105	T	C
2	rs13404264	0	1903673	T	C
1	rs6426937	0	163961542	G	C
1	rs841859	0	43140462	C	T
2	rs11898245	0	182535959	T	G
2	rs1667019	0	2845870	C	G
1	rs662640	0	70735064	A	C
1	rs17495634	0	6894895	A	G
2	rs1721777	0	36032306	A	G
1	rs10921888	0	193920648	A	G
1	rs1210110	0	13969408	C	T
2	rs7421820	0	212296872	A	G
2	rs10497268	0	166372502	C	T
1	rs10797430	0	2470197	A	G
2	rs4142715	0	220385656	C	G
1	rs817476	0	85369337	C	T
1	rs7515605	0	81202644	A	G
2	rs9967875	0	236167740	T	G
2	rs954649	0	180218739	T	G
2	rs10170697	0	202658848	T	C
2	rs4419275	0	137163918	T	C
2	rs1715008	0	134533486	C	T
2	rs13397916	0	56104751	G	C
2	rs17020789	0	37541806	T	C
2	rs918345	0	230036245	C	T
2	rs6724342	0	164601906	T	C
1	rs10911945	0	185119220	A	G
2	rs10445906	0	29580708	G	A
1	rs12730950	0	15974711	A	C
1	rs10874868	0	94859986	G	T
1	rs4657411	0	163440173	A	G
2	rs17015885	0	79004590	A	G
1	rs851170	0	221416553	A	G
2	rs6742712	0	52897787	C	T
1	rs821598	0	230169970	T	C
1	rs12145040	0	185655667	G	T
1	rs2819390	0	199879949	C	T
1	rs1779964	0	245129832	G	A
1	rs3917854	0	167825659	T	C
2	rs2577183	0	153101867	T	C
2	rs17038362	0	85421921	C	G
1	rs2768376	0	72157053	T	C
2	rs2276701	0	1405794	A	G
2	rs2290111	0	128650870	T	C
1	rs820626	0	14529687	G	T
1	rs922358	0	60518913	C	T
2	rs1861983	0	53682949	A	G
2	rs11125636	0	56623973	C	G
2	rs10931539	0	192886565	G	T
2	rs7601524	0	204776274	C	T
1	rs7529592	0	109168077	C	T
1	rs11118988	0	206362706	G	A
1	rs10493099	0	41959792	G	A
1	rs12406933	0	206592606	T	C
2	rs890682	0	25802104	A	G
1	rs2893418	0	99824256	A	G
2	rs17521626	0	216117803	G	T
2	rs16982679	0	16749306	C	T
1	rs12125101	0	91848728	A	G
1	rs1391377	0	30825669	C	T
2	rs17739760	0	74844179	A	G
1	rs9803890	0	234031046	T	C
2	rs7581924	0	180190245	G	C
2	rs1867864	0	165887896	T	C
2	rs4972623	0	172702337	A	G
1	rs7522962	0	224704812	A	G
1	rs10913256	0	175035981	C	T
1	rs2997488	0	241679623	A	G
2	rs10182815	0	6935354	A	G
1	rs2797445	0	235960297	C	T
2	rs1398028	0	111682693	A	G
2	rs11687729	0	173880291	A	G
1	rs10922761	0	90340659	C	A
1	rs1886730	0	2485810	A	G
2	rs13008369	0	20963919	T	G
1	rs1001450	0	38823373	C	T
1	rs12146041	0	173368784	A	G
2	rs9287938	0	170977398	C	T
2	rs17031450	0	66156704	G	A
1	rs10863652	0	219989665	G	A
2	rs16864480	0	177388309	G	A
2	rs10173890	0	108031105	G	A
2	rs17024079	0	83835863	G	A
2	rs34177277	0	5680569	T	G
1	rs12410959	0	167273306	G	A
1	rs9438588	0	27717580	A	G
1	rs6695791	0	97974391	T	G
1	rs941686	0	15855888	G	A
1	rs921517	0	194262843	A	T
2	rs1196160	0	182636257	G	A
2	rs10165069	0	34484368	C	G
2	rs16833964	0	136862794	G	A
1	rs7886938	0	169387892	A	G
2	rs782574	0	55767401	A	G
1	rs10864338	0	8203011	G	C
1	rs4604689	0	158002763	A	G
2	rs13423404	0	210430987	T	C
2	rs6739583	0	178261815	A	T
1	rs1774825	0	57022146	C	A
1	rs34867585	0	191143189	G	T
1	rs10493130	0	48113592	A	G
2	rs959725	0	7323753	G	C
2	rs2583537	0	76066818	G	A
2	rs17783638	0	115124647	C	T
2	rs3828324	0	160543237	C	T
1	rs522807	0	12146826	A	C
1	rs1524173	0	80045249	C	T
1	rs12085837	0	11276149	T	C
1	rs7549641	0	105012155	G	C
2	rs884063	0	235235347	C	T
1	rs438895	0	8260942	G	A
2	rs10497652	0	185062290	T	C
1	rs3845417	0	179163525	A	G
1	rs12123601	0	113416020	T	C
2	rs16839580	0	207877837	T	G
1	rs3820578	0	57290027	T	C
2	rs10164859	0	161599982	A	G
2	rs6545490	0	55486432	C	T
1	rs12097849	0	208936378	A	C
1	rs2272880	0	207852701	G	A
1	rs781783	0	44723672	C	T
1	rs3122405	0	22964653	A	C
1	rs629186	0	186253633	A	G
2	rs6431957	0	5457870	T	C
1	rs13275	0	144220676	T	C
2	rs6432515	0	159763178	A	G
2	rs1600597	0	161422238	T	C
1	rs17119750	0	59970548	C	T
2	rs10176933	0	223057659	T	C
2	rs17514412	0	62115747	G	C
1	rs17382975	0	50781778	G	A
2	rs6434115	0	153170593	G	A
1	rs1538534	0	14495357	G	T
2	rs16842836	0	158827750	G	T
2	rs12474639	0	50774831	A	G
2	rs11693296	0	128057325	A	G
1	rs6426636	0	20608052	G	A
2	rs1922626	0	99349437	G	T
1	rs7552090	0	228129584	T	C
1	rs4920492	0	18592431	A	G
2	rs6729802	0	28711863	C	T
2	rs16983551	0	17426836	G	A
2	rs13409797	0	184062041	T	C
2	rs6730936	0	50096844	G	C
1	rs804130	0	14998286	C	A
2	rs4849907	0	121059476	T	A
2	rs6735124	0	128729874	A	T
1	rs11580561	0	166865840	T	C
1	rs12078747	0	62251466	G	A
2	rs1437780	0	224647992	G	A
2	rs12987666	0	104095998	C	A
2	rs16827718	0	148187487	T	C
2	rs13385883	0	76774535	T	C
2	rs1530952	0	236795898	A	C
2	rs10490168	0	50988978	T	C
2	rs13000464	0	191495113	C	T
2	rs13013477	0	162658566	C	T
2	rs4670846	0	38345497	C	T
2	rs2091302	0	141516349	A	G
2	rs2693889	0	6172203	G	A
1	rs10910421	0	232576487	T	G
2	rs6761831	0	164096885	A	G
2	rs4433950	0	239329179	T	C
1	rs5063	0	11830235	T	C
2	rs7565533	0	41801371	C	T
1	rs17024765	0	205540611	T	C
2	rs13396647	0	164607568	T	C
2	rs1861282	0	102095161	G	C
2	rs17612243	0	177337731	T	C
2	rs2312955	0	96140895	T	G
2	rs11886472	0	113719707	T	C
2	rs2242074	0	208697282	A	G
2	rs6719669	0	16119326	A	T
2	rs6747791	0	179448254	T	C
1	rs1506943	0	163603824	C	T
1	rs17021198	0	211900088	C	T
2	rs7592852	0	206916808	A	T
2	rs1511223	0	160510890	C	A
1	rs4638174	0	76596828	C	T
1	rs7538087	0	190845386	C	T
2	rs4893858	0	179471954	C	T
1	rs10158962	0	108183956	T	A
2	rs888079	0	75405962	C	T
2	rs13395721	0	27212114	T	C
1	rs1146268	0	94993002	C	T
2	rs3732135	0	57787385	A	G
1	rs17125507	0	63995375	A	G
1	rs12048807	0	170730774	A	G
1	rs2279260	0	38125470	T	C
2	rs12053268	0	53642760	G	A
2	rs17036777	0	47734318	C	T
2	rs1659014	0	5464914	G	C
1	rs34830798	0	221045203	A	G
1	rs3806339	0	89507723	A	G
2	rs17370889	0	57007613	A	C
2	rs6744481	0	142768509	G	A
1	rs10918228	0	163888431	A	G
2	rs7583386	0	209744900	C	A
1	rs11588712	0	12005048	T	C
2	rs2891097	0	1892286	T	G
1	rs489144	0	164867260	A	C
2	rs1551261	0	19760858	T	G
2	rs4233663	0	154229609	T	C
1	rs7530906	0	89561889	C	T
2	rs12464530	0	42084057	C	G
1	rs12145658	0	44750771	T	G
2	rs16845318	0	161492460	T	C
2	rs11682474	0	235698623	A	T
1	rs6537654	0	110566445	C	A
2	rs4996188	0	232923704	T	C
2	rs10186131	0	239574307	C	G
2	rs7557243	0	228229531	C	T
1	rs10797650	0	144271833	G	A
1	rs12740330	0	185647575	C	T
1	rs2486005	0	44219238	C	T
1	rs1914235	0	242113947	G	A
1	rs12074541	0	199188568	C	T
2	rs2305000	0	26660307	C	T
1	rs2609475	0	179603012	T	C
2	rs16822869	0	227463353	T	C
1	rs17260690	0	208937964	A	C
2	rs13384558	0	13095788	G	A
2	rs2171107	0	140986740	T	G
1	rs12030036	0	29977579	T	C
2	rs6705726	0	37556871	G	T
1	rs1332636	0	62148565	A	G
2	rs1046267	0	47155599	T	C
1	rs2144658	0	67344483	A	G
2	rs12465950	0	234564181	T	C
1	rs12096911	0	165799436	C	T
2	rs2888268	0	214885841	G	A
1	rs1781071	0	108372557	C	G
1	rs6657579	0	64671867	C	G
1	rs16854388	0	229674883	A	C
1	rs4648441	0	2840041	T	G
1	rs753369	0	211609183	C	T
2	rs41387650	0	45334532	G	T
1	rs1324336	0	42824773	G	A
2	rs10195313	0	84457240	A	C
2	rs243067	0	60475147	T	G
2	rs12988485	0	121639374	A	G
1	rs12132780	0	206066228	T	C
2	rs10200345	0	137715245	A	C
2	rs6752913	0	178571034	T	C
1	rs17709142	0	212041357	C	T
2	rs10174276	0	39701562	C	A
2	rs16823914	0	183567718	C	T
2	rs41360246	0	137384224	G	A
1	rs12095805	0	11378685	C	T
2	rs6725153	0	195112818	C	T
2	rs10175975	0	59283311	T	C
1	rs17162162	0	26676220	A	G
1	rs12563481	0	54566271	C	T
1	rs2000000	0	155435830	A	T
2	rs6708653	0	148087998	T	C
2	rs11886907	0	176269763	A	C
1	rs6682206	0	239451428	G	A
1	rs11240315	0	203183595	G	A
1	rs823094	0	203956430	G	T
1	rs10910196	0	231702675	A	G
2	rs13418952	0	56107009	G	T
1	rs11207804	0	61906852	T	C
1	rs11810557	0	60241755	T	G
1	rs3003888	0	220049548	G	A
1	rs2821309	0	198313489	C	T
1	rs752376	0	149208005	C	T
2	rs969934	0	76822031	A	C
2	rs6743832	0	62470646	G	A
1	rs10921652	0	193012944	G	A
2	rs17005436	0	70340356	G	T
2	rs6757692	0	181117598	T	C
1	rs1856991	0	239604960	G	C
2	rs2584937	0	24527889	T	C
2	rs6760812	0	204917897	A	G
2	rs1402910	0	78904565	G	A
1	rs12038043	0	193772740	G	T
1	rs12036734	0	219168315	C	A
2	rs3850329	0	50830356	G	A
1	rs6593527	0	76512055	A	G
1	rs6659351	0	102064225	A	G
2	rs6736945	0	88350951	G	A
2	rs2556376	0	60613536	C	A
1	rs7547797	0	239499455	C	T
1	rs12405918	0	83997520	A	G
2	rs11681707	0	240340030	A	G
1	rs4846293	0	217551294	G	A
2	rs6546071	0	25385525	T	C
2	rs2710667	0	17701222	T	C
2	rs16844308	0	160327550	G	A
2	rs10497778	0	196686975	C	G
2	rs1343654	0	10922936	C	T
2	rs773828	0	33957050	A	C
1	rs4072980	0	38228693	G	A
1	rs6656584	0	78493826	G	A
2	rs6745965	0	230094799	C	A
1	rs17502733	0	166929898	T	C
1	rs12727896	0	232970534	A	G
2	rs7606729	0	199092533	G	A
2	rs6744483	0	106512087	C	T
2	rs9653314	0	192074543	A	G
1	rs17020918	0	211773462	A	G
1	rs6656693	0	243402266	G	A
1	rs7529498	0	34244861	C	T
1	rs3908930	0	179386907	G	T
2	rs6546132	0	65245546	T	C
2	rs10178071	0	49271490	T	C
1	rs6661612	0	103930141	G	A
1	rs10489695	0	86808628	G	C
1	rs9783115	0	97576182	A	C
2	rs12472172	0	45877420	C	T
1	rs12136869	0	234957884	A	G
2	rs16830504	0	134847377	C	G
1	rs7542677	0	107663576	T	C
1	rs12566180	0	92135390	T	C
2	rs4511711	0	233603910	A	C
1	rs10128027	0	152958069	C	T
1	rs2365985	0	62273959	T	C
1	rs10749655	0	245989189	A	G
2	rs925382	0	216960945	T	C
2	rs952712	0	37423079	T	C
1	rs10925439	0	235750125	C	T
1	rs11590686	0	206434824	T	C
2	rs7561777	0	133383755	G	T
2	rs11675343	0	236072600	C	T
2	rs11680207	0	119644908	T	C
2	rs6749328	0	129214215	T	C
1	rs17375504	0	5151429	T	G
2	rs843205	0	156179042	C	A
1	rs729300	0	114450770	T	C
2	rs12479036	0	43048974	T	G
2	rs1607522	0	123814303	C	T
1	rs2986655	0	53783780	G	A
2	rs7586160	0	8195780	A	G
1	rs11264793	0	155914150	T	A
1	rs12062017	0	31374776	G	A
1	rs7534334	0	151444476	T	C
2	rs7594094	0	2921383	A	G
2	rs1504187	0	49103279	A	G
2	rs10520406	0	85233563	C	T
1	rs11209240	0	68498495	C	A
2	rs2558089	0	137228237	A	G
1	rs2180184	0	10158533	C	T
1	rs705582	0	14866742	G	T
1	rs1992117	0	117948665	G	C
2	rs2565760	0	124856016	C	T
2	rs1369327	0	221679889	A	G
2	rs10198735	0	133024461	T	C
2	rs16855065	0	142080111	A	C
2	rs1154721	0	172671271	C	T
2	rs10931063	0	183738800	G	A
2	rs41360247	0	43927160	C	T
2	rs6718943	0	68495579	G	A
1	rs12748486	0	58582645	C	T
1	rs17016269	0	208713841	G	A
1	rs7552508	0	82320692	C	G
2	rs6715761	0	65951004	G	T
1	rs901137	0	114480591	T	C
2	rs10205005	0	42102217	C	T
2	rs1006049	0	71030168	T	C
1	rs12239738	0	187872764	C	T
2	rs13420750	0	156463837	C	T
1	rs4655001	0	22156578	C	A
1	rs16859836	0	181142013	T	C
1	rs2995081	0	165835065	C	T
1	rs311285	0	205677673	C	T
1	rs634828	0	189726302	A	G
1	rs164154	0	160608827	G	A
1	rs17013608	0	207127851	G	A
1	rs6663670	0	97878026	C	A
2	rs4665430	0	28762101	A	G
2	rs10929837	0	13012151	T	G
1	rs12145483	0	207040500	C	T
1	rs12143302	0	186428950	A	C
2	rs6545085	0	49034975	G	A
1	rs12741784	0	49861406	C	T
2	rs871657	0	102137773	T	C
2	rs2390601	0	168223608	T	C
1	rs416691	0	30769245	C	T
2	rs13002771	0	153099528	G	A
2	rs2278719	0	43086407	A	G
2	rs973326	0	146199780	T	C
2	rs10929693	0	10780718	A	G
2	rs6742561	0	29646678	G	A
1	rs12079801	0	198550957	G	T
2	rs4662863	0	129386126	G	A
1	rs6658694	0	206588767	A	G
1	rs12059389	0	218134909	T	C
1	rs6687859	0	71135175	T	G
1	rs1967114	0	210441959	A	G
1	rs10493299	0	61131983	A	G
2	rs11886046	0	31530466	C	A
2	rs17192322	0	57385152	G	A
1	rs17116108	0	57832826	G	A
1	rs215765	0	37356913	T	C
1	rs1288367	0	53378472	T	C
1	rs12133663	0	218986706	A	G
1	rs4971165	0	156158148	G	A
1	rs4971175	0	156255013	C	T
1	rs6695407	0	153195331	A	G
2	rs6727211	0	46338634	G	T
2	rs12694811	0	229981647	C	A
1	rs1736554	0	169324818	A	G
2	rs11687663	0	151466691	C	T
1	rs1772890	0	94881119	C	T
2	rs6707660	0	23053088	T	C
1	rs10920561	0	201313805	T	C
2	rs11687710	0	21224573	C	T
1	rs6663784	0	228942330	A	G
1	rs4845779	0	150745800	T	C
2	rs12467084	0	37802074	T	C
2	rs17030681	0	65794035	T	C
2	rs16847738	0	142458386	A	G
1	rs2791372	0	243987486	T	G
2	rs17043867	0	53033547	G	A
2	rs10185866	0	47452787	C	T
1	rs17530979	0	83256424	T	C
2	rs6756078	0	86436751	C	T
2	rs6432220	0	11628167	A	G
2	rs6754100	0	234260953	A	C
1	rs11802650	0	72227919	A	G
2	rs2029770	0	238225988	G	A
1	rs1487492	0	186428653	G	A
2	rs3087873	0	3601415	A	G
1	rs4915866	0	63260816	G	T
2	rs1530998	0	122923567	C	A
2	rs12692916	0	170317389	T	G
2	rs6744117	0	14123211	G	A
2	rs17015375	0	78557779	C	T
1	rs17107812	0	53305508	A	C
1	rs12125942	0	196055185	G	T
1	rs1348174	0	34001717	C	G
2	rs1437965	0	150503784	C	T
1	rs17185996	0	119410255	C	T
1	rs11590928	0	21423928	T	C
1	rs12085376	0	189198893	G	A
1	rs2357586	0	208656278	G	A
2	rs12464286	0	134367696	G	A
2	rs17738653	0	133708752	A	T
2	rs730424	0	67845579	A	G
2	rs6543576	0	240349556	A	G
2	rs1470524	0	44983019	A	G
2	rs4241329	0	801275	G	A
2	rs11691871	0	109272221	G	A
1	rs12734651	0	42103172	A	C
2	rs4663865	0	238810699	C	T
1	rs12563076	0	229394289	A	T
1	rs12729754	0	227327530	C	T
1	rs7534165	0	169568880	A	G
2	rs7563097	0	130828800	T	G
2	rs6747792	0	148327998	G	T
2	rs6761201	0	204521637	G	A
1	rs6700061	0	218164952	T	C
2	rs13412556	0	187719227	G	A
1	rs6656748	0	107041591	T	C
2	rs12713027	0	49052952	G	A
2	rs7572009	0	153638206	A	G
1	rs6695659	0	198142103	T	C
1	rs35054144	0	93010314	C	T
2	rs6742148	0	117819475	A	C
1	rs4845976	0	9758204	A	C
1	rs9662388	0	238618846	A	G
2	rs16830840	0	189504517	A	G
2	rs16846100	0	211986463	A	C
2	rs6732205	0	40485935	T	C
1	rs6577427	0	7236818	C	T
1	rs12079539	0	178397336	T	C
2	rs10490753	0	19838178	G	A
2	rs1356799	0	140284136	G	T
1	rs6675858	0	222626559	T	C
1	rs1471915	0	228469247	A	G
1	rs4971191	0	156300907	T	G
2	rs2072463	0	71044053	A	G
1	rs11802770	0	38494250	T	C
1	rs12093781	0	234239423	C	T
2	rs11901296	0	69661239	A	G
2	rs1346618	0	227480232	C	T
2	rs7567653	0	21130467	A	G
1	rs2358385	0	210197057	T	C
1	rs3754021	0	91931339	C	T
1	rs1029088	0	235870428	A	C
1	rs11205902	0	52121357	G	T
1	rs1288397	0	53323881	G	A
1	rs6663635	0	213464899	G	A
2	rs13430978	0	85824214	C	T
1	rs7516246	0	195432335	C	T
1	rs7545563	0	224784565	A	C
2	rs716085	0	235165861	G	T
1	rs10874388	0	83758797	A	C
1	rs6675641	0	222998202	T	C
1	rs12747720	0	175104195	C	T
1	rs2993123	0	42126698	C	T
2	rs1568765	0	129836375	A	G
1	rs12130845	0	27273305	G	A
2	rs17806246	0	164143987	C	A
1	rs17340642	0	27493541	A	G
2	rs164975	0	142151383	A	C
2	rs10490722	0	67660623	G	T
1	rs7550505	0	215390809	T	G
2	rs13394146	0	55029616	T	C
1	rs10732287	0	167543440	T	C
2	rs3769222	0	173596884	G	A
1	rs949634	0	240763654	G	A
2	rs10204085	0	20518430	C	G
1	rs4653579	0	222584977	T	C
2	rs10208636	0	19142719	T	C
2	rs4670599	0	36817459	G	A
1	rs10913349	0	175710924	A	G
2	rs13385871	0	134139913	C	T
2	rs7564934	0	154125516	T	C
1	rs12098127	0	48739589	G	A
1	rs6657878	0	66044864	T	C
1	rs6687029	0	1508931	C	A
1	rs4650695	0	184376448	T	A
2	rs10865547	0	513613	C	T
2	rs12622277	0	67122799	C	T
2	rs790023	0	233011079	T	C
2	rs4972618	0	174477590	T	C
1	rs7539370	0	61527383	T	C
1	rs2500274	0	3227069	G	A
2	rs4894081	0	179748796	G	A
2	rs2289470	0	134930729	A	G
1	rs17388318	0	44933755	G	A
2	rs167164	0	123281397	T	C
1	rs12084882	0	164202508	A	G
2	rs973977	0	12822941	C	T
2	rs7569771	0	239511274	A	G
2	rs10203019	0	222564970	C	T
1	rs357104	0	178448984	C	G
2	rs10177149	0	235637067	T	G
2	rs11690780	0	66275207	C	G
2	rs7590550	0	202266660	C	T
1	rs4630083	0	73947878	A	G
2	rs6713532	0	25238337	C	T
2	rs1382507	0	84988991	C	A
1	rs7544628	0	230059116	T	G
2	rs11891121	0	159517334	C	G
2	rs12995239	0	193525931	G	A
1	rs12760105	0	15056726	C	T
2	rs9679651	0	174703643	A	G
1	rs287235	0	55451087	G	C
1	rs333079	0	110327153	G	A
1	rs12084001	0	89520749	C	T
2	rs11123913	0	102191911	C	T
2	rs17721404	0	105916733	C	T
2	rs7573264	0	194920269	C	A
2	rs1727504	0	54281638	C	T
2	rs3755264	0	10463687	T	C
1	rs2281245	0	19964763	T	C
2	rs12996345	0	106097008	T	A
1	rs12033150	0	211910423	C	T
1	rs12569361	0	61428162	C	T
1	rs12023776	0	154962161	A	G
1	rs35513983	0	2242619	A	G
2	rs955788	0	72090868	G	A
2	rs17048752	0	57412863	C	T
1	rs7544941	0	210191777	T	C
2	rs16858696	0	218726714	A	T
2	rs12621067	0	216521385	C	T
2	rs9789420	0	159483867	T	C
2	rs10189164	0	25486872	G	C
2	rs13395251	0	27300203	A	G
2	rs2194513	0	205511617	A	G
1	rs12088443	0	14973931	A	G
1	rs164780	0	4566354	C	G
2	rs10167549	0	208731195	C	T
2	rs709937	0	233452265	A	G
2	rs12617448	0	121633010	A	G
2	rs6719182	0	158089511	A	G
2	rs4340449	0	141970589	G	A
1	rs2221752	0	176681222	G	A
2	rs1113193	0	234233876	A	G
1	rs6413916	0	199406239	G	A
2	rs3813232	0	73973127	G	A
2	rs17833353	0	102691007	C	T
2	rs2951289	0	66306050	A	G
1	rs16851292	0	164068349	C	T
1	rs4845200	0	188057815	C	T
1	rs11122571	0	228888383	C	T
2	rs679975	0	221452233	T	C
1	rs4908541	0	6214397	G	A
1	rs801109	0	227055824	T	C
1	rs16863729	0	169125466	C	T
2	rs10173118	0	38858709	T	C
1	rs12035214	0	235745314	C	T
2	rs2861638	0	67630022	C	A
1	rs587552	0	94760730	G	T
1	rs11802288	0	102138728	T	C
2	rs13385784	0	195337056	C	A
2	rs1567988	0	146402127	G	A
2	rs2249026	0	125359911	T	C
1	rs1321681	0	86777990	C	A
2	rs7565578	0	70931410	A	G
1	rs9427653	0	195198942	G	A
1	rs12531	0	191320385	T	C
1	rs4845497	0	151170786	T	C
2	rs17031461	0	105635831	C	T
1	rs10754915	0	14458905	T	C
1	rs481717	0	85761152	C	T
1	rs2495474	0	186080561	G	T
1	rs270738	0	44843783	T	C
2	rs16839623	0	138295682	G	A
1	rs668602	0	95881062	T	C
2	rs6750420	0	34144166	T	C
2	rs11687274	0	223562498	T	G
2	rs2420449	0	115289520	A	G
1	rs17006142	0	217817844	T	C
2	rs7571692	0	214867358	T	A
1	rs12743573	0	5104024	A	G
2	rs3771668	0	159216800	C	T
1	rs425079	0	199168039	A	C
1	rs484107	0	70726848	A	G
2	rs2015390	0	8068775	A	G
2	rs908262	0	239882459	A	C
2	rs3770564	0	216579725	C	T
1	rs1325607	0	65523648	C	A
2	rs16847064	0	142235072	G	A
1	rs4662057	0	14159051	A	G
1	rs10495279	0	226438174	A	G
2	rs17421413	0	38623200	C	T
2	rs17015751	0	78938919	A	C
2	rs6752569	0	161182219	C	T
1	rs1679938	0	53346664	A	G
1	rs6704082	0	176885349	G	A
2	rs748861	0	23608585	G	A
1	rs3754413	0	224990819	T	C
2	rs1878136	0	51778128	C	T
2	rs12618157	0	50790540	A	G
1	rs385597	0	156424940	A	G
2	rs1796434	0	58803343	G	A
1	rs11210780	0	43302462	T	G
1	rs2244526	0	167853570	C	T
2	rs2948556	0	226717871	A	G
1	rs11207801	0	61898850	A	G
2	rs4676273	0	109304172	G	A
2	rs10496103	0	63997643	T	C
1	rs7541663	0	51317053	T	C
2	rs858938	0	50823796	G	T
2	rs12477614	0	7009781	G	A
2	rs2293765	0	191229090	A	C
2	rs1349650	0	18235831	G	A
1	rs3011961	0	186507816	T	C
2	rs7576003	0	78172231	A	C
2	rs841443	0	137067686	C	T
1	rs6426529	0	224814720	A	G
2	rs7565794	0	162567246	C	T
2	rs4663507	0	235368811	T	C
1	rs598741	0	60364149	C	G
2	rs6737808	0	230965657	G	A
1	rs10918146	0	163544224	G	T
1	rs4915221	0	199433006	G	A
1	rs4846028	0	11702086	C	T
2	rs714938	0	75688445	T	C
1	rs12137489	0	56853916	C	T
1	rs10493880	0	95198835	T	C
1	rs155308	0	57424861	A	C
2	rs6543022	0	101149889	A	T
2	rs13011951	0	1297420	G	A
1	rs1410862	0	151465081	C	A
1	rs726483	0	186076094	C	A
1	rs6658925	0	150749425	A	G
1	rs539889	0	18048519	T	C
2	rs1657863	0	211567971	T	G
2	rs13430019	0	161929940	A	G
2	rs13406306	0	197383386	T	C
1	rs16861648	0	18355716	C	T
1	rs12563080	0	197456557	G	A
2	rs13391269	0	238849308	A	G
1	rs2276879	0	181540374	T	C
1	rs12136019	0	163484526	C	T
1	rs584367	0	20314641	T	C
1	rs6700929	0	41124128	T	A
1	rs1798109	0	116304684	A	G
2	rs17543981	0	68887546	G	T
2	rs17019445	0	80673859	T	C
2	rs1518611	0	105563830	T	C
2	rs10165713	0	2529320	G	C
2	rs4257349	0	236221401	A	G
1	rs2072741	0	165196288	T	C
2	rs7585126	0	115267801	T	C
2	rs6730110	0	241101799	A	G
2	rs12477367	0	203096902	C	T
2	rs6543371	0	106024231	G	A
1	rs1146408	0	81354461	T	C
1	rs1889599	0	70992500	T	C
1	rs10800813	0	200322578	C	T
2	rs3820706	0	152665657	C	T
1	rs2225966	0	81440903	T	G
2	rs12477917	0	185924682	T	G
1	rs11204548	0	246129313	T	A
2	rs6715653	0	13713079	T	G
2	rs2300437	0	49060997	T	C
2	rs12463520	0	29203349	G	A
1	rs532799	0	174118832	A	G
2	rs1448119	0	106866005	T	C
1	rs4142388	0	219382421	G	T
2	rs10497953	0	212500610	G	A
2	rs10498011	0	214909552	C	T
1	rs3737707	0	1452853	T	C
2	rs2163059	0	31456638	G	A
2	rs11674184	0	11638986	G	T
1	rs2019634	0	104326225	A	G
1	rs2990878	0	109068562	A	G
2	rs10930700	0	176028325	T	C
2	rs16833521	0	191796388	G	T
1	rs10888329	0	246471277	T	C
2	rs13424762	0	165808742	C	T
1	rs7547942	0	20630814	C	T
1	rs4361970	0	163523879	A	G
2	rs11691815	0	105747875	T	C
2	rs12467066	0	3861002	C	T
2	rs11681722	0	19839213	T	C
2	rs6709151	0	106874134	C	T
1	rs7522712	0	15180065	A	G
1	rs17130754	0	83701831	A	G
1	rs3007420	0	6452410	C	G
2	rs6713877	0	226795058	C	A
1	rs7541947	0	231228445	C	T
2	rs13391681	0	133405743	C	T
1	rs17024993	0	213863644	C	A
1	rs17645898	0	214282567	A	G
2	rs12471541	0	160026649	A	C
1	rs6687641	0	158805896	T	C
2	rs7584190	0	129750784	C	T
2	rs4952620	0	40495454	C	A
1	rs2096141	0	221378563	A	T
1	rs2076616	0	17285088	G	A
1	rs7554054	0	117083005	T	A
2	rs6742057	0	172873741	C	T
2	rs2244259	0	65564192	A	G
2	rs4670872	0	38501716	G	A
2	rs1949429	0	192107702	C	G
2	rs1352095	0	108069003	C	G
2	rs340755	0	16345331	G	A
1	rs271762	0	232736470	T	C
2	rs9332421	0	76724247	G	A
2	rs1806627	0	42011159	G	A
2	rs13424531	0	168306797	T	C
1	rs6673002	0	150009899	G	T
1	rs980180	0	188583731	G	A
2	rs11900115	0	133720990	T	C
2	rs11125392	0	51960620	A	T
1	rs4652302	0	176779389	A	G
2	rs4952058	0	31272566	G	T
2	rs6708682	0	64830319	A	G
2	rs3815305	0	241703076	A	G
2	rs2385393	0	219757631	A	G
2	rs1519988	0	76756690	T	C
2	rs12233107	0	151623401	T	G
2	rs4146116	0	65757744	G	A
2	rs6545212	0	51437922	G	T
2	rs13411416	0	52591516	A	G
1	rs12061059	0	36629624	G	A
1	rs13374021	0	163772229	G	A
2	rs13425029	0	129140752	C	T
2	rs11695960	0	67374871	G	T
2	rs10210679	0	183179063	T	C
2	rs13029247	0	191574903	C	T
2	rs13021051	0	177324672	C	T
2	rs1546620	0	17136710	A	G
1	rs2803273	0	48814936	G	T
1	rs12240030	0	207755345	G	A
2	rs745917	0	71656688	T	C
2	rs10179447	0	37431712	G	A
2	rs11124323	0	33663330	G	T
2	rs2305258	0	6947992	T	C
1	rs10913334	0	175650240	A	G
2	rs4575739	0	163700499	T	G
1	rs483784	0	85714674	C	T
2	rs809370	0	5434235	G	C
1	rs6700440	0	158739894	T	C
2	rs10460550	0	53641781	C	T
2	rs17030754	0	43485185	C	T
2	rs1374361	0	199878979	A	G
1	rs16839244	0	156066685	A	G
1	rs7549747	0	22869158	T	C
1	rs7414577	0	68524965	C	T
2	rs10166560	0	59906861	T	C
2	rs6730275	0	236019785	G	A
2	rs7587634	0	18369733	C	T
2	rs11688816	0	62906552	A	G
2	rs698561	0	189281053	G	T
2	rs546530	0	230461208	C	T
1	rs3738824	0	181459119	G	A
1	rs10494170	0	115383240	A	G
2	rs2707239	0	37947094	G	T
2	rs731664	0	240632762	T	G
2	rs7609435	0	10568190	T	C
1	rs17106009	0	50433725	T	C
1	rs10910301	0	232085276	G	A
1	rs10926061	0	238240325	G	C
2	rs11675731	0	6092311	G	C
1	rs2576238	0	215050032	T	C
2	rs1399674	0	146441670	C	T
1	rs491369	0	197584242	C	G
2	rs10201016	0	155997137	T	C
1	rs2254118	0	63176449	T	C
2	rs1526619	0	76370513	G	A
1	rs10889000	0	56872968	G	A
1	rs2365465	0	61905700	C	T
2	rs2646157	0	175432348	A	G
2	rs4669748	0	11609923	A	G
1	rs2503177	0	66385092	G	A
2	rs6714949	0	136841496	G	A
1	rs4652937	0	37393891	T	C
2	rs17049417	0	58295046	G	A
1	rs7521977	0	79006081	C	T
1	rs17103015	0	47438733	G	T
2	rs4669342	0	8886008	G	A
2	rs1369260	0	153707466	T	C
2	rs12621546	0	31118586	G	A
2	rs4618088	0	22878959	A	G
1	rs12402548	0	156637572	A	G
1	rs17399290	0	80821238	A	C
1	rs10789075	0	59355136	T	A
1	rs3765968	0	8934173	T	G
1	rs1337066	0	160406892	G	C
2	rs3821142	0	37428791	C	T
2	rs4350702	0	29990234	G	T
2	rs6722493	0	22217013	G	A
1	rs12126074	0	76253027	T	C
1	rs2605082	0	217686161	G	A
2	rs12622317	0	3857445	T	C
2	rs2646181	0	175305847	T	C
2	rs13400746	0	28748064	G	A
1	rs1286366	0	115419379	T	C
2	rs17335701	0	43737215	G	A
1	rs2859236	0	170886474	G	C
2	rs12712488	0	36377286	C	A
1	rs3124031	0	112644907	A	T
1	rs961364	0	111579991	A	G
1	rs11184985	0	107115133	C	T
1	rs2816893	0	90195627	C	T
1	rs9662853	0	169919354	G	A
1	rs2068334	0	94332303	A	G
1	rs3767485	0	166525375	A	G
2	rs13382420	0	71944350	C	T
2	rs7576288	0	10943156	A	G
2	rs1009360	0	65129553	T	C
1	rs1361209	0	119216171	G	A
2	rs993024	0	207521945	A	G
2	rs1454545	0	220910266	T	C
2	rs17618492	0	117053277	A	G
2	rs1375323	0	186914812	G	A
2	rs960549	0	142835286	C	A
1	rs2819504	0	225775993	G	A
1	rs4393127	0	89172019	T	C
2	rs17019594	0	36803261	T	A
2	rs13391997	0	145122188	C	T
1	rs883824	0	65068445	A	G
1	rs10754873	0	15141242	A	G
1	rs6692370	0	173843451	A	G
1	rs4659594	0	239504834	C	G
1	rs11811310	0	149395323	C	T
2	rs6544096	0	37741468	A	G
1	rs12066306	0	167282854	A	G
2	rs17049898	0	59123264	G	A
1	rs9724784	0	81957051	G	A
2	rs11886651	0	84946512	A	G
2	rs13034939	0	188219341	A	G
1	rs10803335	0	15192734	A	G
1	rs2936027	0	220828939	T	C
1	rs11589979	0	34100169	T	C
2	rs960221	0	68446649	G	A
1	rs2666504	0	62407669	C	T
2	rs1558473	0	191212309	C	A
1	rs7522757	0	102059822	T	C
1	rs12406155	0	244241663	G	A
1	rs1923822	0	225952349	A	G
2	rs13001184	0	127668676	G	A
1	rs12118606	0	173980188	C	T
1	rs2693958	0	7463878	T	C
2	rs10515929	0	162672999	A	G
2	rs7588370	0	38551438	T	C
1	rs4915075	0	108143053	T	A
2	rs935388	0	43020186	T	C
1	rs12035052	0	224839512	A	G
1	rs12121663	0	235841237	T	C
1	rs2355999	0	18423781	A	G
1	rs4488010	0	194074116	T	C
2	rs1528406	0	197721091	T	C
1	rs10753394	0	4869802	C	T
1	rs860637	0	157151143	T	C
2	rs780054	0	124756148	G	A
1	rs28391411	0	204406197	C	T
2	rs1452924	0	29237692	T	C
1	rs849480	0	58637048	G	A
2	rs7591615	0	215372636	T	C
1	rs12088890	0	81627815	T	C
2	rs12052409	0	68155194	C	A
1	rs1858232	0	160570462	G	A
1	rs12022521	0	102936432	G	A
2	rs12478168	0	140675686	C	T
1	rs17548391	0	233841534	A	G
2	rs9646858	0	156567842	T	C
1	rs7529572	0	197902039	G	T
1	rs2341479	0	160151976	C	A
2	rs317258	0	76109982	G	C
2	rs17041500	0	51345380	T	G
2	rs4676175	0	108054810	G	A
1	rs2924100	0	200510311	G	A
1	rs10465918	0	18574486	G	A
2	rs11678589	0	225521432	C	A
2	rs6716851	0	8900436	C	T
1	rs445464	0	60549829	G	A
2	rs264593	0	159685679	T	C
1	rs12124089	0	214993567	C	T
1	rs403594	0	54794388	A	G
2	rs10196612	0	198602384	C	T
1	rs987112	0	95456166	G	C
1	rs10874420	0	84009709	C	T
2	rs12612978	0	134506178	G	C
1	rs7529904	0	85263154	T	C
2	rs2012222	0	24511666	A	G
1	rs742668	0	15392269	G	A
2	rs13031576	0	75522578	G	A
2	rs869759	0	2550149	T	C
2	rs10933595	0	240940495	A	G
1	rs1006198	0	182485307	T	C
2	rs995110	0	100296934	A	G
2	rs7568564	0	125147257	T	C
2	rs623419	0	31687582	A	G
1	rs11576216	0	178000482	A	G
1	rs12088946	0	28336765	C	T
2	rs17028631	0	41843310	C	G
1	rs10915886	0	224104510	G	T
1	rs17162281	0	26820674	T	C
1	rs12086058	0	85812642	G	A
1	rs484731	0	34027363	G	A
2	rs7599342	0	224371092	C	T
2	rs2380885	0	141011718	T	C
2	rs17031682	0	66253116	G	A
2	rs11892050	0	20707768	A	G
1	rs6587562	0	149512865	C	G
2	rs2053456	0	44302136	G	A
1	rs1924270	0	30890970	G	A
1	rs527787	0	48337155	T	G
1	rs3014252	0	225614171	A	G
2	rs6710784	0	2475065	A	C
2	rs6722941	0	221669452	T	C
2	rs10186317	0	172663257	G	A
2	rs13425924	0	179859800	G	A
2	rs2882019	0	154728552	A	G
1	rs6600662	0	120932313	A	G
1	rs4847205	0	94834654	T	C
2	rs12618802	0	76578596	G	A
1	rs1550541	0	162072982	T	C
1	rs586037	0	214228966	C	G
1	rs1108500	0	81741872	T	G
2	rs7370516	0	32807524	A	G
2	rs280194	0	121455290	C	T
1	rs10782775	0	82331131	T	C
2	rs11125548	0	54912013	T	A
1	rs4912461	0	86320386	G	T
2	rs509063	0	238960439	A	G
1	rs7415181	0	9754946	A	G
2	rs1107234	0	109121525	G	A
2	rs170167	0	33086533	C	T
1	rs10754728	0	239706024	T	C
2	rs4832255	0	86303059	T	G
2	rs966624	0	143308579	G	A
1	rs2162277	0	93672835	C	T
2	rs6740465	0	219457839	C	T
2	rs4672388	0	60452176	C	T
1	rs315515	0	84617956	T	C
1	rs4657307	0	162032628	C	A
2	rs232599	0	38230367	T	C
1	rs11807116	0	206852662	T	C
2	rs4377319	0	207972043	T	C
2	rs167648	0	211586500	A	C
2	rs3731897	0	219854895	A	G
1	rs7511712	0	118081431	C	T
2	rs1226989	0	229809602	C	T
1	rs2187901	0	7065931	T	C
2	rs2348113	0	201276614	G	C
1	rs3924703	0	81716787	G	A
2	rs2321550	0	134462172	C	T
1	rs2802788	0	201695308	C	T
2	rs10192688	0	18545873	C	T
2	rs11122860	0	112112652	G	A
2	rs964450	0	68088144	T	G
2	rs10191600	0	171184379	G	A
2	rs1111281	0	3833771	C	T
2	rs6739353	0	69235038	T	C
1	rs17129906	0	67610909	A	C
2	rs17211162	0	157360336	C	T
2	rs10208033	0	191587662	T	C
1	rs6697805	0	24024583	A	C
1	rs4916268	0	170723973	G	A
1	rs11590498	0	243202337	T	C
2	rs895572	0	238479991	C	T
1	rs681241	0	206367114	G	T
1	rs17189035	0	209723994	T	G
1	rs12735902	0	182531046	C	T
1	rs480075	0	184722959	A	G
1	rs11805285	0	218418346	T	C
2	rs2007965	0	230216294	G	A
1	rs10779368	0	217907040	A	G
2	rs12104543	0	41482127	G	A
1	rs13375529	0	175259038	A	G
1	rs1555831	0	62551345	G	A
2	rs1446554	0	149001194	G	A
1	rs474814	0	30864034	T	C
2	rs7570994	0	121074385	C	T
2	rs4549145	0	48555686	G	T
2	rs42833	0	58970356	A	T
2	rs10490068	0	60339751	G	A
1	rs11249028	0	24403551	T	C
1	rs2387144	0	10572969	T	C
2	rs11676611	0	143845025	C	G
2	rs6712737	0	131536121	C	T
2	rs9711681	0	1607971	A	G
1	rs10925061	0	245721616	C	T
1	rs12022308	0	44664075	T	C
1	rs12029075	0	228829271	G	A
1	rs4240878	0	150681457	A	T
2	rs3731612	0	119459335	A	G
1	rs4472816	0	208896943	C	T
1	rs4148043	0	94733701	T	G
2	rs11896131	0	205473162	G	A
2	rs987318	0	79456436	A	G
1	rs10489705	0	183860062	A	G
1	rs16861081	0	166859490	T	A
1	rs706430	0	58675926	A	G
2	rs700688	0	198432078	G	A
2	rs3771872	0	75731070	T	C
1	rs12759915	0	197393254	G	A
1	rs17659389	0	150806017	A	G
1	rs1321073	0	11874213	A	G
1	rs3736501	0	86882242	G	T
2	rs6714793	0	61966678	T	C
1	rs1508505	0	90655705	C	T
2	rs16857630	0	218008775	G	T
1	rs2487643	0	13809676	G	T
2	rs6728666	0	216894986	T	C
2	rs17016392	0	128953217	G	A
1	rs1938334	0	240784231	C	T
1	rs17036417	0	117228097	C	T
2	rs7573184	0	20922743	C	G
1	rs4951113	0	203037073	T	C
1	rs13375140	0	240657163	T	G
1	rs12041588	0	102103050	T	C
1	rs6704266	0	109187697	G	A
2	rs4665150	0	151842395	A	G
1	rs1934206	0	193299484	A	C
2	rs11897521	0	229638872	G	A
2	rs4972469	0	175977283	T	C
2	rs10193330	0	124290103	G	A
1	rs6427213	0	167979770	G	A
2	rs1595068	0	211908239	C	T
2	rs7607042	0	23036066	A	G
1	rs706494	0	199537845	A	C
2	rs11889488	0	178135039	C	T
2	rs10211241	0	200275381	C	T
1	rs7413085	0	5769498	C	T
1	rs6690826	0	196372451	T	C
1	rs6670304	0	75795938	T	C
2	rs10206242	0	71881366	G	A
2	rs11686208	0	13569546	A	G
1	rs11209151	0	68011522	C	G
1	rs2153904	0	203909413	T	G
2	rs6707140	0	238528194	T	G
1	rs6682045	0	197441297	C	T
2	rs13392919	0	142601481	C	A
2	rs17402488	0	36022971	T	C
1	rs11165002	0	91821554	C	A
1	rs9429904	0	211514884	G	T
1	rs2685300	0	235942510	G	A
2	rs4309546	0	186102851	A	T
1	rs12133873	0	244182818	G	T
2	rs6722448	0	49417533	G	A
2	rs281518	0	46281866	T	C
1	rs17361679	0	27731623	C	T
1	rs17387775	0	43188720	C	T
2	rs11683080	0	151385724	G	A
1	rs6677714	0	238270763	G	A
2	rs1368957	0	79308070	C	T
1	rs1933312	0	61790719	T	C
2	rs17009460	0	30487300	C	T
2	rs10169473	0	224015931	A	G
1	rs1007353	0	25210525	C	T
2	rs7593546	0	188877480	A	G
1	rs10802556	0	234931643	T	A
2	rs12620077	0	152228273	A	G
2	rs1405819	0	57712498	A	G
1	rs1890747	0	17932079	G	T
2	rs13415307	0	52343995	G	A
2	rs7558633	0	45815110	G	A
1	rs16845638	0	224410999	A	G
2	rs7596059	0	23055828	A	G
2	rs11890130	0	169079018	G	C
2	rs17009883	0	119009241	T	C
2	rs6705883	0	54885487	C	T
2	rs6725046	0	86277760	C	A
1	rs1339407	0	213426595	T	C
1	rs903127	0	100008945	G	A
2	rs6542041	0	112628394	A	G
1	rs609506	0	4458793	T	C
1	rs12139970	0	228473083	T	G
1	rs704708	0	233686757	C	T
2	rs1012525	0	207245918	T	G
1	rs1510319	0	161101831	T	C
2	rs2289468	0	134916034	T	C
1	rs12730346	0	78459744	T	C
1	rs2501843	0	210897584	A	C
2	rs17036313	0	47239126	C	T
2	rs4255978	0	106044655	C	T
1	rs912893	0	62582570	C	T
2	rs2263636	0	63348869	A	C
2	rs6748332	0	231623089	T	C
1	rs2785601	0	93259937	G	A
1	rs489050	0	53792061	G	A
1	rs6427469	0	157602306	C	T
2	rs7585397	0	37789705	T	C
2	rs9287475	0	138023451	G	A
1	rs623400	0	111549611	A	G
2	rs4668685	0	10457837	T	C
2	rs2381575	0	144795429	C	T
2	rs448375	0	225637742	G	A
1	rs4384244	0	218135304	A	G
1	rs17110808	0	94247460	A	G
1	rs6664412	0	233090624	G	A
2	rs4643567	0	71819137	C	T
1	rs700022	0	214502619	T	C
1	rs1531923	0	30717454	C	T
1	rs7525948	0	35126491	A	G
2	rs13401220	0	163999473	A	G
2	rs2860850	0	65746111	C	T
1	rs1930564	0	39015992	A	G
2	rs2049691	0	28757232	A	G
2	rs11892005	0	35536758	G	T
1	rs333683	0	59504431	G	A
1	rs6656330	0	47802314	C	T
1	rs10518303	0	68823060	G	A
2	rs7575903	0	115120262	T	C
1	rs677459	0	192319137	C	A
2	rs12621969	0	181493946	T	G
1	rs10799612	0	20375348	G	C
2	rs7575855	0	42502913	T	G
1	rs2275863	0	199595447	A	G
2	rs17041095	0	50981293	A	C
2	rs13395071	0	49371015	G	C
2	rs3738985	0	44356292	A	C
1	rs12564023	0	102145844	T	C
1	rs10449720	0	97332179	G	C
1	rs161107	0	96289166	A	G
2	rs707095	0	155025150	C	T
1	rs449484	0	54803118	G	A
1	rs12093237	0	90567976	T	C
2	rs6751956	0	171999862	T	C
2	rs6731123	0	196008496	G	A
2	rs7593339	0	47127236	A	G
2	rs3770204	0	222004564	T	C
2	rs10185574	0	165434979	G	A
2	rs7581427	0	165946280	C	T
1	rs12144824	0	81654007	G	C
2	rs13429630	0	134635136	G	A
1	rs7550588	0	48888952	A	G
2	rs935412	0	238706565	T	C
1	rs4537559	0	219936737	C	T
1	rs6685105	0	20145505	C	T
2	rs7571362	0	233068727	T	C
2	rs10803744	0	12240820	G	A
1	rs12127377	0	114291496	G	A
1	rs790055	0	159237770	A	G
1	rs10888012	0	17468398	C	T
1	rs3003707	0	88154305	A	G
2	rs6434401	0	191177437	C	T
2	rs6430460	0	134299784	T	C
1	rs3002284	0	211248539	T	C
1	rs17403696	0	81137546	T	C
1	rs677953	0	183092569	G	A
2	rs7590286	0	101186374	T	C
2	rs12620997	0	99063239	C	G
2	rs11691408	0	48764437	T	C
1	rs6427789	0	198123029	A	G
1	rs11122250	0	229402220	C	G
2	rs3936232	0	235710042	C	T
2	rs4972898	0	229952537	A	T
1	rs2801191	0	206519604	A	G
2	rs16863437	0	5213340	G	A
1	rs10798346	0	169640753	T	C
1	rs12072372	0	63375301	A	G
2	rs907573	0	60377063	A	G
1	rs705210	0	34381981	T	C
1	rs11264249	0	152959805	T	A
2	rs13027413	0	46333342	C	T
2	rs16864674	0	223926000	T	C
2	rs17369298	0	15028451	C	A
2	rs2940791	0	28562232	C	A
2	rs2584353	0	124875762	G	T
2	rs4344965	0	48448099	T	C
2	rs996403	0	4726862	C	T
2	rs2277912	0	207342481	G	T
1	rs2224651	0	90024775	C	T
2	rs703290	0	19503567	A	G
1	rs12066237	0	48833745	C	G
2	rs1595795	0	165618858	G	C
2	rs918810	0	45348431	A	G
2	rs4302235	0	81035642	T	G
1	rs2703998	0	90313182	A	T
1	rs12135172	0	183486303	T	C
2	rs2695112	0	178501955	T	C
2	rs3816560	0	218963086	C	T
1	rs4083593	0	41872170	A	G
1	rs2630439	0	72388236	C	T
2	rs3820989	0	165345531	T	C
2	rs6430476	0	134436403	G	A
2	rs7572196	0	238218186	T	C
2	rs1879864	0	33883061	A	G
1	rs844647	0	171486671	C	T
1	rs12137553	0	172167541	C	T
1	rs6703834	0	199375553	C	A
1	rs7538062	0	18026142	A	G
2	rs7597939	0	39668194	G	A
2	rs13395598	0	27813687	T	C
2	rs12619069	0	205850080	T	C
2	rs17481482	0	61286846	T	C
1	rs16851020	0	201400275	T	G
1	rs11808377	0	79328457	G	A
1	rs17034114	0	116002313	T	C
1	rs17418759	0	156255276	A	G
1	rs12071213	0	40218254	G	A
2	rs13002772	0	36904932	A	G
2	rs6746160	0	139045726	C	T
1	rs11211298	0	46750663	A	C
1	rs1003073	0	175877016	T	C
1	rs16843630	0	160936667	G	A
1	rs7554672	0	219339781	A	G
1	rs10900452	0	203382051	T	C
2	rs16867101	0	9702497	T	C
1	rs7530780	0	92902856	C	T
1	rs11576172	0	215391277	A	G
1	rs634309	0	145489892	T	C
2	rs10167610	0	68903890	A	G
1	rs4987275	0	167946797	A	G
2	rs11892200	0	50561362	T	C
1	rs1910295	0	236893518	T	C
1	rs2296306	0	181457947	A	C
2	rs10168378	0	220252197	T	C
2	rs12470652	0	48774942	C	T
2	rs7605304	0	21299074	A	G
2	rs3771229	0	20283404	C	T
2	rs2589094	0	55336524	C	T
2	rs10208392	0	209572746	G	A
1	rs11102914	0	115613902	A	G
2	rs2167774	0	10974554	A	G
2	rs16855429	0	169079727	T	C
1	rs11581963	0	166220796	A	G
1	rs4417044	0	160155579	T	C
1	rs12044438	0	31271395	A	G
2	rs12478644	0	1983571	A	G
1	rs1532132	0	150220764	C	T
1	rs17131073	0	90734959	C	T
2	rs1545212	0	190958691	T	C
1	rs2296443	0	2512252	A	G
2	rs4425047	0	181321352	A	G
1	rs6691849	0	63532029	C	T
2	rs13431855	0	88632480	A	G
1	rs1573974	0	185664906	G	A
2	rs3856530	0	232246171	G	A
1	rs7541272	0	108012528	C	T
2	rs10178620	0	37596883	T	G
2	rs10199690	0	199213887	A	G
1	rs11247639	0	27552279	G	A
2	rs16833719	0	192006999	T	G
2	rs1860761	0	229645080	A	G
2	rs1225102	0	190314459	G	A
2	rs1438896	0	145362542	T	C
1	rs10914533	0	32403906	T	C
2	rs6761004	0	57997414	A	G
1	rs2791553	0	217742665	G	A
1	rs9326078	0	68224976	G	A
1	rs2576252	0	215095504	C	G
2	rs7583247	0	13580355	A	G
2	rs17380121	0	17546712	T	G
2	rs7589465	0	115301835	A	G
2	rs10173080	0	133026707	T	C
1	rs16846031	0	222540472	C	A
1	rs4839325	0	110663158	C	T
2	rs2463460	0	10581932	A	G
1	rs12760919	0	162942492	T	C
2	rs6748757	0	1850484	T	C
2	rs3754913	0	170375059	C	T
2	rs16836874	0	137307571	T	C
2	rs1921789	0	205772717	A	G
1	rs633995	0	170453352	A	G
2	rs4952964	0	43176897	T	C
2	rs12618404	0	134357607	G	T
2	rs8176457	0	188068422	C	A
1	rs2999851	0	161574880	A	G
2	rs6721565	0	157226944	A	G
1	rs3131776	0	57935204	A	G
1	rs12729364	0	66187623	G	A
1	rs6665184	0	48292903	G	A
2	rs7599767	0	184689529	A	G
1	rs6697326	0	182533194	T	C
1	rs3737626	0	1712445	A	C
2	rs1356374	0	168690844	A	T
2	rs1514756	0	166113261	C	T
2	rs12618234	0	188675973	C	T
2	rs17036738	0	47700938	A	G
2	rs12612407	0	60419635	C	A
1	rs12142090	0	104274174	C	A
2	rs10190956	0	231398264	T	C
1	rs17357463	0	70398650	C	T
1	rs12728584	0	239543314	A	G
2	rs7604091	0	231996521	G	C
1	rs35222290	0	1140718	C	T
2	rs1517013	0	45212081	A	G
1	rs4609414	0	235300549	T	C
2	rs41532044	0	121106672	A	G
2	rs12992493	0	148003880	T	G
2	rs719645	0	50736804	C	T
2	rs41426349	0	54565029	G	A
1	rs10128072	0	65729684	C	A
1	rs16846728	0	172415914	C	T
2	rs17805123	0	168881896	C	T
1	rs7542768	0	199391949	C	T
1	rs12742393	0	160491210	C	A
2	rs6734693	0	9865855	C	T
2	rs17387536	0	140948652	A	G
1	rs10782645	0	77527441	A	G
1	rs16849875	0	222843443	A	G
2	rs1568282	0	14983628	T	C
1	rs2046842	0	216320435	A	C
1	rs9429233	0	14671870	G	A
2	rs12713252	0	21364873	A	G
2	rs4488723	0	132925044	G	T
1	rs1030846	0	215049476	G	A
1	rs7416425	0	19070222	C	T
1	rs2603591	0	110582825	A	G
1	rs7523119	0	33539293	A	G
2	rs2169843	0	70469634	G	A
2	rs11888248	0	207751657	T	C
1	rs1009113	0	7066394	A	G
2	rs6432778	0	151055234	G	A
2	rs7592146	0	8275217	A	C
1	rs319980	0	48839231	C	G
1	rs16857821	0	164917705	A	G
2	rs2438101	0	65581770	A	G
1	rs4233356	0	158019807	A	G
2	rs4499469	0	98062387	G	A
2	rs16845917	0	141834497	A	G
2	rs721568	0	185553396	T	C
1	rs12410895	0	36960867	C	T
1	rs6127	0	167832937	C	T
2	rs10497798	0	197533147	T	C
1	rs1343322	0	115578113	G	A
1	rs477574	0	115800735	A	T
1	rs12129638	0	205227909	C	T
1	rs323720	0	43043620	C	T
2	rs17545286	0	111382252	G	T
2	rs1583773	0	224036634	T	C
2	rs2292225	0	25508950	G	T
1	rs1028737	0	77441702	A	G
1	rs12117343	0	2541645	T	C
2	rs10177417	0	215642993	T	C
1	rs11588358	0	228475681	T	C
2	rs7588713	0	39620118	G	A
2	rs17041783	0	21164581	C	T
1	rs2075933	0	34693662	T	C
2	rs6715532	0	1936168	C	T
2	rs2293649	0	173060349	T	C
2	rs3732077	0	207165737	A	G
2	rs2196167	0	133567749	G	A
2	rs13424420	0	157378044	A	G
2	rs10179260	0	226229996	G	A
2	rs10498078	0	226034226	G	C
2	rs4850483	0	194389091	G	A
2	rs2562002	0	8393114	C	G
2	rs7185	0	223144851	C	T
1	rs12126995	0	190581876	G	A
1	rs17390321	0	78474024	A	G
2	rs4851377	0	100888698	T	C
1	rs7519457	0	14575154	G	A
2	rs1511199	0	167612288	G	T
2	rs6718311	0	4231296	G	A
1	rs12740117	0	105836584	G	C
2	rs16865088	0	6429921	C	G
2	rs4832549	0	18231836	G	A
2	rs16830381	0	199304595	T	C
2	rs10202412	0	209718108	G	A
2	rs10932823	0	220298257	T	C
1	rs3934861	0	24304543	A	G
2	rs4675615	0	207133339	C	T
2	rs10178904	0	19393278	G	A
2	rs17018760	0	80252218	T	C
1	rs12057561	0	84357482	T	C
2	rs17489085	0	49806126	G	T
1	rs2811314	0	176885806	G	A
2	rs13004494	0	152915010	T	G
1	rs11120616	0	213983186	A	G
2	rs13389573	0	1915120	G	T
2	rs10497306	0	167634100	C	T
1	rs17668780	0	193651581	C	G
2	rs4311004	0	142937377	A	G
2	rs12476631	0	162275182	C	T
1	rs11117880	0	215776513	G	C
1	rs442331	0	12224813	G	T
1	rs578528	0	4698713	G	A
1	rs10158521	0	79152364	A	G
1	rs10927123	0	242316110	T	G
1	rs2640503	0	110978928	G	A
2	rs12620978	0	76328120	T	C
1	rs17380036	0	77642721	T	G
1	rs551140	0	85670630	T	C
1	rs12563405	0	180001411	A	G
1	rs12748135	0	111175616	C	T
2	rs6543990	0	36093578	G	A
2	rs6727123	0	237660720	G	A
1	rs17112230	0	55744208	G	T
2	rs6430753	0	138358974	G	A
1	rs511679	0	225364165	A	G
1	rs9660474	0	202190452	G	A
2	rs16833239	0	191648505	A	G
1	rs16850635	0	14833670	A	G
1	rs841329	0	94942350	G	A
1	rs13375070	0	35950628	C	T
1	rs7411591	0	86455933	A	G
2	rs16847045	0	163202964	C	A
1	rs494978	0	187927195	T	C
2	rs2043080	0	3704038	T	C
2	rs6755974	0	107072418	A	G
2	rs11888692	0	180454286	A	G
1	rs209749	0	22767239	C	A
1	rs12024466	0	31563933	C	T
2	rs7597262	0	82576296	C	T
1	rs4845057	0	208833728	A	G
1	rs1251467	0	76309237	C	T
2	rs1367202	0	182996499	G	A
2	rs6708491	0	12426471	C	T
2	rs13426360	0	101514454	A	G
2	rs7604611	0	230160130	C	T
2	rs2016432	0	23412430	G	A
1	rs6660224	0	50587318	A	G
2	rs7557595	0	79878381	G	A
2	rs10191765	0	159294101	A	T
2	rs10168271	0	160437432	C	T
1	rs2873096	0	53802444	A	C
2	rs11691744	0	235000211	A	G
2	rs10185328	0	201341233	A	G
1	rs4233516	0	221699499	T	G
1	rs6657965	0	117694341	T	G
2	rs11685541	0	119784109	T	C
2	rs13404037	0	179736900	C	A
1	rs13376568	0	39157806	A	G
2	rs291449	0	190885712	T	C
1	rs2859731	0	163702682	T	G
1	rs4845917	0	12802740	T	C
1	rs9425859	0	178315732	A	G
2	rs1550850	0	192946534	G	A
1	rs2654867	0	240685493	G	A
1	rs7526628	0	171643502	C	T
2	rs2063303	0	208424199	G	A
2	rs4273185	0	19782053	G	C
2	rs6751551	0	74089347	T	G
2	rs1551250	0	236657778	A	G
2	rs12712133	0	102232705	A	G
2	rs999900	0	98286252	A	G
2	rs1446146	0	4811449	A	G
1	rs2493263	0	3344475	T	C
2	rs6709943	0	236740168	A	G
2	rs13400671	0	122877944	A	G
2	rs2049736	0	51605488	A	G
1	rs3010336	0	59255214	A	C
1	rs12029794	0	119658143	C	T
1	rs12749370	0	72987563	A	C
1	rs11162776	0	79897101	G	A
1	rs10779726	0	9432408	G	C
1	rs16863957	0	169302663	T	C
1	rs742259	0	166676761	C	A
1	rs12125743	0	30842353	C	T
2	rs7584604	0	50666395	T	G
1	rs706436	0	58680733	A	G
2	rs1522987	0	45797898	A	G
1	rs2716161	0	59179578	T	C
2	rs6430331	0	149078468	A	G
2	rs2068017	0	53973075	A	C
2	rs12710671	0	16414864	G	A
2	rs1233258	0	190415279	C	T
2	rs970711	0	46772836	A	G
2	rs1440088	0	198579662	G	T
1	rs12075860	0	6616000	T	C
2	rs17031294	0	66089541	G	T
2	rs277524	0	121387227	T	C
1	rs4844635	0	206312733	T	G
2	rs12473053	0	99823465	C	T
2	rs13412066	0	137256465	G	A
1	rs1490280	0	236204435	G	C
1	rs6664088	0	68646453	T	C
2	rs2618139	0	218035046	G	A
1	rs11211021	0	44895722	C	A
2	rs6753950	0	161457251	T	C
2	rs7566535	0	127323149	G	C
2	rs2041724	0	49039792	T	C
2	rs17030062	0	65315229	A	G
1	rs7514102	0	110800377	A	G
1	rs11804613	0	225571417	C	T
2	rs11888495	0	210877408	G	T
1	rs2494640	0	2353187	G	C
1	rs685026	0	20877030	A	G
1	rs166589	0	44789799	T	C
1	rs6698908	0	236735058	G	A
1	rs6693201	0	189751035	C	T
2	rs964801	0	209786186	T	G
2	rs6705546	0	131291410	T	C
1	rs17095677	0	74857416	A	C
2	rs3828242	0	211983182	G	A
2	rs2247338	0	180861723	A	C
2	rs3764835	0	159227614	A	G
2	rs13032416	0	150447035	T	G
2	rs2059975	0	137373526	G	A
1	rs1183736	0	55955751	C	A
2	rs2113604	0	57219064	G	T
2	rs1667021	0	2844915	T	C
2	rs17318284	0	44729401	C	T
1	rs17370344	0	162530434	C	A
2	rs2247278	0	37957293	T	C
2	rs4667556	0	168663061	A	G
1	rs2095268	0	92855636	A	G
1	rs2811881	0	59000650	C	T
2	rs214042	0	56356407	A	C
1	rs4660032	0	239370829	T	C
1	rs6587735	0	151532151	A	G
2	rs13005439	0	40198975	C	T
1	rs12758336	0	199073869	G	A
2	rs2552029	0	36363020	A	C
2	rs4851354	0	100614140	A	T
1	rs7546353	0	160406316	C	A
2	rs1265559	0	225006817	A	G
1	rs4266850	0	4012956	A	G
1	rs928693	0	34519267	C	T
1	rs1557188	0	188383897	T	C
1	rs2488394	0	196002120	C	A
1	rs218393	0	37411452	C	T
1	rs10494914	0	207263762	C	T
1	rs17045459	0	215430726	G	A
1	rs6696556	0	150697466	T	G
1	rs754261	0	101120003	T	C
1	rs2359551	0	211182319	C	T
2	rs13022271	0	37266746	G	C
1	rs2786876	0	25946030	T	C
2	rs829697	0	30505965	G	T
2	rs16831945	0	153496689	T	C
2	rs10933363	0	231565320	A	G
1	rs2482854	0	62148128	T	C
2	rs3770680	0	38903617	G	T
2	rs6728994	0	59665388	C	T
1	rs6428063	0	189960817	T	C
2	rs10177298	0	234853859	C	T
1	rs12025383	0	80138584	C	G
1	rs17122563	0	100698267	C	A
2	rs9288639	0	229462042	C	T
2	rs17025097	0	40184667	G	A
1	rs1098182	0	43558355	G	C
1	rs6588574	0	56060312	T	G
1	rs12096053	0	87405953	T	A
2	rs12622746	0	77868157	A	G
2	rs13397321	0	168541904	T	C
1	rs2712265	0	119062338	G	A
1	rs932402	0	6406170	A	G
2	rs4952392	0	42059605	C	A
2	rs4667173	0	188141202	A	G
1	rs12087314	0	70867762	C	T
2	rs2377445	0	106027133	T	C
1	rs539771	0	159081044	C	A
2	rs4853265	0	76796318	A	G
1	rs4839484	0	116127060	A	G
1	rs12035664	0	154914555	A	G
2	rs430870	0	149711688	G	C
1	rs9442372	0	1008567	A	G
2	rs1963915	0	106263363	A	G
2	rs12052681	0	11758552	T	C
1	rs4908931	0	6559900	A	G
1	rs7549604	0	82582452	C	T
2	rs16860358	0	220401544	A	G
2	rs16853644	0	168061089	A	G
2	rs1019277	0	49023103	C	T
2	rs13420537	0	155006641	C	T
2	rs7596566	0	30173122	A	G
2	rs12468449	0	25285781	C	T
1	rs16846674	0	225177542	C	T
2	rs7574501	0	230254322	G	A
2	rs2312202	0	69628608	C	A
1	rs4625314	0	62448207	T	C
2	rs7595014	0	49845557	A	G
2	rs1060957	0	37179284	G	A
1	rs12083988	0	15961943	A	G
2	rs7593972	0	208552074	T	C
1	rs10789144	0	40727743	T	A
1	rs17131473	0	71112658	C	G
2	rs7603910	0	200691453	C	T
2	rs12477393	0	154807783	G	T
1	rs2298928	0	207889482	T	C
1	rs3181093	0	100977316	T	C
1	rs6694236	0	163250217	G	A
2	rs417978	0	141688634	T	G
2	rs12471316	0	69768980	A	G
1	rs11162334	0	77638359	T	C
2	rs4241266	0	70012948	T	C
2	rs17024711	0	40056009	T	G
1	rs12062054	0	229020606	C	A
1	rs315542	0	84611785	A	G
1	rs12404332	0	104977514	G	A
2	rs333837	0	117707361	C	T
2	rs6531193	0	19752708	T	C
1	rs6673662	0	202123522	G	A
1	rs1472408	0	16351241	C	T
1	rs4140432	0	184817158	G	T
2	rs6713511	0	130837619	G	A
1	rs4656685	0	167750468	T	C
1	rs1417592	0	174088196	A	G
2	rs2084847	0	169078015	A	G
2	rs7606368	0	43796473	G	A
2	rs16849408	0	213477431	C	T
1	rs6429287	0	239897161	C	T
2	rs17026487	0	102016277	A	G
1	rs426020	0	218940724	A	G
2	rs6718448	0	103682375	G	C
1	rs6699043	0	153179645	T	C
1	rs17454536	0	87418520	A	G
1	rs2179163	0	30481632	C	T
1	rs6703466	0	158175017	G	A
2	rs16830590	0	152578080	A	C
1	rs12117736	0	173443092	C	T
2	rs11889817	0	211517053	C	G
1	rs10801499	0	194200773	G	A
2	rs777354	0	166260054	A	G
2	rs4832088	0	84597495	C	A
1	rs1877869	0	64636972	A	G
2	rs6548017	0	30481158	G	A
1	rs3768414	0	224984521	A	G
1	rs7522802	0	188125096	A	C
2	rs10201136	0	100652455	A	G
1	rs159632	0	8267885	A	G
1	rs197637	0	57498747	A	G
2	rs7563902	0	21628127	T	A
1	rs10926804	0	240874622	T	C
1	rs1491642	0	101641501	G	A
2	rs11884834	0	30897523	A	G
2	rs1900319	0	209850388	G	T
2	rs7608135	0	178034283	T	C
1	rs878129	0	114260718	T	C
2	rs12476222	0	58056615	C	A
1	rs12062924	0	144268892	T	C
2	rs1866645	0	240706098	T	C
2	rs7578040	0	240350392	A	G
1	rs16843908	0	197101385	C	T
2	rs4850429	0	197886654	A	G
2	rs6752735	0	192156406	C	T
1	rs4648500	0	3330715	C	A
1	rs11809661	0	12155103	A	T
1	rs4440824	0	38253293	C	T
1	rs1200121	0	167334780	G	A
1	rs6429728	0	15413272	A	G
1	rs4845953	0	10724576	A	G
2	rs4666390	0	20480471	A	G
1	rs9659599	0	242424666	C	T
1	rs7514342	0	215408232	T	C
1	rs12075243	0	92712974	G	T
2	rs10192745	0	199397083	T	C
1	rs11807	0	110062265	C	T
2	rs6748488	0	30805423	G	A
2	rs10180964	0	215230628	C	T
2	rs1542656	0	134444328	T	C
1	rs17631862	0	235644831	T	C
2	rs2290089	0	239750732	A	C
2	rs13429512	0	19704851	C	G
1	rs2236358	0	226002385	A	G
2	rs232567	0	38248243	C	T
1	rs11121289	0	8976636	T	A
2	rs4675854	0	241499850	G	T
1	rs972484	0	175372883	A	G
2	rs2867109	0	641030	G	T
1	rs12405774	0	58964133	A	G
1	rs1372379	0	29991223	T	C
2	rs17602298	0	181092936	T	C
2	rs11895371	0	4067089	A	G
1	rs11580522	0	169987601	C	T
1	rs11207272	0	58846018	C	T
1	rs4575084	0	111628132	A	G
2	rs11885719	0	221444293	G	C
2	rs10211062	0	180462909	G	A
2	rs4849387	0	115686350	G	A
1	rs1192613	0	18195412	G	A
2	rs1910370	0	67948601	A	G
1	rs17110393	0	54563164	A	G
2	rs12617686	0	153060075	T	C
1	rs12727170	0	150099525	C	A
1	rs10465738	0	75757505	C	G
2	rs1531046	0	84403907	G	A
2	rs780045	0	124819043	G	T
1	rs3790609	0	112858513	T	C
2	rs6709904	0	43933828	G	A
1	rs11487636	0	91467685	C	A
1	rs663521	0	84302641	T	G
1	rs11207426	0	59458507	A	G
2	rs17008238	0	119001484	C	T
2	rs12621966	0	29920374	C	T
1	rs7518221	0	223627969	C	T
2	rs2251444	0	129444553	C	A
1	rs6540996	0	11749891	A	G
2	rs13034178	0	151610847	T	A
1	rs1468057	0	234357328	T	C
1	rs1252071	0	175862682	T	G
1	rs12136922	0	66779977	G	A
1	rs16831180	0	44025328	T	C
1	rs10921476	0	192259042	C	A
1	rs34224286	0	154279135	T	C
2	rs801356	0	195248747	G	C
2	rs7598430	0	218902207	T	C
2	rs1463609	0	151603334	G	A
1	rs3819842	0	41335673	T	C
2	rs4674227	0	218497880	C	T
2	rs12998104	0	6647084	T	C
1	rs12143647	0	228874869	T	C
1	rs508342	0	227275046	A	C
1	rs1093016	0	188725387	C	T
1	rs512645	0	159064750	A	G
1	rs4657625	0	165293456	T	C
2	rs12329383	0	63325754	C	T
2	rs10497169	0	156704610	T	C
2	rs1544694	0	65775360	T	C
2	rs6705721	0	130356005	C	T
2	rs7589998	0	60777524	G	A
2	rs16833141	0	191550685	T	G
1	rs11208830	0	40999189	A	G
2	rs2364906	0	84530651	A	G
1	rs747808	0	214224452	G	A
1	rs2057225	0	58076581	G	A
2	rs6706783	0	21044897	A	T
1	rs1487298	0	98419662	A	G
1	rs495198	0	199872739	G	A
2	rs7561036	0	3894300	T	C
2	rs1023848	0	18233090	G	A
1	rs6668760	0	158818114	C	T
1	rs6428707	0	118012422	A	G
2	rs11896318	0	160103037	T	C
2	rs17809900	0	57634660	G	C
2	rs9558	0	30335421	A	G
2	rs7596178	0	231848605	A	C
2	rs10496452	0	114270270	T	G
1	rs3766117	0	167794480	T	C
2	rs1873555	0	43633169	C	T
1	rs6674291	0	232349217	C	A
2	rs16824125	0	193009265	T	C
1	rs12082246	0	214739350	G	A
1	rs12024301	0	182010222	A	C
2	rs10196739	0	146871572	G	C
2	rs10204814	0	231247548	T	C
2	rs17007998	0	29448525	T	G
1	rs1213523	0	71822261	G	C
2	rs4444493	0	10110629	A	C
2	rs10192117	0	135213549	G	T
2	rs11897815	0	218398732	C	T
1	rs1251074	0	75963278	A	C
1	rs6428952	0	234563308	G	A
1	rs10915417	0	4036902	G	C
2	rs10175174	0	85141459	T	C
2	rs12712739	0	41269826	A	T
2	rs17476669	0	50579975	A	G
2	rs6732240	0	156998602	C	T
1	rs3014866	0	151595695	T	C
2	rs6748401	0	119414527	A	G
2	rs10201401	0	44663984	G	A
1	rs10863712	0	206706773	A	G
1	rs10799556	0	222511251	C	T
1	rs1336586	0	88456478	A	C
2	rs17044914	0	116195482	C	T
1	rs1780726	0	78977958	C	A
1	rs6692794	0	100782655	C	T
2	rs6759797	0	8909604	A	G
2	rs12611666	0	52548142	C	T
1	rs12759541	0	237378518	A	C
2	rs11900635	0	152038893	C	T
2	rs1860165	0	158611235	C	T
2	rs6744234	0	194612336	A	G
1	rs11588830	0	18187208	T	C
1	rs28576697	0	860508	C	T
2	rs10180277	0	159184978	T	C
1	rs17126220	0	64375248	T	C
1	rs2654862	0	240621187	G	A
1	rs10494164	0	114348051	G	A
1	rs1013280	0	60150639	A	G
2	rs12621900	0	207826546	T	C
1	rs7513225	0	20634784	A	G
2	rs13418774	0	222609579	C	T
2	rs6741609	0	236442364	A	G
2	rs2366812	0	85808055	G	T
2	rs10186474	0	58890110	G	A
1	rs6695969	0	47700132	G	A
2	rs2162500	0	160416891	G	C
1	rs1857948	0	163573526	G	A
1	rs2473623	0	208726589	G	A
1	rs4650351	0	80880265	T	C
1	rs6665350	0	163562156	G	A
1	rs6657179	0	188041765	C	T
2	rs17458775	0	208268588	T	G
2	rs12620947	0	120889107	T	C
2	rs10495919	0	44611058	G	T
1	rs12749263	0	62800786	C	T
1	rs7548543	0	148470276	A	G
2	rs1665272	0	61232790	T	G
2	rs7601240	0	118636936	T	C
2	rs2041354	0	42426179	A	T
1	rs360103	0	224135550	A	G
2	rs2101331	0	134441038	C	T
2	rs849575	0	206313425	G	T
1	rs7517660	0	193144629	T	C
1	rs3748770	0	82038493	A	G
1	rs372860	0	186722548	A	G
2	rs3111397	0	160759609	C	T
2	rs34248155	0	96147276	T	G
1	rs1876084	0	223946618	G	T
1	rs2206610	0	208720787	G	T
2	rs17043820	0	52999677	C	T
1	rs17031214	0	113553955	G	A
1	rs207175	0	55565513	G	A
1	rs170884	0	183178750	A	C
2	rs7583237	0	65932588	G	A
1	rs2269236	0	63890800	C	A
2	rs7594117	0	167178489	C	A
1	rs2093537	0	202996381	A	G
2	rs13390052	0	104310917	A	C
1	rs16848729	0	173826952	C	T
2	rs12713431	0	61103180	G	A
2	rs2287047	0	102140486	A	G
2	rs930978	0	6705282	T	C
1	rs269140	0	112422931	T	C
2	rs777728	0	195695738	C	T
2	rs11691239	0	112667071	T	G
1	rs6657506	0	96042458	A	G
1	rs12083030	0	171228016	G	A
1	rs17418864	0	163999106	C	T
1	rs2703984	0	90232332	A	G
1	rs2769267	0	149599791	G	A
1	rs6681158	0	240669406	A	G
1	rs4240865	0	151221463	A	C
1	rs12402910	0	219562110	C	T
2	rs7605419	0	168602043	C	A
1	rs2779421	0	235808816	G	C
1	rs12145826	0	1055892	A	G
1	rs1576181	0	193188905	T	G
1	rs17021842	0	212290406	C	A
1	rs527081	0	227984271	C	G
1	rs3752975	0	199381911	T	C
1	rs6683929	0	207660500	A	G
1	rs10802777	0	237817015	G	A
1	rs12750774	0	152783101	A	G
2	rs1806686	0	177854515	C	T
2	rs17007725	0	72156834	G	T
1	rs12068756	0	232009651	C	T
1	rs16830549	0	17907227	G	A
2	rs17010252	0	30854066	T	C
2	rs873171	0	64620482	A	G
2	rs13027132	0	50959530	C	A
2	rs13406586	0	214764593	A	G
2	rs13410700	0	172913892	C	T
2	rs2683847	0	141751756	A	C
1	rs1341797	0	119596656	A	G
1	rs11804648	0	119802342	C	T
1	rs17125676	0	64102073	T	C
2	rs12624068	0	188432111	T	A
2	rs7577792	0	229831250	T	C
2	rs3754930	0	182634389	C	T
1	rs10917220	0	22555992	T	C
1	rs4916213	0	171535444	C	T
1	rs17817356	0	229986844	A	G
2	rs2372868	0	217332775	T	C
1	rs7530656	0	36761728	C	G
1	rs12076806	0	62307542	C	T
1	rs11804768	0	22307734	T	C
1	rs10798921	0	30171696	G	A
1	rs12026364	0	103098524	G	T
2	rs13424711	0	134617571	G	C
1	rs1750824	0	7525904	G	A
2	rs2675136	0	236337830	T	C
2	rs6721186	0	131380573	A	G
2	rs7586225	0	237920425	C	A
2	rs6724021	0	210384108	G	A
1	rs12087246	0	213118747	C	G
1	rs10802951	0	239573870	A	G
1	rs17426576	0	164597255	T	G
2	rs11689292	0	176310030	A	G
2	rs10169216	0	62533606	A	G
2	rs4665437	0	29024885	T	C
2	rs13385578	0	30881014	G	A
1	rs2182764	0	102133868	C	G
2	rs2595503	0	231960566	G	T
2	rs2577256	0	11889941	C	T
1	rs10437107	0	202277012	G	T
1	rs880434	0	223691258	A	G
1	rs10159219	0	199326410	G	A
2	rs2580360	0	121780214	T	A
1	rs1048126	0	215670470	T	C
1	rs13349	0	226947752	G	A
1	rs10779736	0	6223869	A	G
1	rs12131286	0	77470170	C	T
2	rs7606562	0	48540199	A	T
2	rs663924	0	234598925	G	A
2	rs6752660	0	43175246	A	G
2	rs7573510	0	143129055	T	C
2	rs1401838	0	76486648	G	A
2	rs4669048	0	6305541	C	T
1	rs2767656	0	82627826	T	C
1	rs2281170	0	13996685	A	G
1	rs6665236	0	246060280	C	T
1	rs13373821	0	232002408	G	T
1	rs10801739	0	89671430	G	A
2	rs17038992	0	40214306	T	C
2	rs6717089	0	207205902	C	T
1	rs4926456	0	245008613	G	A
2	rs10928126	0	142285569	T	C
1	rs6429371	0	240969238	G	A
2	rs13013681	0	42937530	T	C
2	rs2302156	0	234419012	T	C
2	rs11897524	0	149918138	A	G
2	rs2396058	0	224753508	A	G
2	rs934882	0	181047676	A	G
1	rs17675600	0	216032748	C	T
1	rs7527710	0	95665893	G	A
1	rs2275288	0	235500147	T	C
2	rs629772	0	45779275	C	T
1	rs2762882	0	77428239	A	G
1	rs4478844	0	246195863	A	G
1	rs16854120	0	229570982	T	C
2	rs7585738	0	185273079	C	T
1	rs1495249	0	4341027	C	A
1	rs4658840	0	240865595	G	T
2	rs13391821	0	72696595	C	T
1	rs6679415	0	165395755	A	G
2	rs13033289	0	67528042	G	A
2	rs934062	0	71679585	C	T
1	rs1418998	0	108394120	A	G
2	rs16862677	0	222021676	C	T
1	rs12736983	0	161111754	C	T
1	rs4078109	0	159496275	A	G
1	rs16842764	0	196551413	G	C
2	rs11898504	0	191893871	A	G
2	rs17203403	0	207972235	G	A
1	rs10914782	0	34040532	C	T
2	rs16838134	0	137595057	C	T
2	rs681715	0	239769326	T	A
1	rs12136280	0	201538553	T	G
2	rs16866475	0	179300574	A	G
1	rs4846934	0	228414355	A	G
2	rs12052341	0	13594695	T	G
1	rs4846928	0	228408528	T	C
2	rs1474267	0	202751564	A	G
1	rs12028824	0	95934268	A	G
1	rs3843304	0	164905549	G	A
2	rs892911	0	52042135	T	C
1	rs10493836	0	90347366	G	A
2	rs6756655	0	62582801	C	T
2	rs17332272	0	36253112	C	T
2	rs3749124	0	179972946	C	T
2	rs1540360	0	205843829	A	G
1	rs10797353	0	3802708	C	G
2	rs17046513	0	24817999	C	A
2	rs11123651	0	3639056	T	C
1	rs419971	0	18462207	A	G
2	rs3769567	0	32887561	A	C
1	rs2495395	0	149928737	A	G
2	rs12999029	0	86356424	A	G
2	rs7598680	0	237710670	T	C
1	rs6688350	0	115157709	T	G
2	rs6545087	0	49039220	A	G
1	rs41357245	0	218666684	C	T
1	rs7520410	0	158033744	T	G
1	rs12119297	0	156673544	T	C
1	rs2297824	0	53536439	A	G
2	rs6744507	0	34376978	T	C
1	rs648787	0	61068828	A	G
2	rs12992812	0	85028198	C	A
2	rs11687952	0	177142323	G	A
2	rs1474101	0	231199682	C	A
1	rs11804837	0	54255503	G	A
1	rs10789132	0	63327776	G	A
2	rs2054122	0	199198373	T	G
1	rs35650645	0	27042071	C	T
2	rs17012222	0	125441613	C	A
1	rs12024045	0	14169807	G	A
2	rs6718743	0	30385325	C	T
2	rs7592956	0	79845546	T	C
1	rs3862230	0	44628478	C	T
2	rs10929619	0	5569453	C	T
1	rs7532045	0	149088471	A	G
1	rs12086337	0	80056007	C	G
2	rs2290867	0	57806374	A	C
2	rs13405578	0	222403292	G	A
1	rs6701690	0	6063848	G	C
1	rs1057991	0	119376693	A	C
2	rs6544081	0	37554290	G	A
2	rs11695456	0	41952343	G	A
1	rs931404	0	162621218	A	G
2	rs4954665	0	140332953	T	G
1	rs9326097	0	72339714	T	C
2	rs7582699	0	18152630	C	G
1	rs1655528	0	54850634	T	C
2	rs2376098	0	197239982	C	G
1	rs11584355	0	165816371	T	C
1	rs958431	0	216105601	G	C
1	rs1383756	0	216939247	T	C
1	rs12130051	0	19417640	T	C
2	rs12991572	0	138420362	A	G
2	rs2349415	0	49101336	T	C
2	rs7570720	0	16628318	C	T
2	rs11890915	0	18537469	G	A
1	rs2647223	0	178081747	G	A
1	rs4492593	0	161461746	C	T
1	rs718463	0	111198129	A	G
2	rs4852869	0	69685236	A	G
1	rs6693247	0	33803428	T	G
2	rs3771395	0	70986522	A	G
2	rs4671028	0	34114602	T	C
1	rs1252128	0	235197963	A	G
2	rs7598745	0	106214648	A	T
1	rs763165	0	7393368	A	G
2	rs13009630	0	232691168	T	A
2	rs2371701	0	213281818	T	C
1	rs11210343	0	73993384	A	G
2	rs10930635	0	174655231	C	T
2	rs958753	0	223703525	A	C
2	rs3769215	0	173613743	T	C
1	rs6680302	0	36426127	A	G
2	rs1208069	0	202269243	T	C
2	rs6751335	0	185377372	C	T
1	rs10922368	0	196350688	C	T
2	rs13416390	0	77373959	C	T
1	rs17121331	0	61184719	G	T
1	rs4846635	0	218642474	T	C
2	rs11898345	0	238456742	A	G
1	rs506733	0	85695249	C	T
1	rs2485301	0	217773697	A	G
2	rs16830902	0	135151858	T	C
1	rs17126906	0	64937543	G	A
1	rs12118875	0	232259309	C	T
2	rs1035833	0	230417442	G	A
2	rs4669457	0	9839708	A	G
1	rs3014883	0	151614084	T	G
1	rs16829867	0	17837061	T	C
2	rs13394142	0	199101548	T	C
2	rs4352271	0	132945114	C	T
1	rs12047650	0	190327285	A	C
2	rs2623439	0	182936553	G	A
2	rs933493	0	102077463	C	T
2	rs10176505	0	68375152	G	C
2	rs1865574	0	11598889	A	G
2	rs9636439	0	55689870	C	T
1	rs6429835	0	83004454	T	C
2	rs11886412	0	41942079	C	A
1	rs7536267	0	209954963	T	C
2	rs222475	0	42513560	G	A
2	rs4972527	0	173623253	G	A
2	rs4952555	0	42055112	T	C
2	rs3917325	0	102160339	G	T
1	rs3887149	0	106796728	A	G
1	rs11211076	0	45333148	C	A
2	rs11686391	0	84476674	C	T
2	rs3769714	0	98517234	C	G
1	rs2229827	0	40539319	G	A
2	rs4853987	0	240782333	G	A
1	rs9436973	0	55793649	C	T
1	rs17425017	0	57629505	G	A
2	rs7596689	0	121755565	C	A
1	rs1131891	0	158328008	T	C
2	rs2356673	0	52905302	G	A
1	rs6679869	0	115019250	C	G
2	rs17581117	0	44578496	A	G
1	rs614602	0	109442044	A	G
2	rs4665037	0	159759313	G	T
1	rs1110165	0	152180323	G	T
1	rs6681012	0	25060651	A	G
1	rs9430018	0	208063165	T	G
1	rs9428890	0	239934972	A	G
1	rs12040904	0	229169385	A	T
2	rs17019600	0	80769245	A	C
1	rs17621459	0	237161470	G	A
1	rs7547056	0	76051855	A	G
1	rs11582478	0	214736826	G	T
2	rs2053901	0	46584958	T	C
2	rs7561607	0	121296901	C	T
1	rs10801205	0	191797707	A	G
1	rs12143281	0	208018517	T	C
1	rs1203696	0	14081075	T	C
2	rs11694877	0	5909968	T	G
1	rs12075198	0	193421272	C	T
1	rs2796135	0	240622572	C	T
1	rs2477582	0	111549848	G	A
2	rs1519016	0	216194918	C	A
2	rs6712365	0	64712908	T	C
1	rs10749834	0	74782705	T	C
1	rs1201382	0	58255642	G	C
1	rs10082226	0	107562530	T	G
1	rs6676781	0	235912040	A	G
1	rs1390450	0	61912976	A	G
1	rs2019213	0	98998215	G	A
1	rs6656812	0	151196878	T	C
1	rs1409785	0	75020710	G	A
1	rs4656888	0	158395295	A	G
1	rs3738140	0	20854738	A	G
2	rs11892755	0	225448792	A	G
2	rs13007356	0	58604753	G	A
1	rs11118832	0	219950994	C	T
2	rs6650780	0	199505567	A	G
1	rs4131141	0	51301285	T	C
2	rs2552546	0	146771422	C	T
1	rs7519365	0	229748279	G	A
2	rs17265640	0	124242880	C	A
1	rs12046723	0	35654238	G	A
2	rs17328734	0	153261397	C	G
2	rs13415522	0	82796723	C	T
1	rs11587739	0	7133632	G	A
2	rs6430487	0	134509001	T	C
2	rs11680086	0	20701200	A	G
1	rs12749808	0	156332386	T	C
1	rs17043774	0	215011486	G	T
2	rs4971664	0	50391314	G	C
1	rs6577226	0	101330365	T	C
1	rs927724	0	194441413	G	A
2	rs4142221	0	208043755	T	C
1	rs3917910	0	36721637	T	C
1	rs3795454	0	225272025	A	G
1	rs10494438	0	163465647	A	G
2	rs2544527	0	15843619	T	C
2	rs10197894	0	51689957	G	A
1	rs623276	0	18136371	G	A
2	rs1594142	0	57117266	A	C
2	rs2420046	0	72052088	C	T
1	rs6427673	0	160750467	T	A
2	rs6745856	0	7839421	T	G
1	rs4649183	0	24288310	G	T
2	rs17009204	0	123496732	A	G
1	rs2294811	0	14238380	A	C
1	rs6657097	0	155397343	G	A
1	rs7552223	0	236643648	C	T
1	rs10912297	0	186505462	G	A
2	rs6745583	0	79609773	T	G
2	rs12620034	0	205907318	C	T
2	rs2041734	0	102617681	C	G
2	rs12328639	0	211384568	G	A
2	rs2058699	0	75407509	G	A
1	rs17116458	0	97374972	A	G
2	rs2396498	0	228432598	T	C
2	rs2701341	0	237586277	T	C
2	rs17399240	0	221476685	T	A
1	rs10927987	0	14199530	T	C
1	rs7540718	0	56193115	T	G
1	rs4970774	0	110070351	A	C
2	rs2216105	0	75370767	C	T
1	rs10489297	0	170416138	G	T
2	rs4850679	0	196769397	C	T
2	rs11898155	0	77954785	T	G
2	rs4643493	0	21000906	T	C
2	rs10490477	0	207718096	G	A
2	rs7559951	0	53585410	A	C
2	rs10490056	0	59517410	T	C
2	rs2893097	0	169211975	G	A
2	rs12988791	0	181229532	G	A
1	rs807247	0	25993456	G	A
2	rs17048697	0	57238903	T	C
1	rs4654454	0	4608022	C	T
1	rs1920163	0	95934795	C	A
2	rs17865685	0	234595658	T	C
1	rs2144428	0	115070734	A	G
2	rs13387048	0	178817785	A	G
2	rs7565785	0	194423820	A	G
2	rs10931796	0	198548906	G	A
2	rs1859713	0	101946574	G	A
2	rs2272464	0	26652535	A	G
2	rs10496109	0	64273195	G	A
1	rs2256242	0	236018074	A	G
2	rs1464245	0	224416990	C	T
2	rs13028697	0	80048136	C	T
1	rs17670638	0	197182418	A	T
2	rs1440990	0	190946619	A	G
1	rs4916227	0	169667836	T	C
2	rs16827473	0	147976191	T	C
1	rs17126742	0	64838301	A	G
2	rs4662630	0	129489822	C	T
2	rs4381779	0	106542472	C	T
2	rs12712975	0	23594915	A	G
2	rs17041600	0	121627	C	T
2	rs934955	0	193245373	C	G
1	rs4654127	0	244058986	C	T
1	rs964198	0	230306393	A	T
1	rs7536712	0	5153524	T	C
2	rs305691	0	163337713	G	T
2	rs1377952	0	52746883	C	T
2	rs10193254	0	9337034	A	G
1	rs6682790	0	25407287	G	A
2	rs232586	0	38275639	C	T
2	rs13412448	0	189180070	A	T
1	rs11163287	0	81663221	T	C
1	rs1229403	0	165856567	T	C
2	rs6738749	0	178951494	A	G
1	rs271740	0	232731254	A	G
2	rs7581403	0	2294004	T	C
2	rs7589842	0	29189347	T	C
2	rs2123291	0	208737437	A	C
1	rs4649097	0	23760467	G	A
1	rs28488099	0	1203168	A	C
1	rs2457058	0	47875279	G	A
1	rs10737200	0	232168019	C	T
1	rs10863856	0	209032913	C	T
1	rs12564043	0	246953688	C	T
2	rs10201498	0	235370868	A	G
1	rs10158286	0	91763506	A	G
1	rs3767511	0	199318822	C	T
1	rs1002309	0	156699698	A	T
1	rs12742667	0	163443195	C	T
1	rs646971	0	78469409	T	C
2	rs1377079	0	18337874	T	C
1	rs630372	0	176152385	A	G
1	rs6699629	0	48293204	C	G
2	rs13423860	0	117688583	A	G
2	rs17211421	0	207094868	C	A
1	rs1913117	0	148819158	A	G
1	rs17096647	0	75540654	A	G
1	rs11203332	0	17412932	T	C
1	rs1444038	0	107782839	A	G
2	rs6734305	0	79908334	C	T
2	rs518853	0	44994722	G	A
2	rs1075481	0	170984524	G	A
2	rs150656	0	33032936	C	T
2	rs7598520	0	38107063	T	C
2	rs6547039	0	75985482	G	T
2	rs7577363	0	29729847	A	G
1	rs6588480	0	53750707	A	G
1	rs1535874	0	17620614	A	G
1	rs3737682	0	167704649	G	A
1	rs10910921	0	179544014	G	A
2	rs952167	0	51833045	T	C
1	rs10799255	0	4631537	G	A
2	rs2270336	0	171265295	T	C
1	rs11577169	0	165793132	G	C
1	rs1410091	0	81515474	T	C
1	rs6661638	0	146833521	C	T
2	rs1370600	0	133502869	C	T
1	rs6662345	0	95311664	T	C
2	rs6708408	0	42752419	A	G
2	rs433572	0	40258343	T	C
1	rs2157588	0	173374449	T	C
1	rs1454610	0	74093826	G	A
1	rs7520316	0	203512503	A	G
1	rs1045079	0	23508681	C	T
1	rs9438620	0	26588723	T	C
2	rs10490152	0	51304624	A	G
1	rs2813673	0	215048763	T	C
1	rs4653395	0	34388163	A	G
2	rs12052585	0	40480150	C	G
2	rs12713018	0	48947748	C	A
1	rs41442646	0	145679389	G	A
2	rs10171652	0	16634073	T	C
1	rs12022737	0	184663590	T	A
1	rs17656527	0	215592863	C	T
2	rs11684308	0	76353585	A	C
2	rs17479393	0	145369757	T	A
2	rs10928615	0	137983041	G	A
1	rs1342382	0	56949976	A	T
1	rs12022699	0	210183828	C	A
2	rs13394352	0	52061801	T	A
1	rs8344	0	244897979	A	G
1	rs11206466	0	55160894	C	G
1	rs4660533	0	41627144	C	A
2	rs1019592	0	86208215	T	C
1	rs4373805	0	202442202	G	A
2	rs824446	0	19552789	A	G
1	rs2805453	0	235778843	T	C
2	rs6543729	0	33721371	A	G
1	rs16844738	0	170866420	A	G
1	rs12748466	0	243520040	T	C
2	rs6759138	0	214887308	G	A
1	rs11585712	0	162868962	A	G
1	rs2156040	0	115718995	C	A
2	rs10185181	0	15111625	C	A
2	rs6727916	0	130226617	G	A
1	rs1409162	0	71141346	A	G
2	rs10190391	0	67652007	G	A
2	rs355824	0	165408125	C	T
2	rs2138486	0	183584163	C	T
1	rs4912138	0	19866072	A	G
2	rs4297827	0	127246383	T	G
1	rs544941	0	112113857	T	A
1	rs9651181	0	149780137	A	C
1	rs1776181	0	240077867	A	G
1	rs17623850	0	214083370	C	T
1	rs4845673	0	153059920	C	T
1	rs3000154	0	79715342	T	G
1	rs12045307	0	20590244	C	T
1	rs7529911	0	42430994	T	C
2	rs11894180	0	41327892	C	A
2	rs17387550	0	36340797	G	C
2	rs13014768	0	21368301	G	C
2	rs2139845	0	12952103	G	T
2	rs12612401	0	167704211	C	T
1	rs494093	0	162552595	C	T
1	rs828471	0	228593985	T	C
2	rs6735689	0	159578284	T	C
2	rs1800932	0	47871585	G	A
1	rs158712	0	220469410	C	T
2	rs2419751	0	123952244	T	C
2	rs2971662	0	107137004	G	T
1	rs3856154	0	223631638	T	C
2	rs812925	0	61534497	G	C
2	rs11680774	0	158954231	C	T
2	rs6761819	0	82327951	A	G
1	rs2504494	0	174628824	A	G
2	rs12713558	0	21082544	T	C
1	rs1017767	0	224745091	A	G
1	rs12091885	0	104480550	T	C
1	rs11802884	0	168538788	C	T
1	rs925972	0	110833038	C	T
1	rs41510944	0	164045414	G	A
2	rs13395940	0	214914782	G	A
2	rs12468719	0	227848704	G	A
1	rs11119613	0	209067491	T	C
1	rs7538394	0	244339768	C	T
1	rs17045418	0	215423415	T	C
1	rs3829833	0	19620083	G	T
1	rs261837	0	239112319	G	A
1	rs1361357	0	236138401	G	A
1	rs17255809	0	32551232	A	G
2	rs2884024	0	192651211	C	T
1	rs2135596	0	37053414	T	C
1	rs12089597	0	96831073	A	G
2	rs17044768	0	23169448	G	A
1	rs28438659	0	45956318	C	T
1	rs9661504	0	204182290	A	T
2	rs6706641	0	42029770	C	T
1	rs780594	0	4407623	T	C
1	rs2062595	0	15947715	T	C
1	rs2501795	0	17506086	G	A
2	rs1456554	0	198841359	C	T
1	rs1703027	0	90686445	A	G
1	rs6541021	0	12395354	T	G
1	rs12034925	0	223559468	T	C
2	rs17023405	0	39270761	A	G
1	rs6428233	0	192672234	G	A
2	rs11894873	0	34492899	G	T
1	rs2030049	0	100779643	C	T
2	rs13024903	0	194330947	G	A
2	rs7590438	0	212293051	G	A
1	rs10923814	0	116272291	G	A
1	rs7538351	0	49043410	C	T
1	rs10495188	0	220613227	A	T
1	rs10495305	0	229439133	G	A
2	rs17424442	0	43990011	A	C
2	rs13387656	0	130126008	A	C
2	rs11886979	0	3132156	T	C
1	rs2068603	0	231842541	G	A
1	rs6681347	0	3915242	C	T
1	rs12086956	0	235962930	G	T
1	rs4400591	0	162332896	T	C
1	rs17014894	0	116945913	G	A
1	rs11583062	0	18572599	T	G
1	rs12353942	0	31759202	A	G
1	rs942249	0	46755042	G	A
2	rs4663731	0	237931797	G	A
2	rs12693166	0	179295375	G	C
2	rs824512	0	19564922	T	C
1	rs17007467	0	218565136	G	T
2	rs10084400	0	44086208	T	C
1	rs3009343	0	192858135	G	A
2	rs17038075	0	49108953	C	T
2	rs17019595	0	4682016	G	A
2	rs2280288	0	238148214	C	T
2	rs2972142	0	226837799	C	T
1	rs11261069	0	18989887	C	G
2	rs4852169	0	80038584	T	G
2	rs6749681	0	226985250	G	A
2	rs4952611	0	40421247	C	T
1	rs16850896	0	228295128	T	C
1	rs6701916	0	87849876	T	C
2	rs2592086	0	4783454	G	A
2	rs4072221	0	242458088	C	T
2	rs6748866	0	5568786	T	C
1	rs17832385	0	230335857	T	C
1	rs6582974	0	106984782	A	G
1	rs7514802	0	49040653	T	C
1	rs10917360	0	23411597	A	G
1	rs12734979	0	22395514	C	T
2	rs7577262	0	234483608	A	G
2	rs3796097	0	70042180	T	C
1	rs223179	0	18453661	T	C
2	rs429228	0	40238549	G	T
2	rs4663752	0	238175819	G	T
2	rs1558596	0	59358280	A	G
2	rs7559497	0	118235289	G	A
1	rs12411254	0	208740832	T	C
1	rs11166301	0	99933692	T	A
1	rs3093417	0	205137564	T	C
1	rs656279	0	189791534	C	A
2	rs13407913	0	24951148	A	G
1	rs7518789	0	238953269	A	G
2	rs16850683	0	196962275	C	A
2	rs1429327	0	57070093	C	G
1	rs10917768	0	159955729	A	G
2	rs16855896	0	216889261	T	C
1	rs7553602	0	152796045	T	A
1	rs12083193	0	150229313	C	G
2	rs10176775	0	29765822	T	C
1	rs595752	0	179734707	A	G
1	rs1567190	0	205702412	C	T
2	rs992138	0	31437825	A	G
1	rs2487698	0	44381259	T	C
2	rs12470293	0	139315983	A	C
1	rs524031	0	78349205	C	G
1	rs6689103	0	164711664	G	A
1	rs16828926	0	24087717	A	G
1	rs2269251	0	63870776	T	C
1	rs7541616	0	20453074	C	T
1	rs16837415	0	154709856	G	A
2	rs17681256	0	82822602	T	C
2	rs16855610	0	197213009	A	C
2	rs11685061	0	18290406	G	A
1	rs11118275	0	217563719	T	C
1	rs4245658	0	77795439	T	C
2	rs7578758	0	116288278	G	A
2	rs9967884	0	30341687	G	A
1	rs17185520	0	118534567	A	G
1	rs499697	0	150759778	G	A
1	rs649859	0	60236756	G	A
2	rs17029275	0	64811187	T	C
2	rs6721561	0	170370662	A	G
2	rs4438460	0	63531573	C	T
2	rs13414273	0	77178092	A	T
2	rs7605825	0	225813002	A	G
1	rs4442366	0	187251690	C	A
1	rs2798904	0	143576811	T	C
2	rs9309712	0	3470334	C	A
1	rs10914648	0	33268884	T	C
1	rs2092255	0	166681644	G	A
1	rs17030044	0	6878782	C	T
2	rs17648720	0	139041930	G	T
1	rs1152991	0	20777330	C	T
2	rs1563311	0	78510888	T	A
1	rs16834612	0	235180911	G	T
2	rs7591956	0	129501869	A	G
2	rs10495567	0	9751255	A	C
2	rs13422986	0	179380278	T	C
2	rs4671825	0	67762350	C	T
1	rs518653	0	30858313	G	A
2	rs17626269	0	9239285	A	G
2	rs12466829	0	135044582	C	T
1	rs549319	0	34946629	A	G
1	rs10874438	0	84658668	G	A
2	rs7599995	0	45305085	G	A
2	rs10196439	0	201098646	G	A
2	rs7592442	0	225444996	A	G
1	rs6666851	0	240148463	C	T
2	rs11884722	0	68623735	G	T
2	rs6714500	0	218147088	T	C
1	rs4654525	0	3940015	C	T
2	rs6758249	0	238063261	G	A
2	rs4667423	0	150120741	C	T
2	rs6750818	0	161145464	A	C
1	rs746421	0	188730430	C	T
1	rs270764	0	44796929	G	A
1	rs11209348	0	69021720	C	T
1	rs17121837	0	85368302	C	T
2	rs13393294	0	192658140	C	T
1	rs4017739	0	190642064	A	G
2	rs1955394	0	130339358	T	G
1	rs12036326	0	64345749	T	C
1	rs17127171	0	65184848	A	G
1	rs3766723	0	183282157	C	A
2	rs11123915	0	102247255	G	T
2	rs1446350	0	142814474	T	C
2	rs11887405	0	74654528	C	T
1	rs869934	0	56771981	T	C
2	rs7587833	0	102984411	G	T
1	rs12094795	0	15067148	C	T
2	rs6760235	0	121772154	C	T
2	rs7564640	0	44175632	A	G
2	rs2176651	0	234823480	G	A
1	rs1891418	0	96107066	G	A
1	rs4373767	0	217826305	T	C
2	rs7561066	0	214558105	G	A
2	rs2742353	0	179237742	G	T
1	rs7555034	0	11789767	G	T
2	rs6432157	0	11035728	T	G
2	rs10165443	0	211154366	C	T
1	rs12089054	0	214867322	T	C
1	rs12141729	0	208603177	T	C
2	rs17591211	0	200535899	T	A
2	rs654650	0	31337838	G	A
2	rs795891	0	223453978	A	G
2	rs13405786	0	70697902	C	T
2	rs13419008	0	60881395	G	A
1	rs7551832	0	49998656	T	C
2	rs336506	0	105691151	C	T
2	rs7600415	0	229486913	G	A
2	rs2123508	0	236609599	A	G
1	rs4907956	0	102085291	T	G
2	rs7608095	0	212778696	T	C
1	rs17111474	0	55252555	T	C
1	rs12404307	0	163524628	G	A
1	rs16823161	0	36773799	C	A
1	rs12565544	0	230844624	G	A
1	rs12031171	0	84714165	T	C
2	rs17813988	0	214657821	G	A
1	rs509655	0	214182174	C	T
1	rs2303307	0	84812543	A	G
2	rs637295	0	4407267	T	C
1	rs1131820	0	153011476	A	G
2	rs16832731	0	136581173	A	G
2	rs6737177	0	32392934	A	G
1	rs1892148	0	190685585	A	G
1	rs6672664	0	230671197	G	C
2	rs11894568	0	228898554	G	T
1	rs6693314	0	91830878	T	C
1	rs2271427	0	202684821	T	C
2	rs16845514	0	211762892	A	G
1	rs12130876	0	177693617	A	G
2	rs6728375	0	128539211	C	T
1	rs6686047	0	95046552	C	T
2	rs2338545	0	28653279	G	A
2	rs2042799	0	60686166	C	T
2	rs10490341	0	45777848	G	A
2	rs1290945	0	132413523	G	A
1	rs6668270	0	62213813	G	A
2	rs6736768	0	59029917	G	A
1	rs17111859	0	55525028	C	T
1	rs1857967	0	207627875	C	T
2	rs10197258	0	177720692	C	T
1	rs1593513	0	93668389	G	A
1	rs7527225	0	240832096	A	G
2	rs7559693	0	227827193	G	C
2	rs16866441	0	225574051	G	A
2	rs2164807	0	85816062	G	A
1	rs12120077	0	97398694	A	G
1	rs1059625	0	199371212	G	A
2	rs17666257	0	181140627	C	T
2	rs12616608	0	51675412	G	A
2	rs4485560	0	227966532	C	T
1	rs562189	0	33950651	T	C
1	rs12097495	0	86988196	T	C
2	rs11888985	0	192743493	T	C
1	rs11210140	0	73374782	T	C
1	rs275137	0	166317890	A	C
2	rs8179648	0	179085526	A	G
2	rs2098836	0	105907661	C	T
1	rs2852714	0	157416139	G	A
2	rs17331129	0	60533446	C	T
1	rs2211111	0	190561484	C	G
2	rs10183564	0	184896817	T	C
1	rs11204982	0	150588666	C	T
2	rs12477983	0	176313040	A	C
2	rs6736425	0	168931281	C	T
1	rs2861972	0	175540641	A	G
1	rs11162854	0	80124577	T	C
1	rs4650606	0	79008161	G	A
2	rs150720	0	33023403	G	T
2	rs2215912	0	48978309	G	C
1	rs10917991	0	162596514	G	A
2	rs10172691	0	219646248	A	G
1	rs10749795	0	70567967	G	T
1	rs213025	0	21524162	T	G
2	rs3947630	0	239995941	G	A
1	rs11588728	0	80533785	C	T
2	rs7596561	0	64747652	T	C
1	rs9428482	0	238746249	C	T
2	rs869778	0	85863754	G	A
1	rs527825	0	181606861	A	G
1	rs1193171	0	7499738	A	C
2	rs2708924	0	113362413	A	C
2	rs7584288	0	40027409	A	G
2	rs12619108	0	15643944	A	G
2	rs359257	0	60338665	C	A
2	rs7577411	0	166554040	A	G
1	rs6682769	0	36098783	C	T
2	rs16864453	0	223686902	A	G
2	rs13416965	0	177029832	A	C
2	rs10931132	0	184966959	G	A
1	rs2335252	0	152907047	G	T
1	rs7412527	0	118156935	T	G
2	rs7558334	0	114964693	A	G
2	rs3748916	0	113700504	A	G
2	rs4669015	0	15950979	A	C
1	rs10863664	0	220093813	A	G
1	rs2678368	0	221665328	G	C
1	rs7547159	0	80067308	A	T
1	rs1883109	0	34665500	C	A
2	rs13414085	0	43199518	A	G
2	rs13030531	0	140368890	T	A
1	rs17102993	0	79497041	T	G
2	rs7600426	0	2242959	C	T
2	rs6720416	0	235305635	G	A
2	rs1882638	0	141593671	C	T
2	rs9309393	0	66749769	G	A
2	rs10469919	0	51171073	A	G
1	rs12122645	0	62487506	A	G
1	rs4503375	0	108051805	G	A
2	rs1558551	0	210709369	C	A
1	rs1123369	0	44310601	G	A
1	rs1999600	0	86646670	A	C
2	rs16849964	0	165510751	T	C
2	rs2580346	0	121719127	A	G
1	rs1496016	0	64564980	A	G
2	rs11904142	0	223713507	T	C
1	rs4650608	0	79010603	C	T
1	rs10494967	0	212068217	A	G
2	rs7571072	0	124557731	A	G
2	rs1432279	0	43766049	T	C
1	rs2184187	0	35136009	G	A
2	rs3771188	0	102206780	C	T
1	rs4915487	0	199382450	T	C
1	rs28540967	0	204409328	T	G
2	rs3856480	0	34799308	C	T
1	rs12032899	0	3899452	C	G
2	rs10170020	0	80373325	T	C
1	rs3008594	0	220835767	T	C
2	rs2030628	0	215630857	C	T
1	rs2765525	0	89216594	T	A
1	rs822462	0	193361162	T	C
1	rs644796	0	179702677	T	C
1	rs12128065	0	230689742	C	T
1	rs12045143	0	244568776	T	C
2	rs34727427	0	176724974	C	T
2	rs13424231	0	182568173	A	G
2	rs11692425	0	3374390	T	C
2	rs2709544	0	133167223	T	C
1	rs11161711	0	86184765	C	T
2	rs11686508	0	62556510	G	A
2	rs7560891	0	5320834	C	T
2	rs1118202	0	14271361	T	A
2	rs17189210	0	53215235	G	T
2	rs891254	0	5782389	A	G
1	rs1965776	0	222957143	T	C
2	rs3755304	0	42443425	T	C
1	rs274596	0	74690615	G	A
1	rs12061691	0	63113869	A	G
2	rs13008660	0	124219675	G	A
2	rs6728149	0	227800578	A	G
2	rs10202734	0	129915552	T	C
2	rs10179482	0	80858137	A	G
2	rs6436533	0	225774009	T	G
1	rs6683121	0	236487368	A	C
1	rs2101195	0	4597160	T	C
2	rs13426191	0	233326055	G	T
1	rs4265425	0	158625689	A	C
2	rs328026	0	107746963	C	T
1	rs7542330	0	182552198	G	A
2	rs9677228	0	132957691	A	G
2	rs10184573	0	200156498	T	G
1	rs364360	0	218931599	A	C
1	rs2383574	0	185347822	A	G
2	rs7577900	0	34524520	C	T
1	rs10858004	0	113893829	G	A
2	rs12989709	0	219148672	G	A
1	rs12071176	0	16644233	T	C
2	rs1374241	0	140000378	A	G
1	rs12117178	0	4295095	G	A
1	rs4927271	0	56091975	C	G
2	rs3908216	0	112169949	T	A
2	rs10490386	0	149760959	A	G
2	rs7586144	0	172106557	T	C
2	rs13414899	0	204824702	T	G
1	rs1472565	0	19627617	T	C
1	rs34697709	0	234142258	A	G
1	rs10924388	0	244150512	A	C
2	rs2341991	0	16854392	G	A
2	rs10202500	0	53455475	T	G
1	rs3014302	0	225684384	T	C
1	rs2765887	0	91931035	G	A
1	rs12073935	0	47923040	A	C
2	rs7568633	0	121038508	T	C
2	rs9308868	0	103727852	A	G
2	rs280750	0	34948625	G	T
1	rs11591079	0	158062926	A	C
2	rs377122	0	70620533	C	T
2	rs17041161	0	51068645	C	T
2	rs11888925	0	163323034	C	T
2	rs6724488	0	45799725	A	G
2	rs6734210	0	6185276	T	C
2	rs16838867	0	202697747	C	T
1	rs2356710	0	230133586	A	G
1	rs11810171	0	246411248	T	C
2	rs1318987	0	73940195	A	C
1	rs3001344	0	2319668	A	G
2	rs13006958	0	115331155	A	G
2	rs3755155	0	216572839	T	C
1	rs10889665	0	67409240	G	A
2	rs2241242	0	162683140	A	G
1	rs4589135	0	26914301	C	T
1	rs652451	0	38876856	G	C
2	rs17455547	0	10829003	A	G
1	rs1750301	0	154789163	G	A
2	rs4663098	0	127589505	T	C
2	rs13426911	0	141604284	C	T
1	rs10798178	0	170943797	C	T
1	rs6675192	0	232249053	G	A
2	rs12616139	0	8440102	C	T
1	rs12045814	0	199903347	A	G
1	rs2786496	0	97837200	G	A
1	rs7520751	0	240896719	G	C
1	rs11578193	0	69178631	G	T
1	rs10458496	0	77097689	G	C
2	rs359706	0	126847551	T	C
1	rs1539529	0	48809640	C	T
2	rs7561389	0	75891733	T	C
1	rs2476023	0	195617662	C	G
1	rs380518	0	163639359	C	T
1	rs2485945	0	2873792	C	T
2	rs16861144	0	14121968	T	A
2	rs10196165	0	1606737	A	G
2	rs4246649	0	233633735	A	G
2	rs17269927	0	151133030	C	T
1	rs12068892	0	157348994	T	C
2	rs1649292	0	84904633	A	G
2	rs309304	0	7098937	A	G
2	rs7606048	0	23487716	C	T
1	rs988097	0	78864872	C	A
2	rs319729	0	211677323	T	C
1	rs4925619	0	245537459	G	A
2	rs12994911	0	46145410	C	T
1	rs11578911	0	20920704	A	C
1	rs7551216	0	178489891	G	A
2	rs12328261	0	170040640	C	T
2	rs6732504	0	58630673	T	C
1	rs1722784	0	149228493	G	A
1	rs6698707	0	34457164	C	T
1	rs3912145	0	33386749	C	T
2	rs9287620	0	238033469	T	C
1	rs12137333	0	95250714	C	T
1	rs6670413	0	188009725	T	C
1	rs16857123	0	179577104	C	T
1	rs2882801	0	78490438	A	G
1	rs3768203	0	57279602	T	C
2	rs585938	0	72571729	G	T
2	rs1457451	0	65715882	A	G
2	rs5743072	0	190405169	G	A
2	rs1967512	0	1402507	C	T
2	rs7568892	0	74330695	A	G
1	rs6673423	0	110717541	T	C
1	rs11572254	0	60151441	T	G
2	rs2359126	0	206686024	A	G
2	rs7589294	0	151593544	C	T
2	rs16866004	0	225055818	T	C
1	rs893702	0	240613157	C	T
1	rs4915220	0	199431866	T	C
1	rs11466561	0	92087430	C	T
2	rs13382537	0	157408636	T	C
1	rs6686651	0	185873846	A	G
1	rs381231	0	40629511	A	G
2	rs17039887	0	124509112	T	C
2	rs1505357	0	212918474	C	T
1	rs11588401	0	165335779	C	T
2	rs6761223	0	10528854	G	A
1	rs17130916	0	90124054	G	A
1	rs4661330	0	15559646	G	A
1	rs10922882	0	90826295	C	T
2	rs16865923	0	7148831	C	T
2	rs2863301	0	59053351	A	G
2	rs13414753	0	34841266	C	T
1	rs16829834	0	42893408	A	G
2	rs2901453	0	116697111	A	G
1	rs10924270	0	243871287	A	G
1	rs4653380	0	34273114	A	G
1	rs9970018	0	188666569	A	G
2	rs17015937	0	79029179	A	G
1	rs10779852	0	228980057	A	C
2	rs1559600	0	66914658	A	G
1	rs164184	0	160612253	C	T
1	rs10158426	0	87634769	T	C
1	rs9333373	0	163867547	D	I
1	rs1346864	0	68433134	T	C
1	rs6684770	0	17198542	A	G
1	rs2789948	0	221251082	G	T
1	rs6656594	0	198130783	G	A
1	rs12726057	0	64528531	A	G
1	rs525410	0	181443053	G	A
1	rs12121870	0	164621848	T	C
1	rs17106445	0	51427894	A	C
2	rs3749164	0	241174364	A	G
1	rs2618667	0	235774672	A	G
2	rs16842204	0	158429474	G	C
2	rs7893	0	211004484	A	G
2	rs729756	0	77793781	A	G
1	rs6657398	0	165284033	A	C
1	rs4474255	0	104684482	C	A
1	rs1407173	0	175754315	C	A
1	rs17116983	0	58364436	G	A
1	rs17163588	0	26322596	T	C
1	rs10493757	0	85108703	C	T
1	rs2817583	0	11549856	C	G
2	rs12621615	0	10247476	T	C
1	rs10789252	0	68188333	C	T
1	rs1883571	0	19941181	G	A
1	rs4656703	0	167954759	C	A
2	rs12473272	0	223951685	G	A
2	rs6708434	0	169299493	A	G
2	rs17005682	0	70565115	C	T
1	rs1554827	0	103467014	C	T
1	rs1334973	0	43693971	G	T
1	rs3813976	0	204746926	C	T
1	rs354623	0	91286556	A	G
2	rs4303728	0	166764674	A	G
1	rs12029050	0	245104726	C	T
2	rs13403621	0	10223192	G	A
1	rs2250704	0	229553270	A	G
1	rs752016	0	206304300	G	A
1	rs6669782	0	89624998	A	G
1	rs972444	0	44054791	A	G
1	rs805499	0	61090767	A	G
2	rs1866046	0	208903224	G	A
2	rs3935887	0	75935189	A	G
1	rs6694862	0	216033717	C	T
2	rs10202400	0	163250364	A	G
2	rs16864331	0	223581635	G	A
2	rs12469949	0	39974839	A	G
2	rs11126908	0	83353828	A	G
1	rs12093243	0	99032920	G	T
2	rs13390149	0	52549955	C	T
1	rs4113453	0	14553486	G	A
1	rs17160565	0	145642444	A	G
1	rs9970726	0	234199250	C	A
2	rs10187480	0	106244786	T	C
1	rs12024361	0	223544114	T	C
1	rs10493259	0	59436916	C	T
1	rs7529091	0	102283015	G	A
1	rs17654071	0	152635876	G	A
1	rs11577892	0	145660629	G	T
1	rs609878	0	30672547	T	C
1	rs17455073	0	57500850	T	C
1	rs2777962	0	155824325	A	G
1	rs12138115	0	38225168	G	A
2	rs6742060	0	238234971	G	A
2	rs17715510	0	184324164	C	T
2	rs6737699	0	153005823	T	C
2	rs10497139	0	155077170	G	C
1	rs11265260	0	157966663	G	A
2	rs6713102	0	196882632	A	G
2	rs12989339	0	144298374	G	A
2	rs2162026	0	56599070	T	C
2	rs1220123	0	158205904	A	G
2	rs4669076	0	6620742	G	A
2	rs6745983	0	135147179	A	G
1	rs12134582	0	17265567	C	T
1	rs1976208	0	82095294	C	A
2	rs11893070	0	134756567	A	C
1	rs1867401	0	112399071	A	G
1	rs16843376	0	232705366	G	A
2	rs17017286	0	79656795	G	A
1	rs11102933	0	115695844	A	C
1	rs12041887	0	4902030	G	A
1	rs11264714	0	155627376	A	C
1	rs1181888	0	3661651	G	A
1	rs3120798	0	181640288	T	C
1	rs7512711	0	232710086	G	A
2	rs6751872	0	4099419	G	A
2	rs10193325	0	28359455	T	C
2	rs9288324	0	154807392	A	G
1	rs164584	0	160658775	C	A
2	rs13424150	0	65656225	A	G
2	rs6757250	0	121348975	A	G
1	rs1954118	0	67687075	T	A
2	rs4673479	0	210030185	C	T
1	rs910184	0	84097717	C	T
1	rs4951161	0	203287189	A	G
2	rs4673339	0	199981621	G	A
2	rs13429050	0	127819955	C	T
1	rs4092257	0	4648936	G	A
1	rs4274046	0	229277732	A	G
2	rs1920526	0	140441043	G	A
2	rs13382661	0	103124195	G	C
1	rs1338610	0	203714131	G	A
2	rs11562973	0	234588973	G	T
1	rs6677009	0	228973577	C	T
1	rs12082033	0	111600234	C	T
2	rs12613140	0	134778114	T	A
2	rs4953107	0	44650617	G	A
1	rs17125445	0	85541620	T	C
2	rs2564024	0	5922951	T	A
2	rs16865813	0	224914336	T	C
2	rs13008902	0	50212179	G	T
2	rs10197517	0	124671328	C	T
1	rs7419053	0	56930881	A	G
1	rs6695225	0	206580351	A	G
2	rs6709154	0	238206188	C	A
1	rs12039939	0	32902338	T	G
1	rs16847730	0	173261413	A	C
1	rs9659171	0	240347748	C	T
2	rs6739040	0	217659971	G	A
2	rs2009150	0	223062397	T	G
1	rs1684949	0	76388874	G	A
1	rs12023968	0	243489464	A	G
2	rs1365867	0	49401879	G	A
2	rs2887311	0	3169391	T	C
1	rs2759329	0	230026975	G	A
2	rs818184	0	10567077	T	C
1	rs10889833	0	69748248	A	G
2	rs2033174	0	25776865	T	A
2	rs12052865	0	196758031	C	A
2	rs11123747	0	98695195	C	T
2	rs10490454	0	32977230	C	T
2	rs1453675	0	122856349	A	G
1	rs207157	0	55576551	T	C
1	rs41424849	0	93115361	C	T
1	rs12136164	0	14698245	A	C
2	rs3754956	0	165283891	C	T
2	rs16845787	0	211848903	A	G
1	rs1923642	0	175975119	A	G
2	rs10496713	0	134262951	G	A
1	rs1475260	0	58545218	C	G
2	rs10176321	0	235561801	C	A
1	rs2060	0	215560722	A	G
2	rs12467567	0	186629862	A	G
2	rs4592828	0	34021235	C	T
2	rs1023632	0	149773938	A	G
1	rs12075463	0	229391713	T	C
1	rs1853782	0	144975398	C	T
1	rs17160256	0	145433820	T	G
2	rs7558198	0	196508980	A	G
1	rs12569076	0	216418423	G	A
1	rs17494423	0	220179021	G	A
2	rs6541758	0	121480685	C	T
1	rs1442426	0	192267576	C	T
1	rs343608	0	111068833	A	G
1	rs1999594	0	11881803	G	A
1	rs7551773	0	237127583	G	A
2	rs10176810	0	193074733	C	T
1	rs10489468	0	57456613	T	C
1	rs4630161	0	105501371	C	T
2	rs10181915	0	78169525	T	C
2	rs17591536	0	141610216	C	A
1	rs3927690	0	208907529	G	C
1	rs6668448	0	227997531	C	A
2	rs6542457	0	118871342	C	G
2	rs12476157	0	105783044	T	C
1	rs6680090	0	9739207	T	C
1	rs12035633	0	222151623	T	C
2	rs13394836	0	228177923	A	G
1	rs2183478	0	242381575	G	A
1	rs2493264	0	3343809	A	G
1	rs11585018	0	11934915	A	G
2	rs12691677	0	132385408	C	T
1	rs6702101	0	210980213	T	C
2	rs7566731	0	239832428	G	C
2	rs12713665	0	68881970	G	T
2	rs6754936	0	29539449	T	C
2	rs2345517	0	18253262	A	C
2	rs17772339	0	143829405	A	G
1	rs1769813	0	229648208	T	A
2	rs919687	0	43738442	A	G
1	rs12569127	0	27555068	A	G
2	rs6545187	0	51054050	C	T
1	rs12757408	0	160711760	C	T
1	rs6587614	0	149958830	T	C
1	rs12048425	0	216086757	C	A
1	rs3810993	0	6085170	G	A
2	rs929597	0	59651137	G	T
2	rs6710956	0	30245355	A	G
2	rs9973399	0	180046437	A	C
1	rs1999478	0	104113235	A	C
1	rs12140077	0	197096851	C	T
2	rs17019781	0	80909733	C	T
1	rs6684699	0	222367172	C	T
2	rs10803839	0	170326454	A	G
1	rs654873	0	243628965	C	T
1	rs10797007	0	156562253	A	G
1	rs12741130	0	233078668	A	G
2	rs3814371	0	46154933	C	A
2	rs1214109	0	124407545	A	C
2	rs6545950	0	62605123	A	G
2	rs7602712	0	11030968	A	G
1	rs6678531	0	90557829	C	T
1	rs2902103	0	175608425	G	T
2	rs17735501	0	85538722	T	A
1	rs2803316	0	1855158	A	G
1	rs12135811	0	242448992	A	G
1	rs12164603	0	215406472	G	A
1	rs6672510	0	240351035	G	A
2	rs4449192	0	133083679	A	G
2	rs7602833	0	233686469	T	C
2	rs12988312	0	160014137	G	A
1	rs3767002	0	179980567	T	C
2	rs7571026	0	15797465	A	C
1	rs4612618	0	154029133	G	T
1	rs41419745	0	104254481	T	A
1	rs7523327	0	193660236	A	G
1	rs10047037	0	12726144	C	T
2	rs16859931	0	220032072	G	C
2	rs11885445	0	29292159	T	C
2	rs7594070	0	3351476	A	C
1	rs2065929	0	111711127	G	A
1	rs6425829	0	33814473	G	C
1	rs6686958	0	62234687	A	G
2	rs4672658	0	213404075	A	G
2	rs16856159	0	169468149	A	G
2	rs7558007	0	58204008	A	G
1	rs6678039	0	61369753	C	T
2	rs12052405	0	235832375	G	T
2	rs12478541	0	235272631	T	G
1	rs2647458	0	218266475	G	A
1	rs10913141	0	169733174	G	A
1	rs263526	0	2163364	C	T
2	rs6542617	0	3672807	G	A
2	rs11126158	0	67884511	G	C
1	rs707583	0	5594344	C	A
2	rs12713041	0	49269812	C	G
1	rs7550513	0	102994366	A	C
2	rs4399760	0	55010996	A	C
2	rs2165222	0	127042256	C	T
2	rs11692408	0	133201434	A	G
1	rs11161623	0	85729251	G	A
2	rs13385207	0	58459996	T	G
1	rs10157716	0	162479658	A	G
1	rs17489752	0	161143693	T	G
1	rs3753290	0	87581937	T	C
2	rs2600727	0	237233226	C	A
2	rs751249	0	85800219	A	G
2	rs7564899	0	11117798	G	A
2	rs10205860	0	121665387	T	C
2	rs2356756	0	192648020	T	C
1	rs6660695	0	16527581	C	A
1	rs10803437	0	14151168	A	T
1	rs6425204	0	171335867	C	T
1	rs17438344	0	107091555	G	C
1	rs611634	0	232862486	A	C
1	rs10399672	0	245602706	C	T
1	rs6686057	0	99778705	A	G
1	rs12024194	0	169990114	T	C
1	rs1180383	0	39618854	A	G
2	rs10171434	0	64133110	T	C
2	rs7588330	0	230476240	T	C
2	rs4443013	0	83950988	A	C
1	rs7543124	0	47999722	A	G
2	rs17033754	0	60894659	C	T
1	rs17049050	0	217361550	C	G
1	rs12129789	0	112180549	A	T
2	rs4665485	0	29949350	A	C
2	rs13406959	0	130841439	G	T
2	rs2891733	0	219843452	C	T
2	rs482384	0	30830858	C	T
2	rs12618978	0	222553691	G	A
1	rs3116863	0	25077340	C	T
2	rs351673	0	143430832	T	A
1	rs16856462	0	204154604	C	T
2	rs3791953	0	218433725	A	C
1	rs11577017	0	58295042	T	C
2	rs7573219	0	45334686	A	G
2	rs16851777	0	214897753	G	A
2	rs17244660	0	156630133	G	A
1	rs11558511	0	166280474	C	T
1	rs11804660	0	38365641	T	C
1	rs2037594	0	85644206	T	G
2	rs1662992	0	26701550	T	C
2	rs17022040	0	98866905	C	G
1	rs574466	0	70738862	T	C
2	rs1362260	0	229750804	C	T
1	rs2690028	0	15113504	C	G
1	rs3003423	0	17452009	A	G
2	rs713446	0	44358361	T	C
1	rs4655421	0	211726554	G	A
1	rs820667	0	14580238	A	T
2	rs10197090	0	225119673	G	A
2	rs12694012	0	205499057	T	C
2	rs10203388	0	66335929	T	C
1	rs6685187	0	150125512	A	G
2	rs6704754	0	69772161	G	A
1	rs588830	0	75515149	G	A
2	rs842760	0	60731637	C	T
2	rs12990473	0	124170989	A	G
1	rs1043657	0	19507598	T	C
2	rs1554230	0	236046092	T	A
2	rs4234080	0	208197346	A	C
2	rs4954454	0	137444994	C	A
1	rs6700785	0	151691632	T	C
1	rs16856468	0	204154946	G	A
1	rs1781038	0	206487211	C	T
2	rs12622348	0	174425226	A	C
1	rs12048441	0	168433735	G	C
1	rs9436866	0	69200164	C	A
2	rs2713197	0	121624840	A	G
2	rs1499916	0	147669631	A	G
1	rs1984298	0	78068870	A	C
1	rs12756301	0	150432946	T	G
1	rs476859	0	15301095	T	C
1	rs12049155	0	66317656	G	T
1	rs1693246	0	48258759	A	G
1	rs346732	0	45357935	C	T
1	rs3008600	0	220847215	T	C
1	rs3811383	0	206270460	A	G
2	rs3923566	0	113422642	C	T
1	rs10921669	0	193064604	C	A
2	rs10190930	0	103417063	G	A
2	rs958790	0	101402192	G	T
1	rs1188443	0	30940857	T	C
1	rs17130745	0	89431674	C	T
1	rs12409493	0	150039791	A	G
1	rs1493257	0	246047487	T	G
1	rs11583924	0	59631170	A	G
1	rs6687370	0	20823946	C	T
2	rs17766255	0	180149051	A	C
1	rs10493681	0	81143532	G	C
1	rs2152884	0	235444778	A	G
2	rs13035680	0	33746267	T	C
2	rs3770636	0	169911079	G	T
2	rs1019817	0	227414026	A	G
1	rs12040062	0	58359093	G	T
1	rs2000394	0	208791951	T	C
2	rs16865492	0	178218066	G	A
2	rs7593096	0	108101399	G	A
1	rs6686041	0	64386233	C	T
1	rs2078273	0	54903519	T	C
2	rs13005050	0	52559075	C	T
2	rs10176686	0	143646387	A	G
1	rs11265191	0	157666983	T	C
1	rs16856245	0	230227543	T	C
1	rs6428580	0	90414842	G	A
1	rs2047429	0	214883504	T	G
1	rs7554276	0	233334640	T	G
1	rs1076773	0	36909010	T	C
1	rs12057453	0	89114103	T	C
2	rs17611588	0	41806790	C	A
2	rs6712770	0	163815244	C	A
1	rs7512551	0	177753221	G	A
2	rs842064	0	159548989	G	T
2	rs17783776	0	29374509	A	C
2	rs11891267	0	207063312	T	C
1	rs1342165	0	34572912	A	G
2	rs1030623	0	137542581	T	C
2	rs744386	0	188687278	T	C
1	rs10754220	0	195510913	A	G
2	rs12477885	0	186491546	T	C
2	rs1728825	0	29272756	C	T
1	rs514793	0	101377142	A	G
2	rs17044437	0	53388826	C	T
1	rs6661241	0	11737951	T	A
1	rs12117626	0	81991287	G	A
1	rs789653	0	230762269	T	C
2	rs3739138	0	106108788	T	C
2	rs13431258	0	135163769	T	C
1	rs1973284	0	241923304	G	A
2	rs12465106	0	41436748	A	C
1	rs10800364	0	166848743	A	G
2	rs1050950	0	143463319	A	C
1	rs834972	0	99870007	T	C
2	rs435454	0	104772981	T	C
2	rs13020898	0	173911210	T	C
2	rs2216104	0	75526992	C	A
1	rs17404301	0	202314143	A	G
1	rs2884515	0	210796957	C	T
2	rs10195378	0	72177387	A	T
1	rs12130427	0	217342358	G	T
1	rs4579758	0	204997334	G	A
1	rs10920099	0	199270229	A	G
2	rs4477945	0	75940653	C	G
2	rs16837542	0	202000086	T	C
2	rs7568497	0	228267536	G	T
2	rs10185356	0	2887066	A	G
2	rs2228327	0	241053172	T	C
1	rs10864148	0	213302272	T	G
2	rs13418449	0	179449363	A	C
1	rs6429360	0	240721105	G	A
1	rs12141994	0	4567856	G	C
2	rs16983495	0	17347949	G	A
1	rs10494401	0	162108394	G	A
1	rs196432	0	24734291	G	A
2	rs4663533	0	235557944	G	A
1	rs2911597	0	84838357	C	T
2	rs1898445	0	64299067	C	T
2	rs6723495	0	113639050	T	C
2	rs17780809	0	149099463	T	C
2	rs10153868	0	18348134	A	T
2	rs7568763	0	213060218	G	A
1	rs4274072	0	220136542	G	A
1	rs1566000	0	231068589	T	C
1	rs7529294	0	19265737	C	T
2	rs17818050	0	180158627	C	T
2	rs2592619	0	121476678	G	A
2	rs28668317	0	5083671	A	G
1	rs1776137	0	240093668	A	G
1	rs12032965	0	228772165	A	T
1	rs1980909	0	151449951	C	A
2	rs308004	0	6754824	T	A
2	rs13008168	0	104758914	G	A
1	rs2661286	0	161369102	G	T
1	rs1736540	0	27926064	T	C
2	rs2010753	0	14809333	T	G
2	rs1350016	0	199110602	T	C
1	rs17625363	0	110521526	G	C
1	rs2023613	0	156938286	C	T
2	rs1620682	0	221143710	G	A
1	rs844644	0	171476118	A	C
1	rs16857148	0	179599151	G	A
1	rs12567769	0	10650360	G	A
2	rs1987115	0	18589915	C	T
1	rs4564159	0	102336009	T	C
1	rs2885820	0	198418790	A	G
1	rs481776	0	33978446	G	A
2	rs1029864	0	107150825	T	C
2	rs13413999	0	170771562	T	C
2	rs4369827	0	176517851	C	T
1	rs12022497	0	241680020	A	G
1	rs3000810	0	225653467	T	C
1	rs4660306	0	45751262	T	C
2	rs7419933	0	111242195	G	T
1	rs645128	0	109536064	C	T
2	rs4362616	0	133106355	C	T
1	rs1597582	0	102978959	G	A
1	rs1574509	0	114432019	A	G
2	rs2420840	0	124845773	T	C
1	rs626286	0	60648688	G	C
2	rs1460698	0	84622569	G	A
1	rs2251608	0	111580347	T	C
2	rs17568609	0	47627464	A	G
1	rs10749676	0	39171456	A	C
2	rs10498105	0	221865921	T	G
2	rs11683316	0	130170549	A	C
2	rs1100184	0	150343780	A	T
1	rs12082114	0	14680423	G	C
1	rs1188001	0	58255708	G	C
1	rs6671971	0	194027929	C	T
2	rs10174998	0	68811443	A	G
2	rs6723509	0	121717215	C	T
1	rs746767	0	219025582	G	A
2	rs2034412	0	231996305	G	C
2	rs2114647	0	170408666	G	A
1	rs4908455	0	7300110	A	G
2	rs6729498	0	67194304	C	T
2	rs13017637	0	166868192	T	C
2	rs17022768	0	83006182	A	G
2	rs2163050	0	41680242	A	G
2	rs6705101	0	33583795	G	A
2	rs6715219	0	140997956	T	G
1	rs10800059	0	163173312	A	G
2	rs17353146	0	165061569	G	A
1	rs213022	0	21521202	A	G
2	rs4267535	0	79704161	T	G
1	rs607941	0	10462130	C	T
2	rs17035275	0	109254904	G	A
2	rs10164554	0	140649619	A	G
1	rs4839026	0	110820028	A	G
1	rs4653433	0	224041154	A	G
1	rs6678584	0	215294662	G	A
2	rs6747228	0	201775403	T	C
2	rs12327993	0	144652442	G	A
1	rs10465885	0	145699364	C	T
2	rs12714386	0	3116122	C	T
2	rs2345456	0	199691520	G	A
2	rs758277	0	234502476	T	C
2	rs2571637	0	14836876	G	A
1	rs1599337	0	72619048	C	G
1	rs12057381	0	57542104	A	G
2	rs12613865	0	10599900	T	C
1	rs12746454	0	54691254	T	C
1	rs10920760	0	188841360	G	A
1	rs4846406	0	215519842	A	G
2	rs16831043	0	152956592	T	C
2	rs2110658	0	39783781	T	C
1	rs17124335	0	101609400	C	T
1	rs315025	0	76812320	A	G
2	rs2348122	0	201322136	C	G
1	rs12728900	0	26619394	A	G
2	rs6757330	0	171180359	T	C
2	rs2024512	0	75279131	G	A
1	rs7549232	0	153569347	A	G
1	rs1779288	0	199558733	T	C
1	rs16844104	0	197282090	C	T
2	rs12692445	0	11773163	G	A
2	rs7599230	0	204356906	C	T
2	rs10167662	0	214540406	G	A
2	rs2005892	0	39439768	C	T
1	rs2999900	0	13703402	T	C
2	rs12465574	0	237865750	G	T
1	rs472087	0	43901143	T	C
1	rs1451033	0	102917971	A	G
1	rs1931257	0	95924942	G	C
2	rs6431180	0	127275173	T	C
1	rs1554678	0	202319031	G	A
2	rs412079	0	80321004	C	T
2	rs13399003	0	49673018	T	G
1	rs6674132	0	160878139	A	G
1	rs12565855	0	43146429	C	G
2	rs4852030	0	239530051	G	T
1	rs1465035	0	53892501	T	C
1	rs6667146	0	99926821	C	T
1	rs11207110	0	58043597	G	T
1	rs4915849	0	62953328	G	A
2	rs11893616	0	198876049	G	A
2	rs11124901	0	42985931	G	C
1	rs3768048	0	43604132	T	C
2	rs1907407	0	143201909	A	G
1	rs2641114	0	20702147	A	G
1	rs2020887	0	20283919	T	C
2	rs13404318	0	216934101	C	A
1	rs12035039	0	197527922	T	C
2	rs9309556	0	80192050	T	G
2	rs6742118	0	72005656	T	C
2	rs6715004	0	146959244	C	T
1	rs3009113	0	50422286	T	C
1	rs1737487	0	165790011	C	T
2	rs6544221	0	39454226	C	T
2	rs11680191	0	235694828	A	G
1	rs11209872	0	72176049	C	A
1	rs12057228	0	197716686	G	A
1	rs9332608	0	167776742	A	G
2	rs6544272	0	22936663	C	A
1	rs4908451	0	7222205	G	C
2	rs10930781	0	177822878	A	G
2	rs17049548	0	58636237	T	C
2	rs334111	0	178776912	C	T
2	rs719546	0	33577014	T	C
2	rs10181079	0	104492009	A	G
1	rs11810496	0	22096689	G	A
1	rs4654440	0	4465925	A	G
2	rs6729882	0	240070579	G	A
1	rs12077659	0	240398912	A	G
1	rs10921448	0	192073697	C	T
2	rs1550104	0	20725877	G	A
2	rs2421680	0	126220205	A	G
2	rs1484497	0	65981642	C	T
2	rs11892928	0	136054344	T	C
1	rs436070	0	68691483	T	C
2	rs331102	0	150549085	A	G
1	rs477634	0	117070154	C	G
2	rs10171743	0	40098488	A	T
1	rs320035	0	48861784	G	A
1	rs12724388	0	209866647	C	A
1	rs449154	0	4711243	G	A
1	rs11583257	0	3904110	T	C
2	rs4852268	0	71791098	A	G
2	rs207910	0	216726667	G	A
2	rs792104	0	5448856	A	G
2	rs889904	0	118576941	T	C
1	rs1290552	0	117856295	G	T
1	rs17092003	0	72208277	T	C
1	rs10926448	0	239501091	A	C
2	rs10204884	0	228225391	G	A
2	rs1869098	0	237200202	T	G
1	rs12070847	0	32368203	A	G
1	rs11166104	0	98989371	T	C
2	rs10207132	0	183008891	G	A
2	rs16985756	0	19022314	G	C
2	rs3770321	0	80648670	T	C
2	rs17384189	0	140571610	A	G
2	rs698761	0	44401078	A	G
1	rs546583	0	57386918	C	A
1	rs7542242	0	22350080	T	C
1	rs2812265	0	197819454	A	C
2	rs1035092	0	59908742	T	C
1	rs1395713	0	86464705	G	A
1	rs7520706	0	101524472	T	G
1	rs16827275	0	40643132	T	C
1	rs9286938	0	29849688	T	C
1	rs10799067	0	34800644	A	G
2	rs9288049	0	180746736	T	C
1	rs6660164	0	80222072	A	G
2	rs2256340	0	204033018	A	G
1	rs6694450	0	219721151	G	T
1	rs943139	0	151430001	G	A
2	rs3789078	0	111514150	G	T
1	rs2985439	0	180572613	A	G
2	rs2366958	0	86023500	C	T
2	rs2276560	0	233159163	C	T
1	rs389409	0	32889131	C	T
1	rs12061153	0	79761656	C	A
2	rs6718666	0	75437781	T	G
2	rs2693833	0	6069584	G	A
2	rs3791961	0	218430079	A	C
1	rs999051	0	201678482	C	T
2	rs3138112	0	228375700	A	C
2	rs10174564	0	163821053	T	C
1	rs12401509	0	25851762	A	G
1	rs3007405	0	244837332	A	C
1	rs17131290	0	70649157	T	G
1	rs7531806	0	167917668	G	A
2	rs17028922	0	64517969	C	T
2	rs12465327	0	54927933	A	C
1	rs11164308	0	102079311	A	C
2	rs12151689	0	166364401	C	A
2	rs7422930	0	86304638	A	C
2	rs3917249	0	102141882	A	G
1	rs10915375	0	5150357	G	A
2	rs6545480	0	55314255	C	T
2	rs13013646	0	99674117	G	A
1	rs7551242	0	170712506	G	A
2	rs12618339	0	38777826	T	G
2	rs4973352	0	231516477	T	C
2	rs11694381	0	59834627	A	G
1	rs851785	0	240130075	G	A
1	rs11208456	0	64696518	T	C
2	rs7567760	0	37865728	C	T
2	rs13424932	0	174814274	A	C
1	rs627205	0	114675894	T	G
2	rs6751684	0	79877360	A	C
2	rs12328905	0	148879562	G	T
1	rs12078766	0	244306196	A	C
1	rs7526759	0	235513179	C	T
2	rs16864137	0	5815131	G	A
2	rs2099498	0	52033414	A	C
1	rs12079093	0	150636419	G	A
1	rs41334845	0	2940230	T	G
1	rs12565493	0	50690184	C	T
1	rs17838249	0	169187559	C	A
2	rs7568166	0	161598238	G	A
2	rs16846471	0	142034320	A	C
2	rs12472274	0	238760161	A	G
2	rs12613362	0	109613958	T	A
2	rs6714256	0	127095311	C	T
1	rs236306	0	93853995	A	G
1	rs10927087	0	242125747	A	C
1	rs807056	0	26108403	T	C
2	rs6713203	0	203344257	A	G
2	rs2278553	0	12164191	C	T
2	rs11897492	0	211816127	G	A
2	rs7609270	0	8617658	G	A
1	rs2971998	0	243655782	A	G
2	rs2054408	0	44523280	T	C
2	rs10201404	0	142003991	G	T
2	rs11891027	0	70913439	G	A
2	rs10210712	0	142698690	G	A
2	rs1983513	0	36285958	T	A
1	rs12138325	0	240983135	C	T
2	rs2010567	0	137146498	G	A
1	rs12025026	0	70183632	A	G
1	rs17010134	0	219724431	A	C
2	rs6738725	0	54770514	G	A
1	rs10489840	0	156911591	C	T
2	rs12615426	0	50092069	T	C
2	rs16841750	0	157996708	G	A
2	rs2567599	0	73847582	G	A
2	rs4670532	0	36199509	T	C
1	rs6693018	0	226554476	G	A
2	rs13033987	0	58187743	A	G
2	rs1447550	0	133334270	C	T
2	rs409559	0	8419144	T	G
1	rs171322	0	226991561	C	T
2	rs308902	0	86697269	C	G
1	rs6693386	0	24257917	C	T
2	rs219543	0	21389178	A	G
1	rs12722968	0	3965208	T	C
2	rs6720889	0	72847001	C	T
2	rs6756501	0	21072310	T	C
1	rs1361676	0	34569864	T	C
2	rs10460317	0	184063623	G	T
1	rs11165315	0	95365197	G	A
2	rs6714968	0	221959275	T	C
2	rs16867251	0	10012636	C	T
2	rs1866122	0	4223130	T	C
1	rs3013487	0	161630400	A	G
2	rs11679682	0	173960871	C	T
1	rs2173482	0	211733512	G	C
2	rs13420449	0	121602318	G	C
1	rs6593637	0	97417865	A	G
1	rs7520740	0	112588919	A	G
2	rs1000531	0	46365443	T	C
1	rs12063701	0	240640372	G	A
1	rs17699274	0	111591133	A	C
1	rs2278795	0	203221616	G	A
2	rs1721243	0	73983220	G	C
1	rs1038745	0	150233369	T	G
2	rs17030217	0	65455815	T	C
1	rs2050858	0	69931226	T	A
1	rs17025978	0	110871134	A	G
2	rs17025057	0	40173034	A	G
2	rs6739713	0	136205448	A	G
1	rs7554948	0	47357376	G	T
2	rs12466988	0	76777587	A	T
1	rs9428451	0	237232393	G	T
1	rs10920956	0	189726451	C	T
2	rs9808350	0	12452396	G	C
1	rs6681133	0	9681833	T	C
2	rs7569763	0	2778476	T	C
2	rs6547057	0	76304727	G	A
1	rs6661724	0	170059727	A	G
2	rs2374459	0	43146336	A	G
2	rs7585699	0	69389362	T	C
1	rs2494004	0	111577198	T	C
2	rs1368056	0	137502253	C	T
1	rs6665381	0	64850170	A	G
1	rs7546521	0	227170222	G	A
1	rs10863897	0	209729459	A	G
1	rs1261698	0	102567005	A	C
1	rs12091965	0	102832602	A	C
1	rs4586020	0	77038228	A	C
1	rs435066	0	68700101	C	T
1	rs1539441	0	118026121	C	T
2	rs13003362	0	191161263	T	C
1	rs2479415	0	55271333	T	C
2	rs9653261	0	215115266	T	C
2	rs16859312	0	12792687	A	G
2	rs17031293	0	105549316	T	C
1	rs12741835	0	30863048	T	A
2	rs13425236	0	49711765	C	T
2	rs10593	0	9463481	C	T
2	rs1437400	0	105153842	G	A
2	rs16858984	0	143755609	T	C
2	rs355849	0	165334076	C	T
1	rs2490389	0	235345763	A	C
1	rs16846839	0	225282590	G	A
2	rs6751130	0	180221291	C	T
1	rs7548665	0	218535125	A	C
2	rs11898106	0	169763678	G	A
1	rs2095981	0	200912886	G	T
2	rs17018699	0	36478063	C	A
2	rs1533297	0	111333163	T	C
2	rs12469173	0	59656090	G	C
2	rs2376159	0	104319167	G	A
2	rs10208858	0	52948486	A	G
2	rs185784	0	34971682	T	A
2	rs222821	0	146602748	G	A
1	rs7930	0	233339817	C	T
2	rs7593428	0	75696223	C	T
1	rs10912947	0	173521381	T	A
2	rs13416880	0	152576929	G	A
1	rs2685297	0	235964467	C	T
1	rs556506	0	10663213	T	G
2	rs2216306	0	51316791	G	A
2	rs11125188	0	49031940	T	G
1	rs10875121	0	98190034	G	C
1	rs1936982	0	189143611	C	T
2	rs6745978	0	152621189	C	T
2	rs17641906	0	33294779	G	A
2	rs17010645	0	31145651	G	A
2	rs2191595	0	107229413	A	G
2	rs2241947	0	68468899	T	C
1	rs6663542	0	58277966	A	G
2	rs174261	0	159855391	C	T
1	rs12409850	0	95720408	G	A
2	rs4468807	0	233775693	T	C
1	rs4657150	0	160368688	T	C
1	rs28372941	0	149555322	C	A
2	rs1155779	0	153113840	G	A
1	rs7534216	0	177894008	T	G
1	rs736109	0	57556239	C	T
1	rs13376606	0	188955764	C	T
2	rs728637	0	221421556	C	T
1	rs10920829	0	189124494	C	A
2	rs17015957	0	79044555	G	A
2	rs2540255	0	39753830	T	C
1	rs1256335	0	21762973	G	A
1	rs4282763	0	186587538	T	A
2	rs10198228	0	138594685	T	C
2	rs207416	0	31393859	G	A
2	rs6743279	0	98187534	C	T
2	rs7577730	0	59059458	T	G
1	rs12041567	0	68754923	C	T
2	rs1400646	0	168738197	A	G
2	rs7593952	0	196825326	G	A
2	rs10205196	0	213720185	C	T
2	rs41381448	0	50255119	T	C
2	rs12711736	0	112659541	C	T
2	rs1808457	0	118536738	C	T
1	rs829373	0	21861150	T	C
2	rs9287630	0	239102081	C	A
1	rs1292076	0	27846335	A	C
1	rs6698793	0	201119724	C	T
2	rs6430038	0	144075125	T	C
2	rs6708755	0	217142760	G	A
2	rs11892545	0	234003674	A	G
1	rs11582034	0	36780397	A	G
1	rs2452905	0	180285388	G	A
2	rs6757593	0	229914019	G	A
2	rs12713899	0	77272583	G	T
2	rs6543276	0	104933203	T	A
2	rs17040590	0	78695286	C	T
2	rs10205601	0	214155605	A	G
2	rs779386	0	13001247	C	T
2	rs10183510	0	168485751	A	G
2	rs2155471	0	154092890	T	C
1	rs565577	0	89498170	A	G
1	rs12121952	0	83875077	G	A
2	rs2001350	0	177808671	C	T
2	rs13403490	0	79308898	G	A
1	rs12741950	0	163220281	G	A
1	rs12042456	0	200083195	A	G
1	rs10908720	0	157675427	T	C
2	rs12467492	0	227127070	T	C
1	rs7537425	0	8996388	T	C
1	rs10919317	0	160626632	T	C
1	rs1525916	0	109812472	A	G
1	rs7349182	0	203621318	T	C
2	rs7559372	0	29341031	A	C
1	rs7545260	0	241799300	T	G
2	rs4670016	0	14732959	G	T
1	rs7524563	0	80189575	G	T
2	rs3892681	0	222460050	G	A
2	rs162335	0	38179178	T	C
1	rs10494176	0	115799398	G	A
1	rs12129734	0	14692344	G	A
2	rs4669056	0	6336008	A	G
1	rs4915441	0	198701923	A	C
1	rs17124674	0	63367015	T	C
1	rs1776325	0	80475894	G	A
1	rs12145179	0	83891521	T	C
2	rs17807135	0	203341490	C	A
2	rs12465515	0	217602648	C	G
1	rs11165373	0	95554220	A	G
1	rs3131843	0	100538908	T	C
1	rs2211183	0	161723585	G	T
2	rs12992671	0	188694420	A	C
2	rs1225828	0	157638982	T	C
2	rs4851976	0	239555580	C	A
2	rs10185746	0	25674168	C	G
1	rs12565472	0	209626182	A	C
2	rs10933281	0	229802681	G	A
2	rs6732815	0	164962715	G	A
2	rs7578832	0	173995296	G	C
1	rs10492941	0	3116997	A	C
2	rs12474304	0	173413838	C	A
2	rs1221518	0	163901400	C	T
1	rs1799704	0	165742495	C	A
1	rs17495262	0	31610219	T	C
1	rs11207226	0	40210418	T	C
1	rs10737196	0	231486940	T	G
1	rs10920553	0	201274909	G	C
1	rs899020	0	103091169	T	C
2	rs11890610	0	43406119	G	T
2	rs1347686	0	4127309	T	G
1	rs11118882	0	220119857	T	C
2	rs7587816	0	209182901	A	G
1	rs680365	0	84519398	T	G
2	rs2355164	0	158607788	T	C
1	rs12403445	0	178854183	T	C
1	rs12141698	0	231646062	C	T
1	rs10926145	0	238381209	G	A
1	rs11585137	0	200872628	A	T
2	rs16864468	0	177383238	T	C
2	rs9973358	0	29853785	C	T
1	rs2781066	0	8848916	T	C
1	rs10916774	0	20556021	C	T
1	rs1317558	0	41611670	T	C
2	rs12464090	0	3065003	T	C
1	rs2999138	0	59034423	A	C
2	rs6431588	0	238758527	T	C
2	rs4334528	0	179566692	T	G
2	rs4672511	0	62497014	A	G
1	rs7525335	0	52623369	G	A
2	rs7608852	0	80374491	A	G
1	rs12045200	0	46749117	G	C
1	rs12141667	0	55604619	A	G
2	rs3791327	0	134920042	G	C
1	rs11163408	0	82250779	C	T
2	rs11903512	0	49859463	C	T
1	rs355021	0	13780376	T	C
1	rs2389717	0	84466830	T	C
2	rs4854424	0	893583	C	T
2	rs12464181	0	238191237	G	A
2	rs10193438	0	80167469	T	A
1	rs10909974	0	3488927	T	C
2	rs2738277	0	217010478	G	A
2	rs4971754	0	51658028	A	G
2	rs17829596	0	165693749	C	T
1	rs1566246	0	67017863	A	G
1	rs509828	0	34003804	A	G
2	rs17012239	0	32849327	G	A
2	rs12992366	0	46219424	A	G
1	rs6691108	0	23369466	A	G
1	rs2486634	0	53383440	G	C
2	rs2194748	0	217805961	T	C
1	rs648889	0	170454442	G	A
1	rs2208843	0	203056247	A	G
1	rs11121484	0	9707010	T	C
1	rs1567402	0	6943214	T	C
2	rs2371444	0	212684198	C	T
1	rs7549193	0	78984743	A	C
1	rs2245013	0	113046876	T	C
1	rs877884	0	242381897	C	T
1	rs1497841	0	73935797	A	G
2	rs843671	0	54274343	G	T
2	rs5262	0	232500192	T	C
1	rs11585375	0	158380967	G	A
2	rs7593385	0	134804923	C	A
2	rs2540228	0	39808136	C	A
2	rs17045255	0	116390531	C	T
1	rs10159078	0	96057255	T	G
2	rs764828	0	100275066	C	A
2	rs6730730	0	228232354	G	A
2	rs17030755	0	105271686	T	C
1	rs683031	0	234662042	C	T
2	rs10208485	0	65209169	A	G
2	rs1026404	0	182087436	A	G
2	rs6727275	0	85583085	T	C
2	rs1460669	0	164328172	T	G
2	rs2305154	0	61582734	C	T
2	rs10490074	0	150198407	C	T
2	rs1371530	0	188661378	T	C
2	rs6758876	0	198703515	A	G
1	rs6668363	0	14650993	C	T
1	rs6577474	0	8129207	C	T
2	rs17435056	0	151006098	A	G
2	rs751473	0	71784206	C	T
1	rs1415334	0	175857893	T	G
2	rs1373264	0	80424017	T	G
2	rs10191103	0	240848482	C	T
2	rs12468540	0	35301821	G	A
1	rs4908656	0	7539180	C	A
2	rs10166315	0	36007483	C	G
2	rs891255	0	5782300	A	G
2	rs7566518	0	240513777	T	C
2	rs4444557	0	71968176	T	A
1	rs10873985	0	78708999	T	C
1	rs12096653	0	239394938	C	G
1	rs1527829	0	49709747	T	C
1	rs6588505	0	48027369	T	C
1	rs6426964	0	164307793	A	G
2	rs2304773	0	233900559	T	C
2	rs4641958	0	100615216	T	C
1	rs261862	0	239159837	C	T
1	rs6688055	0	184722746	A	G
2	rs17824619	0	180317088	T	A
2	rs1882425	0	217543392	A	G
2	rs2970895	0	88198502	A	G
2	rs16867087	0	180483835	A	C
1	rs10802267	0	243996723	T	C
2	rs6727608	0	240108929	C	T
2	rs10210369	0	166736771	T	C
2	rs13425421	0	142634992	C	T
2	rs9288042	0	180371279	A	C
2	rs6435166	0	203343850	T	C
1	rs6690069	0	20787038	A	G
2	rs2241153	0	206344368	A	C
2	rs34608848	0	206298931	C	T
2	rs12105118	0	76802541	G	A
1	rs4308977	0	205713521	C	T
1	rs9919144	0	83922521	C	G
2	rs851422	0	19290910	A	G
2	rs16823945	0	183606482	T	C
1	rs2798601	0	153046309	A	G
1	rs2473807	0	19519352	C	T
2	rs17024365	0	84081334	T	C
2	rs10210364	0	134105591	G	A
1	rs6670506	0	51385211	A	T
1	rs3402	0	159402045	T	C
1	rs6695891	0	89434212	A	G
1	rs7542619	0	41171169	A	G
2	rs6741738	0	226925405	G	A
1	rs6661534	0	162126429	A	G
2	rs6746794	0	189490821	T	C
1	rs7414079	0	185225768	A	G
1	rs7544701	0	58706830	C	T
1	rs11801416	0	174758300	T	C
1	rs2796245	0	206097475	G	A
1	rs4915314	0	196922865	T	C
2	rs10206356	0	216470407	C	T
1	rs17111652	0	55363053	T	C
1	rs1249794	0	75648780	G	A
1	rs1524752	0	199535257	T	C
1	rs12137940	0	20037970	A	C
1	rs11120241	0	212268458	G	A
1	rs97922	0	20676652	T	G
2	rs6707974	0	30282834	G	A
2	rs7371606	0	136523244	A	G
1	rs10803382	0	15564127	C	A
2	rs1545457	0	2623573	T	C
1	rs2243176	0	205079067	T	C
2	rs12151738	0	130851319	G	A
1	rs17576674	0	201741032	G	C
1	rs2282332	0	54462625	T	C
2	rs767048	0	103732488	C	T
2	rs1448971	0	14234365	C	T
1	rs17107500	0	82171361	G	T
1	rs1203628	0	13943413	A	T
1	rs12562003	0	117728967	G	A
2	rs6745989	0	80036115	A	G
1	rs2108202	0	44168373	T	C
2	rs2693819	0	6122286	T	C
1	rs2493134	0	228915982	T	C
1	rs1749777	0	58236128	G	A
1	rs11205401	0	247044698	G	A
2	rs965519	0	100836781	G	A
2	rs17015369	0	34656649	G	A
1	rs11581605	0	216590927	G	A
1	rs12038587	0	90370609	G	A
1	rs1355285	0	161094440	C	T
1	rs2359376	0	196253748	A	G
1	rs9629017	0	61856548	T	C
2	rs13432820	0	104064864	G	T
2	rs16842179	0	158423711	T	C
1	rs12733622	0	177285809	G	A
1	rs228729	0	7768282	T	C
2	rs4669221	0	7966010	A	G
1	rs11577415	0	62465940	T	C
1	rs1507295	0	86409464	T	C
2	rs1377421	0	35066556	G	C
2	rs13418586	0	238110332	A	G
2	rs1346011	0	220335576	A	G
2	rs7594992	0	74218454	A	G
2	rs12474238	0	18217996	C	T
1	rs1513548	0	15251772	C	T
2	rs1464158	0	236058880	T	C
2	rs13389582	0	70691698	T	C
1	rs7518655	0	4552953	T	C
2	rs2270043	0	70749865	T	C
1	rs1893737	0	112293055	A	G
2	rs458628	0	32368902	G	A
1	rs4655595	0	66331347	G	A
1	rs12565060	0	56084397	T	C
2	rs6759778	0	76273597	G	A
2	rs17760953	0	99226295	A	G
1	rs7546529	0	194115651	G	A
1	rs4642922	0	245488920	A	G
1	rs2391198	0	92963542	C	T
1	rs3766920	0	153201587	A	G
2	rs6746835	0	115042745	A	G
1	rs17112470	0	95076511	A	G
1	rs9728261	0	230499181	T	C
2	rs6731600	0	27385169	C	T
2	rs988285	0	39793822	G	A
1	rs906633	0	91819592	C	T
2	rs17015964	0	119926382	C	T
1	rs11466412	0	216681366	A	G
2	rs12691689	0	144144756	T	C
2	rs2685710	0	82023773	G	A
2	rs1125878	0	193776979	G	A
2	rs10178114	0	128843412	A	G
2	rs13418113	0	79391676	G	T
2	rs870790	0	239980943	T	C
2	rs1003617	0	40775802	C	A
2	rs3769554	0	33108941	G	A
1	rs12755409	0	238665042	C	T
1	rs1572825	0	145473996	A	G
2	rs10496963	0	144795535	C	T
1	rs2806538	0	64354136	G	A
1	rs10890050	0	73815105	A	G
1	rs1229133	0	118795910	T	C
2	rs1430261	0	124876401	G	A
2	rs13013898	0	123512389	T	C
1	rs12750103	0	21608914	G	A
1	rs12044381	0	242345998	A	G
2	rs1372877	0	59877848	C	G
1	rs4912387	0	59376029	C	T
2	rs7567242	0	60406647	A	C
2	rs1469814	0	2762024	T	C
1	rs2840380	0	111029932	T	C
1	rs17163582	0	26320404	A	T
1	rs1373290	0	112303335	C	T
2	rs41000	0	8008686	T	G
2	rs785267	0	190725574	C	G
1	rs1637925	0	228762953	A	G
1	rs666282	0	186162828	C	A
1	rs533097	0	76467944	T	G
1	rs1856736	0	82617320	A	G
2	rs7425902	0	239189295	A	G
2	rs7570820	0	149117408	C	A
2	rs28497362	0	230956505	T	C
1	rs11811263	0	31945210	C	G
2	rs17768583	0	167034718	C	T
2	rs4954723	0	139285272	C	T
1	rs12122418	0	211898806	C	T
1	rs4359071	0	105786203	G	C
1	rs12406819	0	12499796	A	G
2	rs6725582	0	67552136	G	A
2	rs6725207	0	179729688	A	G
2	rs2141409	0	184132798	G	A
1	rs214215	0	48400723	A	C
2	rs840694	0	177392000	C	T
1	rs4987282	0	167945982	A	G
2	rs7571440	0	236196000	C	T
1	rs7554960	0	12042493	G	A
1	rs657990	0	179644427	C	G
1	rs13375690	0	172399874	T	C
2	rs10177490	0	119239157	C	T
1	rs11121424	0	9434156	T	G
2	rs6746657	0	177786558	G	A
1	rs16852953	0	202371798	A	T
2	rs11900082	0	4140491	G	A
2	rs10179076	0	15285911	C	A
2	rs17343939	0	54614833	C	T
2	rs6719345	0	59968926	T	C
1	rs16859058	0	180723046	A	T
1	rs966769	0	219741137	T	C
1	rs3014983	0	65233279	T	C
2	rs1866363	0	171030484	G	A
2	rs7609062	0	238336628	A	G
1	rs4411179	0	168449264	T	G
1	rs1443924	0	112323746	G	T
1	rs7515689	0	212075250	A	G
1	rs4147820	0	94334672	T	C
1	rs10911641	0	169355478	G	A
1	rs10489868	0	190777806	C	T
2	rs13401551	0	17237432	A	G
2	rs10931157	0	185513698	G	A
1	rs12409266	0	176237621	T	C
1	rs3811026	0	156033070	T	C
2	rs7608171	0	14302746	A	T
1	rs16848990	0	161311975	A	G
2	rs10496240	0	80461181	A	G
2	rs4669803	0	12115756	A	C
1	rs17121442	0	61222777	C	A
2	rs11896341	0	50673310	C	G
2	rs12988086	0	133489051	T	G
1	rs10919638	0	197460350	A	C
2	rs734693	0	25317375	C	T
1	rs17029852	0	6781074	G	A
2	rs2253206	0	208100223	G	A
1	rs10910660	0	231308629	C	T
2	rs16865111	0	6450742	C	T
1	rs4657570	0	164821202	T	C
2	rs1398977	0	177447900	A	C
2	rs2921440	0	155325132	G	A
1	rs1148815	0	178087491	T	C
2	rs4676051	0	109015147	G	A
1	rs7528258	0	195510820	C	T
1	rs571344	0	98736651	T	C
1	rs1340701	0	191075848	G	A
1	rs10912731	0	172339165	G	A
2	rs13412878	0	142564723	A	G
2	rs1876771	0	22597588	A	G
1	rs1411931	0	37555461	A	G
1	rs9428356	0	243545202	C	T
2	rs16842252	0	158461823	G	A
2	rs11678209	0	209995007	T	C
1	rs1029063	0	225295569	T	C
1	rs608386	0	54489411	T	A
2	rs772156	0	96393557	G	A
2	rs13425762	0	159046928	T	C
2	rs11125644	0	56706666	T	C
2	rs2882485	0	202688498	G	A
2	rs962097	0	150242140	T	C
1	rs10911865	0	170765501	C	T
2	rs16865343	0	178190983	A	G
2	rs13384003	0	66254393	A	G
1	rs12080760	0	184375919	G	T
2	rs6757295	0	80485804	G	A
1	rs4916390	0	169364185	C	T
2	rs7573663	0	78166554	A	C
1	rs10911992	0	185306087	C	T
2	rs16858769	0	171138947	C	T
1	rs17129329	0	66920279	G	A
2	rs10931993	0	202815985	A	G
2	rs17187636	0	166017861	A	G
1	rs17129955	0	87555020	C	A
1	rs1498933	0	63301661	G	A
1	rs1570814	0	66897531	T	C
1	rs41321748	0	183111612	T	C
1	rs11209476	0	69736838	G	C
1	rs6683957	0	97973307	A	G
2	rs6545922	0	25143167	G	A
2	rs1356873	0	188345166	C	T
1	rs639210	0	111544284	T	C
2	rs11124547	0	36891057	A	G
1	rs4650502	0	81217168	G	A
1	rs12069128	0	160329220	T	G
1	rs2497991	0	37445975	G	A
2	rs17548270	0	216659388	A	G
1	rs7349100	0	208897212	A	G
1	rs12751508	0	195913167	T	C
1	rs1933734	0	9824715	C	T
1	rs1935071	0	157218175	G	T
1	rs2494076	0	236840429	T	C
2	rs4851995	0	240364437	G	A
2	rs7557114	0	216002563	A	G
1	rs1480343	0	38193219	T	C
2	rs1835154	0	155204944	G	A
2	rs818161	0	10524916	G	A
1	rs6691064	0	232335698	T	C
2	rs16857114	0	170218978	T	G
2	rs12618859	0	55670198	A	G
1	rs4659539	0	237540304	A	C
2	rs2374323	0	41752176	G	A
1	rs4245633	0	31366227	T	C
2	rs34616879	0	3704875	G	A
1	rs310170	0	61006311	C	T
2	rs10490612	0	65767591	A	T
2	rs10180814	0	166223966	G	A
2	rs16840276	0	156897963	C	T
2	rs2972050	0	28524552	G	A
1	rs17299812	0	178434397	T	C
2	rs7590655	0	40158614	C	T
1	rs1330855	0	94533473	G	A
2	rs818016	0	206611093	C	T
2	rs10178614	0	125289118	T	C
2	rs11123671	0	107686180	C	T
1	rs16856780	0	230509674	A	G
2	rs4852549	0	80134191	G	A
2	rs2234931	0	227370997	T	C
1	rs12131373	0	244164637	T	C
1	rs946143	0	209324784	C	T
2	rs4353686	0	69297745	A	G
1	rs1873299	0	210443317	A	G
2	rs11884411	0	60522998	T	C
1	rs17734758	0	212745103	C	T
2	rs13403263	0	203176904	G	A
2	rs11466191	0	70633589	G	C
1	rs12064077	0	203207584	G	A
2	rs360390	0	126764637	A	C
2	rs1001131	0	114726876	G	A
1	rs6670503	0	145161045	A	C
1	rs10799941	0	159974818	G	T
2	rs13415043	0	199309542	A	T
2	rs7560758	0	82235973	A	G
2	rs13382277	0	34349667	C	T
1	rs10802285	0	234378509	T	C
1	rs2002638	0	67850524	C	T
2	rs7603317	0	134293725	T	G
1	rs7521528	0	163004212	C	T
1	rs7524430	0	224760165	C	T
2	rs4665392	0	27883153	A	G
1	rs12742021	0	84979973	T	C
1	rs10732997	0	175057125	G	A
2	rs4241265	0	74977807	G	A
1	rs17604852	0	185850092	T	C
2	rs3845839	0	224975125	A	G
1	rs1655200	0	118140872	T	C
1	rs9633365	0	16113536	T	C
2	rs1430735	0	82326750	A	G
1	rs10753364	0	3911499	A	G
2	rs12999390	0	176228437	T	G
2	rs6545450	0	54944727	C	A
2	rs10182702	0	215688928	T	C
2	rs294671	0	123282491	T	C
2	rs1568070	0	13048314	G	C
1	rs4076841	0	202560013	A	G
2	rs2861108	0	66651786	G	T
1	rs12033506	0	43391556	T	G
2	rs997432	0	148375937	G	C
2	rs16851759	0	166763299	A	G
1	rs2269234	0	63891564	G	A
1	rs272493	0	86587907	A	G
1	rs855864	0	157292031	C	T
1	rs1039285	0	206568581	G	C
2	rs4851390	0	100938137	G	A
2	rs11893368	0	6024035	A	G
1	rs6663920	0	63326883	T	C
1	rs3006928	0	241724653	A	G
2	rs1882374	0	153912246	A	T
1	rs4846857	0	228502798	A	G
2	rs17016238	0	128862174	A	G
2	rs4669413	0	9723374	T	C
2	rs17801315	0	46332379	C	T
1	rs4920624	0	17911147	T	C
1	rs16835304	0	191580339	G	A
2	rs12613852	0	14571567	C	G
2	rs2372715	0	36902791	A	G
1	rs1591900	0	237511334	C	G
1	rs12026655	0	202462643	T	C
2	rs1357144	0	82153456	A	G
1	rs946197	0	56374896	C	G
2	rs10171990	0	23180613	T	C
2	rs1550115	0	24895124	C	T
1	rs4423076	0	201390460	T	C
2	rs10929442	0	6609451	G	A
2	rs17338484	0	2194909	T	C
2	rs10928180	0	143971867	G	C
2	rs10929853	0	5912054	A	G
1	rs11119354	0	208090720	A	G
1	rs345298	0	108238080	T	C
2	rs4635532	0	151137429	T	C
1	rs12033249	0	98417260	A	G
1	rs2230709	0	19074515	T	C
2	rs17013234	0	76912019	T	A
1	rs7520798	0	206706517	T	C
1	rs1322786	0	230089729	T	C
1	rs719034	0	208202429	A	G
2	rs13397267	0	104390791	A	G
2	rs10183338	0	111327287	T	G
1	rs947132	0	95085247	G	A
1	rs549523	0	213194393	G	A
1	rs17101261	0	54292319	C	A
1	rs561939	0	37106447	C	A
1	rs1459762	0	4995722	T	C
2	rs16830247	0	189204127	T	C
2	rs16828072	0	232026528	T	C
2	rs7422945	0	204202943	A	G
1	rs6661015	0	61800174	A	C
2	rs6742285	0	221075358	A	T
2	rs3115346	0	114737149	C	G
2	rs3748918	0	164174419	A	G
1	rs1321173	0	66499198	C	A
1	rs2769272	0	149595762	G	A
2	rs13014477	0	29649492	G	T
2	rs17030604	0	65739992	G	A
2	rs6739117	0	148128836	T	C
2	rs2404535	0	127664179	A	G
2	rs7560236	0	22930288	T	C
1	rs3790661	0	164135120	C	T
2	rs12617815	0	6898382	T	G
2	rs10207742	0	4832768	T	C
2	rs7606703	0	213181360	C	A
2	rs1546265	0	227090607	G	A
1	rs17527820	0	217664213	T	G
1	rs1842085	0	235811595	A	G
2	rs6709302	0	60581133	A	G
1	rs821586	0	230154816	C	T
1	rs7415619	0	191198326	T	C
1	rs13376356	0	2396747	T	C
2	rs1912118	0	69807891	G	A
1	rs4914945	0	107803883	A	T
1	rs6540891	0	213547018	T	C
1	rs853007	0	228719677	A	G
2	rs949889	0	115872889	C	T
1	rs635979	0	199904434	T	C
2	rs2197578	0	113507024	G	A
2	rs7605681	0	68904824	G	A
1	rs17669930	0	110459472	C	T
2	rs4277572	0	42932174	C	T
2	rs10174633	0	218462571	C	T
1	rs7515007	0	161236534	G	A
1	rs2805050	0	161103474	A	C
1	rs12408660	0	216093600	A	G
1	rs17031145	0	7549582	A	C
1	rs655315	0	110016701	G	A
2	rs12620313	0	76622871	G	A
2	rs6705531	0	235370699	T	C
1	rs16842856	0	196583968	T	C
2	rs778361	0	233488488	G	A
1	rs17113021	0	56115213	G	T
1	rs17335469	0	202898786	C	T
1	rs11102140	0	110973936	G	A
1	rs606406	0	30673307	A	G
2	rs3769668	0	24127104	C	T
1	rs796847	0	28396175	T	C
1	rs493631	0	151409672	T	C
1	rs746632	0	64564415	G	A
2	rs17320112	0	45189796	G	C
1	rs302240	0	192472961	A	G
2	rs1367409	0	222811001	T	G
2	rs13010875	0	181074168	G	A
1	rs887738	0	186149212	T	C
1	rs301694	0	171838055	T	G
1	rs1890334	0	201932484	G	C
2	rs34380388	0	39034300	C	T
2	rs389621	0	196636	T	C
1	rs7552151	0	87639137	G	A
1	rs1195771	0	81308241	A	G
2	rs1484486	0	66139578	G	T
1	rs10922988	0	88254594	A	G
2	rs12694551	0	156698552	C	A
1	rs6576943	0	84020018	G	A
1	rs11801708	0	187454541	T	G
1	rs1452607	0	213258115	A	G
1	rs9434824	0	7060224	A	G
2	rs6722351	0	174048893	C	T
1	rs798028	0	117139249	C	T
2	rs16826449	0	149635690	T	C
1	rs10746361	0	214676765	C	T
1	rs7544720	0	29367094	T	C
2	rs1250211	0	215941943	G	A
1	rs10919550	0	160736099	G	A
2	rs10803637	0	235900938	C	T
2	rs6744452	0	171904677	G	A
2	rs3791624	0	239820877	T	C
1	rs2055242	0	104606214	A	C
2	rs6751211	0	217316550	A	G
2	rs41370544	0	121096550	T	C
1	rs1834584	0	93702534	G	T
1	rs1578050	0	218640903	A	T
1	rs16851814	0	175987541	G	A
1	rs28445474	0	216978501	G	A
2	rs1400861	0	215164572	T	C
1	rs10907377	0	221675939	G	A
1	rs10733093	0	88629689	C	T
1	rs1865226	0	229824505	T	C
1	rs1320976	0	167339970	A	G
2	rs1850685	0	170848672	T	G
2	rs17025484	0	84769910	T	C
1	rs321561	0	96413154	G	A
1	rs3909721	0	80649668	A	G
1	rs2478822	0	206301674	A	G
2	rs10933295	0	229979541	C	T
2	rs13432799	0	65575591	G	A
1	rs3845391	0	178386167	T	G
1	rs12137431	0	118948407	C	T
1	rs10489796	0	111880268	C	T
2	rs17348624	0	73165577	A	G
2	rs13418726	0	40504383	C	A
1	rs1590581	0	101065199	T	C
1	rs2486260	0	163115414	G	C
2	rs1515278	0	180211518	T	C
1	rs12033290	0	237726077	G	A
2	rs10497106	0	153118074	G	A
2	rs4665057	0	159883240	C	G
2	rs17010840	0	75244249	T	C
1	rs3768408	0	224976963	T	C
2	rs2439568	0	134925612	G	A
1	rs1473466	0	241775694	G	A
2	rs7576643	0	43694773	T	C
2	rs4286230	0	127340182	G	A
1	rs7550080	0	96310632	T	C
2	rs4971703	0	49276610	T	A
2	rs715832	0	226598301	A	G
1	rs2358516	0	34075558	A	G
2	rs838436	0	232291757	G	A
2	rs7557757	0	176227005	T	C
2	rs1367158	0	16454446	C	T
2	rs1880163	0	200306331	G	A
1	rs3738805	0	211206371	T	G
2	rs13012579	0	23237330	T	C
2	rs16827840	0	231755399	A	G
2	rs7574118	0	164495867	C	A
2	rs12619314	0	141449148	G	A
2	rs2216531	0	230091715	A	C
2	rs359964	0	219550447	A	G
1	rs6685558	0	38459647	C	T
1	rs16833849	0	30773408	T	C
2	rs2368526	0	231571339	G	A
2	rs2551645	0	208159033	C	T
2	rs10186080	0	72435084	C	T
1	rs1009591	0	11851417	C	T
2	rs2218495	0	193450323	T	C
2	rs12712962	0	46148315	T	C
2	rs7556983	0	17818736	A	G
2	rs16857845	0	170727930	A	G
2	rs3915887	0	156704128	G	C
1	rs10888710	0	51137678	C	T
2	rs6725307	0	50567517	A	C
2	rs12611872	0	200339085	C	A
1	rs17631686	0	238686777	T	C
2	rs6435691	0	212683638	G	C
1	rs2298114	0	210542196	C	T
1	rs12726592	0	117236543	T	C
1	rs6576818	0	86447138	G	A
1	rs2297956	0	234978909	G	A
1	rs17176514	0	230585879	T	G
2	rs2714301	0	14765690	T	G
1	rs12079690	0	178835343	C	A
2	rs3106674	0	155248156	G	T
2	rs17670190	0	42253153	A	G
2	rs10171105	0	1455540	T	C
1	rs10877	0	205258803	T	C
2	rs7569891	0	45199898	A	T
2	rs6709598	0	8754468	A	G
2	rs13426685	0	223592682	G	T
2	rs11675018	0	130390789	G	C
1	rs1414520	0	219188022	A	G
1	rs17162878	0	28093061	A	G
1	rs17022707	0	119241803	G	A
1	rs16842515	0	232277114	T	G
2	rs955493	0	33989472	T	G
2	rs8176593	0	188039849	D	I
2	rs1364053	0	8101439	G	C
2	rs12612626	0	202623502	T	C
2	rs13424901	0	150576013	T	C
1	rs17129520	0	84033245	C	T
1	rs2343196	0	74235010	C	T
1	rs2744682	0	14021836	A	G
2	rs6543870	0	34840337	A	G
2	rs2013894	0	225647549	T	C
1	rs2613504	0	72608328	G	A
1	rs782268	0	72767986	C	A
2	rs16842717	0	196518612	A	G
2	rs3851973	0	201441123	G	A
1	rs2927927	0	235670476	G	A
2	rs2381380	0	143236466	T	C
2	rs6736379	0	158226851	G	T
1	rs7556412	0	22040803	C	T
1	rs305447	0	87975546	A	G
2	rs2950611	0	140618853	A	G
1	rs12085551	0	197435314	C	T
1	rs883805	0	36650611	C	A
2	rs17818002	0	31961290	T	C
2	rs12475180	0	37742042	G	A
2	rs878444	0	232435407	C	G
1	rs3850822	0	245405793	G	A
1	rs621058	0	63489346	T	C
1	rs12023541	0	33864178	C	T
2	rs11684279	0	1789837	G	A
1	rs6662983	0	96113938	A	G
2	rs17760712	0	189363393	G	A
1	rs7540065	0	171715659	G	A
1	rs6661012	0	16372500	T	C
2	rs1446438	0	53224402	A	C
1	rs17120526	0	99724215	A	G
2	rs13394266	0	45341507	T	C
2	rs2724157	0	168992586	G	A
1	rs1282009	0	111330473	A	C
1	rs478732	0	179718858	C	T
1	rs12035921	0	218447442	C	A
2	rs13426368	0	105483374	T	C
2	rs13405069	0	180147358	C	T
1	rs4545399	0	200357717	T	G
1	rs11807086	0	213131011	A	G
1	rs12405950	0	30850052	G	A
1	rs2035302	0	223420238	A	G
1	rs3811488	0	228438506	G	A
2	rs11693448	0	143582869	C	A
2	rs12612931	0	55557837	A	C
2	rs11125044	0	46048626	A	C
2	rs16844494	0	160478671	A	G
2	rs2609942	0	30778354	T	G
2	rs12471056	0	195876439	C	T
2	rs12693580	0	191211313	T	C
2	rs12612255	0	129621210	G	A
2	rs4674122	0	217450198	T	C
2	rs17465431	0	123515886	A	G
1	rs16829937	0	42987765	T	C
1	rs10494947	0	210155764	A	C
2	rs12615235	0	111360930	A	G
1	rs1541187	0	145518117	T	C
2	rs6430064	0	145079048	A	G
2	rs6721977	0	11740888	C	A
1	rs619535	0	64019978	T	C
1	rs10158140	0	80320287	C	A
1	rs12076491	0	212893093	A	C
2	rs17288469	0	220481666	A	C
1	rs2269673	0	166058703	G	T
1	rs3007214	0	36506627	C	T
2	rs13022022	0	49228527	C	T
2	rs17022754	0	38546270	C	T
1	rs1938299	0	45517397	G	A
2	rs12620249	0	154735693	G	A
1	rs12096348	0	76638179	C	T
2	rs4853660	0	190688996	T	C
2	rs1370624	0	100480060	A	G
2	rs779925	0	12594486	T	C
2	rs6726612	0	68018700	G	A
1	rs3121206	0	21780191	G	A
1	rs6684867	0	56609165	G	C
2	rs12993861	0	181083985	G	C
2	rs348984	0	222640734	T	C
2	rs9679095	0	227782428	T	A
2	rs1105711	0	237259250	A	G
2	rs553464	0	31726980	G	A
2	rs13009539	0	156526553	A	C
1	rs41521649	0	111085721	C	A
1	rs585537	0	234591003	C	T
2	rs1489651	0	163646235	A	G
2	rs17035808	0	46949064	T	C
1	rs10752614	0	154262433	A	G
1	rs11581746	0	26616674	C	T
1	rs17106643	0	81768328	A	G
2	rs4589811	0	133758392	T	G
1	rs17381287	0	98376725	T	G
1	rs34514236	0	25752481	G	A
1	rs2281595	0	34060099	T	C
1	rs6690278	0	185212633	A	G
1	rs3820097	0	159315982	G	A
1	rs17365723	0	84741607	C	T
2	rs1371488	0	4916442	T	G
2	rs4667203	0	188568362	G	A
1	rs2788033	0	53550131	C	T
2	rs498918	0	166659406	A	G
1	rs3768194	0	57302139	T	C
2	rs1729926	0	2928118	G	A
1	rs7514609	0	180315943	T	C
1	rs6690144	0	48284956	A	G
2	rs4664396	0	161609896	A	G
1	rs4437830	0	74788582	T	C
1	rs12758910	0	62550970	T	G
1	rs2889447	0	29970959	G	A
1	rs348196	0	153933585	T	C
2	rs4435467	0	166040847	C	A
1	rs4453019	0	194337405	T	C
1	rs11121663	0	10946982	C	T
1	rs12087292	0	35515378	A	C
1	rs2099557	0	215168684	A	G
1	rs7545469	0	83823250	A	G
1	rs1335481	0	78270120	C	T
1	rs3856168	0	4016464	T	C
1	rs10449293	0	15107144	C	G
2	rs3754935	0	201827517	C	A
1	rs12076003	0	156979351	T	A
1	rs10925399	0	235618770	T	C
2	rs6734271	0	193097121	T	C
1	rs11161454	0	85035490	G	A
1	rs4927305	0	56371212	A	C
1	rs17127203	0	103126703	C	T
2	rs13407295	0	168880920	A	G
1	rs6663897	0	59713252	A	G
2	rs13426130	0	234318677	T	C
1	rs12032928	0	61848107	G	A
2	rs4398278	0	18914885	G	A
2	rs11675205	0	85323792	A	G
1	rs17856257	0	27085100	C	T
2	rs10932821	0	220260041	C	T
1	rs12116562	0	58143630	T	G
1	rs6679928	0	226280428	C	T
2	rs12328529	0	115512842	G	A
2	rs13410685	0	111155807	T	C
2	rs7587630	0	49030264	G	A
1	rs16849075	0	173981044	A	G
2	rs11898880	0	236523657	T	C
1	rs164190	0	160619108	G	C
2	rs13000653	0	167397780	A	G
2	rs11891417	0	494243	G	A
2	rs6542517	0	119731667	T	A
1	rs12128603	0	22437374	T	C
1	rs3118046	0	57983021	A	G
1	rs12078697	0	116816641	C	G
1	rs9432145	0	228469549	G	A
1	rs6667296	0	8105049	C	T
2	rs2041874	0	7922151	C	T
1	rs6429216	0	238880974	A	G
2	rs6704826	0	86397880	A	G
2	rs9309532	0	78447515	C	T
1	rs551865	0	232461645	C	T
1	rs998378	0	179443327	T	C
2	rs1443651	0	68422820	G	T
1	rs2365299	0	199436177	G	T
1	rs1327609	0	81528032	T	C
2	rs16858806	0	218737155	A	G
1	rs11805890	0	104714701	G	A
2	rs1799808	0	127892332	T	C
2	rs12713695	0	70494532	T	C
1	rs6697408	0	243761355	G	A
1	rs12116472	0	63318903	G	C
2	rs11901224	0	133208047	A	G
1	rs1249797	0	75650301	T	C
2	rs6736968	0	121460166	C	T
1	rs587585	0	22830905	C	T
2	rs13425477	0	190574269	A	G
2	rs13400826	0	228272835	A	T
1	rs6699069	0	105498812	C	T
1	rs10914232	0	31161146	C	T
2	rs934242	0	218209816	G	A
2	rs1421617	0	54113636	A	G
2	rs670757	0	165060411	T	C
1	rs6425326	0	173465221	T	C
2	rs13422213	0	140974889	C	T
2	rs6431231	0	127644460	A	G
2	rs12611555	0	195499865	A	G
2	rs12467804	0	117037996	A	G
2	rs1470525	0	223301200	C	T
1	rs973607	0	230096488	A	G
2	rs7584115	0	85354472	A	G
2	rs1448431	0	121303064	G	A
1	rs12133860	0	41142653	T	C
1	rs6657810	0	117516549	C	T
2	rs6741945	0	68005123	T	C
2	rs6435962	0	217659070	A	G
2	rs11904791	0	68807889	A	G
2	rs2288565	0	179188605	A	G
1	rs2453044	0	120310047	G	A
2	rs13427620	0	207322225	G	A
1	rs1414530	0	214865453	A	G
1	rs6657868	0	65686295	G	A
2	rs7596103	0	142781557	A	G
2	rs4374402	0	74113661	G	T
2	rs11126114	0	25660610	C	T
2	rs4493277	0	167552759	T	C
2	rs2099595	0	128981476	T	C
2	rs7557254	0	154284003	C	T
1	rs7541282	0	152891848	A	G
2	rs10183927	0	180016743	A	T
2	rs332880	0	117584327	C	T
1	rs2785989	0	217759211	A	G
1	rs2485903	0	208438572	G	A
1	rs12049233	0	100895866	A	G
2	rs6713301	0	30439142	T	C
2	rs6545411	0	54581158	C	T
1	rs10908357	0	37815824	C	T
2	rs11893548	0	100795206	A	G
1	rs6429422	0	241539424	G	T
1	rs12758610	0	10941352	A	G
1	rs7550433	0	200896347	C	G
1	rs10157718	0	235323600	T	A
2	rs4417745	0	240874037	G	A
1	rs699258	0	66706770	A	C
1	rs17372764	0	178757902	A	G
1	rs532121	0	110646417	T	C
1	rs6662945	0	100357334	C	A
2	rs17031621	0	105700935	A	G
2	rs13407503	0	133827394	C	T
1	rs7556644	0	169979491	C	A
1	rs12080547	0	68709107	A	C
2	rs6718494	0	147812121	G	A
1	rs1120604	0	166051886	C	T
2	rs908782	0	170837608	G	A
1	rs12563462	0	163508756	A	G
2	rs2396611	0	229652416	G	A
1	rs10926352	0	239003696	C	T
1	rs17495930	0	102713544	C	T
2	rs11126185	0	68506084	G	A
2	rs1345351	0	65755692	G	A
2	rs11127274	0	30455697	C	T
2	rs1863808	0	137051455	T	C
2	rs2118403	0	11904242	A	G
2	rs1864808	0	23559633	G	C
2	rs6432440	0	14170662	G	A
2	rs759881	0	204837821	C	T
2	rs4538150	0	160917573	G	A
1	rs10873946	0	77755825	G	A
2	rs10197243	0	54905997	T	C
2	rs12998820	0	202548013	C	A
1	rs13376437	0	68565094	C	T
2	rs1375084	0	223750872	C	G
2	rs10200225	0	111495035	C	T
2	rs155611	0	157994901	A	G
1	rs1342733	0	117575765	G	A
1	rs4920323	0	18678724	A	G
1	rs484193	0	111098488	A	T
2	rs6736766	0	182379864	A	G
2	rs1035055	0	159765387	C	A
2	rs13425727	0	157261233	G	T
1	rs11804720	0	212977247	C	T
2	rs937729	0	98340821	G	T
2	rs7594176	0	11001423	T	A
2	rs9789343	0	47766862	C	T
1	rs1282275	0	111431094	A	G
2	rs7557903	0	204988767	T	C
2	rs12623903	0	217781637	C	T
1	rs2815326	0	77571533	T	C
1	rs4361967	0	23020923	G	A
2	rs17464100	0	111284252	T	C
1	rs11583659	0	178022206	T	C
2	rs2663890	0	208274740	T	A
2	rs1378014	0	220921955	C	T
2	rs1996946	0	200310073	A	G
1	rs1023255	0	78825550	A	G
1	rs10908571	0	155719112	T	C
2	rs2862486	0	81336508	T	C
2	rs13004173	0	30435041	C	T
1	rs1489288	0	162660672	T	A
2	rs895388	0	80348223	T	A
2	rs7608601	0	40127482	T	C
1	rs16848538	0	199650198	T	C
1	rs17093063	0	72843006	A	C
2	rs2034413	0	231996393	A	G
1	rs9435881	0	246382222	C	A
2	rs10165187	0	71021085	A	G
1	rs10494709	0	192851600	C	T
2	rs12613372	0	30921523	G	C
1	rs4839200	0	112365373	A	G
2	rs1370543	0	85870313	A	G
2	rs12478477	0	52165171	A	G
1	rs11260745	0	16338590	C	T
2	rs193285	0	143613467	G	A
2	rs16866157	0	225322143	T	C
1	rs10158450	0	152018763	C	T
1	rs16861839	0	18560665	T	C
2	rs6433346	0	172834193	C	T
2	rs6707873	0	219833226	A	G
1	rs11161473	0	85117246	G	T
1	rs277385	0	75050156	T	G
2	rs11900367	0	100473580	A	G
1	rs10798629	0	176934302	G	A
1	rs12066685	0	201903540	T	C
2	rs10495987	0	50006784	C	A
2	rs1560876	0	8664645	T	C
2	rs13405046	0	42216145	A	T
1	rs11162702	0	79632613	A	G
1	rs17447869	0	184075200	C	T
2	rs1385970	0	180379951	C	G
2	rs5743202	0	190450911	T	G
1	rs12022620	0	230616732	T	C
2	rs6739849	0	13496391	G	T
2	rs908641	0	127149468	A	G
1	rs11587438	0	6554018	C	T
1	rs16854612	0	161714291	A	G
2	rs11688722	0	51400655	C	G
1	rs4846884	0	229153698	A	C
1	rs11118045	0	216399032	T	C
2	rs13402287	0	218448967	A	G
1	rs701617	0	206723444	G	A
1	rs2251642	0	234756191	G	A
2	rs11684678	0	129546943	T	C
2	rs1157960	0	40142550	C	T
2	rs10186668	0	106005245	G	A
1	rs693420	0	236122241	G	A
2	rs4851821	0	105627212	T	C
1	rs12755497	0	19665149	G	A
1	rs17130825	0	89780238	A	G
1	rs11580678	0	90397716	T	G
2	rs10186229	0	52751559	T	A
1	rs4268384	0	246205154	A	G
1	rs10911974	0	170818347	G	A
2	rs6710845	0	32944171	C	T
2	rs11123535	0	120192423	C	T
1	rs443523	0	25276370	T	G
1	rs11804893	0	25334666	G	A
1	rs12059430	0	80084639	G	A
2	rs2356764	0	192635405	G	A
1	rs28562326	0	894491	A	G
1	rs17104273	0	48443071	G	A
1	rs4425984	0	112483835	A	G
2	rs10207441	0	75240389	T	C
1	rs16851396	0	15395283	G	A
1	rs708723	0	204005889	T	C
2	rs17712328	0	185817565	A	G
2	rs7570384	0	6954129	C	T
1	rs12071371	0	215351136	A	G
1	rs1343633	0	58240477	A	C
1	rs17514738	0	217055377	C	T
2	rs6713305	0	177855789	C	A
2	rs2220025	0	213219363	C	T
2	rs980181	0	181053397	G	A
1	rs2803310	0	2007157	T	C
2	rs17619610	0	81821438	G	C
1	rs17131186	0	70317410	C	T
1	rs3917605	0	94777742	C	G
1	rs12131256	0	222886600	A	G
2	rs12469678	0	66164517	C	G
2	rs1564835	0	139408793	A	G
2	rs11689573	0	40076156	T	C
2	rs2368016	0	34075750	G	T
2	rs2280403	0	30820578	T	C
2	rs707284	0	212547291	T	C
1	rs3008451	0	88206217	T	C
1	rs1181884	0	3666458	C	T
2	rs13393680	0	160098017	C	T
1	rs12563171	0	153846108	C	T
2	rs984899	0	19349207	C	G
2	rs7558540	0	50993732	T	C
2	rs16863769	0	176966242	G	A
1	rs1397178	0	216166200	T	C
2	rs12464796	0	55180911	T	C
1	rs856099	0	157158015	T	C
2	rs4665135	0	160580643	C	T
2	rs6713965	0	41810038	A	G
2	rs9631074	0	83594909	T	C
1	rs10914201	0	29845915	T	G
1	rs16835697	0	191949253	G	A
1	rs12072928	0	30433426	G	T
2	rs12986656	0	128775554	G	A
1	rs11810307	0	70751659	G	T
2	rs41534247	0	170340732	A	G
1	rs1472283	0	232018282	T	C
1	rs12132104	0	237387477	C	T
1	rs2454181	0	17395527	G	A
1	rs17111875	0	55529611	A	C
2	rs2704371	0	164163193	A	C
1	rs1563954	0	60975489	C	A
2	rs17046292	0	54844946	T	A
1	rs12064710	0	33486059	T	G
1	rs12122931	0	164824103	A	G
2	rs17463250	0	3902224	T	C
2	rs2139990	0	139084859	C	T
2	rs12478111	0	31403684	A	G
1	rs6676170	0	243190621	G	A
2	rs11690481	0	235584852	G	A
1	rs964114	0	234297523	G	A
2	rs3770725	0	64668269	G	A
1	rs7549445	0	65292351	T	C
1	rs6701665	0	47073243	A	G
1	rs7548324	0	237654135	C	T
2	rs6720264	0	158499806	A	G
2	rs11682654	0	13962334	T	C
2	rs10197820	0	183889922	C	T
2	rs6543761	0	33833825	A	G
1	rs2012404	0	13125475	G	A
2	rs7604868	0	192527693	C	T
2	rs9286350	0	1245439	C	T
2	rs2162011	0	63136071	A	G
1	rs17187394	0	206635866	A	G
1	rs6687078	0	106887064	A	G
1	rs4649414	0	231080379	C	T
2	rs6748366	0	121148161	G	A
2	rs17029124	0	103786760	T	G
1	rs2430144	0	186090160	A	G
1	rs1381171	0	60815186	C	T
2	rs439416	0	33149135	T	C
2	rs6706146	0	157223806	G	A
2	rs1550771	0	18723856	T	C
2	rs259850	0	180439151	A	G
2	rs12473028	0	28471665	A	G
2	rs6745135	0	199858995	T	C
2	rs16832401	0	190760225	G	A
1	rs1395418	0	84735488	C	A
1	rs6576963	0	84384586	C	T
1	rs10779417	0	219193537	A	G
2	rs7607905	0	199789303	C	A
2	rs10181009	0	145298768	T	G
1	rs7539118	0	187584951	G	C
1	rs1736556	0	169345193	C	G
2	rs6547152	0	77634997	A	C
1	rs11102660	0	113952240	G	A
2	rs11893407	0	79046697	C	T
1	rs1514175	0	74764232	G	A
1	rs4548410	0	68128237	C	T
2	rs6708102	0	127822011	C	T
2	rs13387204	0	31443158	C	T
2	rs1662955	0	30524477	C	T
2	rs13020874	0	154947485	A	G
2	rs1524479	0	5380736	C	T
2	rs10520298	0	82204715	A	C
1	rs4325116	0	229991664	G	A
2	rs7575608	0	230652487	C	T
2	rs6727852	0	26693996	C	T
1	rs4920183	0	232142520	A	G
1	rs426536	0	12210204	A	G
2	rs11892744	0	98604224	T	C
2	rs1900706	0	200922316	C	A
2	rs2465956	0	108431436	C	T
1	rs10797780	0	180777524	C	G
2	rs6731238	0	196830738	G	T
2	rs1377082	0	18197351	T	G
1	rs12090635	0	200202947	G	A
2	rs1533946	0	36634905	T	C
2	rs12464787	0	179148275	A	G
2	rs10495769	0	29859070	A	C
2	rs17322097	0	30347743	T	C
2	rs4246626	0	176754676	A	C
1	rs13313010	0	247116953	T	C
2	rs4233624	0	236467474	G	A
2	rs7560149	0	10435286	A	G
1	rs1329126	0	232807172	C	A
1	rs1264894	0	111771242	A	G
2	rs13400882	0	166397104	T	C
2	rs13023761	0	160394015	G	T
2	rs10204790	0	48730017	T	C
2	rs921858	0	138407537	G	A
1	rs1076696	0	165881702	A	G
1	rs11580456	0	174713017	C	A
2	rs10928564	0	136900785	T	C
2	rs11685620	0	16039315	T	C
1	rs11260640	0	5519283	A	G
2	rs16850777	0	166061738	A	T
2	rs12052723	0	184950707	A	G
1	rs7522772	0	236831729	A	G
2	rs3755552	0	1481670	T	C
2	rs41330147	0	34421471	A	G
1	rs2075648	0	169888457	T	C
1	rs2490423	0	160222280	G	A
2	rs1800649	0	97631289	T	C
2	rs4668989	0	15846727	C	T
1	rs274576	0	74668236	A	G
2	rs17553946	0	155055407	A	G
2	rs2037755	0	224591549	T	C
2	rs12105481	0	212973241	C	A
2	rs17339556	0	79931793	C	A
2	rs2678505	0	233017310	G	A
2	rs13026790	0	79252124	C	T
1	rs10802635	0	236067692	A	G
1	rs12029687	0	189052441	G	A
1	rs9430042	0	208922084	A	G
1	rs6666604	0	205412442	G	T
2	rs41423555	0	48686601	T	C
1	rs512825	0	242236817	G	A
1	rs10900379	0	145521481	G	A
2	rs12713533	0	65218206	G	T
1	rs7513911	0	164463436	T	C
1	rs7522326	0	182528325	C	T
2	rs11883868	0	198676050	A	C
2	rs10195113	0	40686136	A	G
1	rs656753	0	208535127	G	A
1	rs11184553	0	105739985	A	C
1	rs10911293	0	181503614	G	A
1	rs1249667	0	75552576	A	G
2	rs13011574	0	65435556	C	T
1	rs1980445	0	185117659	C	T
2	rs990761	0	77825291	G	A
1	rs6665029	0	34813578	C	T
1	rs11163372	0	82019836	T	C
2	rs186875	0	16378268	C	T
2	rs1439746	0	209731076	A	T
2	rs41344144	0	187435849	G	A
1	rs10912580	0	171523173	G	A
1	rs7519081	0	194324511	A	G
2	rs17031438	0	105625456	G	A
2	rs6741264	0	217868748	G	C
1	rs12030487	0	155367869	T	C
2	rs6728956	0	157873250	C	T
1	rs4653745	0	224742556	T	C
1	rs7541465	0	84670184	T	C
1	rs16851620	0	228574240	A	G
1	rs4907090	0	84973389	G	A
1	rs10920134	0	199384435	C	T
1	rs17382304	0	50673666	T	C
1	rs12045115	0	145584805	C	T
2	rs7576880	0	200305463	G	T
1	rs1777871	0	101724281	C	T
2	rs7566934	0	176362984	A	G
2	rs4666255	0	29677156	A	G
1	rs164992	0	91290515	C	T
2	rs4674073	0	216886996	G	A
2	rs17044121	0	53195664	G	C
2	rs16863613	0	5368502	G	T
1	rs2938351	0	114396442	G	A
2	rs2178046	0	34746336	C	T
2	rs1054641	0	238672589	A	T
1	rs2066134	0	152267249	C	A
2	rs10202946	0	11010881	C	T
2	rs3771504	0	70565513	T	C
1	rs11580076	0	64475912	G	A
2	rs1529385	0	84927208	A	G
1	rs12076133	0	94371844	A	T
1	rs7537978	0	65283572	C	T
1	rs618941	0	18878739	G	A
2	rs2216332	0	56345855	G	A
2	rs1510732	0	36112371	G	T
1	rs17100392	0	94054185	G	A
2	rs7567183	0	11728737	C	T
1	rs1251505	0	76299884	C	T
1	rs10800219	0	164602878	A	G
1	rs7531042	0	108410717	C	T
1	rs6656902	0	238347189	C	T
1	rs2998901	0	215723760	G	T
1	rs16862199	0	167700744	C	T
1	rs7541526	0	61776534	G	A
1	rs6698308	0	88438593	G	A
2	rs13389846	0	1975034	C	T
2	rs10856796	0	20248033	C	T
2	rs4611608	0	28918040	A	G
2	rs1595773	0	195345802	C	T
1	rs6687999	0	212975718	A	G
2	rs7571875	0	181349154	G	A
1	rs12035319	0	55515334	C	T
2	rs979375	0	162177134	T	G
2	rs6544170	0	38674026	C	T
1	rs696664	0	117037932	G	A
1	rs12065976	0	67936696	A	G
2	rs725375	0	40021059	T	G
1	rs1882027	0	30885819	A	G
2	rs16857219	0	217865437	A	T
1	rs16842146	0	240049158	T	C
2	rs2264121	0	129387714	A	G
1	rs7555283	0	106845549	T	C
2	rs2946370	0	66445915	C	T
2	rs10177323	0	14605927	T	C
1	rs3845516	0	244395637	G	A
2	rs850880	0	185913434	C	T
1	rs12138725	0	174931465	A	C
1	rs7535600	0	167913316	A	G
2	rs3770178	0	222022726	A	G
1	rs878670	0	206206787	A	G
1	rs10754298	0	90440693	T	C
1	rs6697441	0	92279020	T	C
1	rs7544781	0	34701028	T	C
2	rs3739058	0	238729673	T	C
2	rs17042060	0	21345431	C	A
2	rs7605035	0	9837210	T	C
1	rs3813965	0	204874537	A	G
2	rs2194720	0	173377354	T	A
2	rs965431	0	158819499	G	A
1	rs12061493	0	205270380	T	C
2	rs17578714	0	53721433	G	C
1	rs1270939	0	206428178	T	C
2	rs11676727	0	10755905	G	A
2	rs10496426	0	108951212	C	G
2	rs17036644	0	47576095	A	G
2	rs11890736	0	80670311	G	A
2	rs11901734	0	216408191	G	C
2	rs2077962	0	240340535	A	G
1	rs12092170	0	47235406	G	A
2	rs16838146	0	202353183	G	A
2	rs7581133	0	85334328	G	T
1	rs11576394	0	69569979	C	T
2	rs17369434	0	55857900	G	A
1	rs199687	0	77254775	G	A
1	rs7528387	0	103513932	G	T
1	rs3856135	0	37340026	T	C
1	rs3000754	0	112349641	A	G
2	rs1008397	0	102606420	A	G
2	rs16828728	0	134224718	T	C
2	rs10202361	0	103264154	A	G
1	rs272500	0	86600221	A	T
1	rs16832009	0	188337484	T	C
2	rs9287783	0	159780609	C	T
2	rs13399059	0	5262729	C	T
1	rs10802474	0	245404810	T	G
1	rs3818561	0	149549088	A	G
1	rs17122796	0	62078270	C	A
1	rs16846351	0	224913335	G	C
2	rs6740378	0	59632982	T	C
2	rs2571641	0	14775604	A	G
2	rs6714145	0	174162290	C	T
1	rs7531328	0	44313903	A	T
1	rs1884444	0	67406400	G	T
2	rs10197701	0	124379657	C	G
1	rs17019438	0	210839560	C	T
2	rs6734786	0	212337535	C	T
1	rs7543021	0	175670392	G	T
1	rs2201841	0	67466790	G	A
1	rs1998450	0	86517765	C	T
2	rs1593746	0	19565318	A	G
1	rs2306119	0	224487345	G	A
1	rs12134877	0	184901718	G	A
2	rs937930	0	22620059	G	A
2	rs17296043	0	5606577	A	G
2	rs17594787	0	33562364	G	C
1	rs1498225	0	55547638	G	T
1	rs12077089	0	85070602	A	G
1	rs12061545	0	67298617	G	A
1	rs12095283	0	69365250	T	G
1	rs10915668	0	4873161	T	C
2	rs1435878	0	115189192	T	C
2	rs1006214	0	224337577	A	G
2	rs17572380	0	218945256	C	T
1	rs11203223	0	18069387	G	T
1	rs16832617	0	159304481	C	A
2	rs7584302	0	449877	T	G
2	rs4035116	0	19942472	T	C
2	rs12694452	0	219735643	T	C
2	rs7576232	0	80266949	T	A
2	rs2007073	0	157714044	G	A
2	rs2437904	0	176042010	T	G
1	rs7412659	0	244063241	A	G
2	rs6736763	0	197509430	T	C
2	rs11897922	0	139931472	T	C
1	rs1332966	0	168553373	T	G
1	rs17108999	0	82963250	T	C
1	rs12354209	0	235025875	G	A
2	rs12463612	0	173630459	T	C
1	rs12024032	0	8730772	C	T
2	rs6543577	0	240350378	A	G
2	rs7600577	0	108009817	G	A
1	rs1935305	0	221389664	C	T
1	rs11165257	0	95074723	T	G
2	rs6719766	0	233462542	G	A
1	rs2801179	0	15111341	A	C
1	rs7355173	0	14549496	T	C
1	rs2942121	0	202621171	T	C
2	rs10174378	0	47683677	C	G
2	rs889852	0	95341517	T	C
1	rs6656346	0	110905211	A	G
1	rs11166473	0	100782603	C	T
1	rs17131652	0	84628837	C	T
2	rs3762571	0	43853238	G	T
1	rs2047708	0	209209677	G	T
2	rs17714537	0	185924905	T	A
1	rs6677448	0	164838394	G	A
1	rs11166266	0	99771825	T	C
2	rs7589562	0	23297717	C	T
1	rs16842321	0	222112727	G	A
2	rs6545976	0	25248154	T	G
2	rs1051677	0	216778493	C	T
2	rs11892825	0	168468240	C	A
2	rs12476859	0	240287147	C	A
2	rs6546346	0	68067401	C	T
2	rs549213	0	14012242	C	T
1	rs1286210	0	115521768	G	C
2	rs2381558	0	144270779	T	C
1	rs28592664	0	25457029	C	T
2	rs277542	0	121373868	T	A
2	rs6723042	0	75564311	A	G
2	rs2155877	0	166805793	A	G
2	rs7559515	0	125179911	A	G
2	rs9287508	0	139532343	T	C
1	rs4601641	0	215893931	G	A
2	rs13391200	0	158525634	T	C
1	rs1195693	0	81351664	G	A
1	rs4279844	0	14722359	A	G
2	rs11691730	0	102927558	A	G
2	rs4668412	0	172328016	G	A
2	rs817020	0	49458928	T	C
1	rs160091	0	37381060	T	C
1	rs12066229	0	97798818	A	G
2	rs7607354	0	180399187	C	T
1	rs2797604	0	240094409	G	A
2	rs2867137	0	696400	C	T
2	rs10496484	0	115652573	C	A
2	rs16832597	0	153857383	A	G
1	rs6681627	0	172393365	A	C
2	rs13393793	0	50753861	G	T
1	rs2297633	0	94283261	T	G
2	rs333227	0	107995536	G	A
2	rs6737308	0	172580288	A	G
1	rs1078550	0	207248384	A	G
1	rs12733843	0	3086933	A	G
2	rs11686497	0	50341732	G	C
2	rs11900934	0	163539606	T	C
2	rs6706038	0	118858263	A	G
2	rs17531736	0	200949660	C	T
1	rs1997034	0	202384983	T	C
1	rs12562288	0	209816985	A	G
2	rs11674438	0	10986505	C	G
2	rs16866400	0	179157157	A	G
2	rs720041	0	230581367	G	A
1	rs7544768	0	242584921	A	G
1	rs1193163	0	7469799	G	A
2	rs118208	0	33190692	T	A
1	rs428934	0	82919465	T	C
2	rs12993353	0	79795144	G	A
1	rs694168	0	188832637	G	A
2	rs1974924	0	166306724	T	C
1	rs6701479	0	33874314	G	A
1	rs1698827	0	77132584	G	T
1	rs7517310	0	180346609	G	T
2	rs2350797	0	155991558	A	G
1	rs16822450	0	182335838	G	A
2	rs6716597	0	208351288	A	G
2	rs28392611	0	203559836	A	G
2	rs12052858	0	214739180	A	G
1	rs10494400	0	162096768	C	T
2	rs17582219	0	184691865	G	A
1	rs10495395	0	235707543	A	C
2	rs13411731	0	29575501	T	C
2	rs10197791	0	27355559	G	A
1	rs12089348	0	37916275	T	C
2	rs17047261	0	118169488	A	G
2	rs350779	0	52798226	T	C
1	rs10799458	0	226163059	A	C
1	rs6697130	0	32570721	G	A
2	rs6723056	0	29505415	C	A
1	rs12743566	0	75473220	G	A
2	rs12478067	0	234943865	T	G
1	rs10797766	0	180558168	A	G
1	rs1491643	0	101622011	A	G
1	rs12081663	0	173742820	T	G
1	rs17008613	0	219010204	G	A
2	rs4668976	0	15818201	C	T
2	rs16838452	0	202507004	A	C
1	rs7354928	0	33331035	T	C
1	rs6667206	0	94896337	G	A
1	rs12075601	0	245407618	A	C
1	rs166412	0	87014650	G	T
1	rs7525758	0	66267343	G	A
1	rs2792249	0	162870746	A	G
2	rs752833	0	111515295	G	C
1	rs1323288	0	59018703	G	T
2	rs11680461	0	184708303	A	G
2	rs6734528	0	178201977	G	A
2	rs184838	0	60430793	T	G
1	rs10465915	0	18576131	A	G
2	rs1027958	0	9175171	A	G
1	rs215833	0	37422486	T	C
1	rs7535470	0	32490309	G	A
1	rs500167	0	23359564	C	T
2	rs6751505	0	173610109	C	T
1	rs6673974	0	229685670	C	T
1	rs4400611	0	115934309	C	T
1	rs4970781	0	110137203	C	T
1	rs17545392	0	72827856	T	G
2	rs974699	0	176608336	T	C
2	rs17024323	0	84043438	G	A
2	rs12466809	0	192135634	G	A
2	rs1915815	0	158831585	C	T
1	rs20420	0	184916691	A	G
1	rs11799924	0	4842724	G	A
1	rs12086832	0	102457321	C	A
2	rs6751836	0	32732666	A	G
2	rs2602615	0	12253866	C	A
1	rs7554182	0	180287906	T	C
2	rs17377600	0	174234705	A	G
1	rs1245036	0	69875662	C	A
2	rs9287986	0	176195214	T	C
2	rs6705943	0	235040094	G	C
2	rs2521940	0	130071907	A	G
1	rs3738168	0	67073684	C	T
2	rs6733301	0	25129788	A	G
2	rs4851282	0	100255818	C	T
1	rs6665548	0	212483447	G	A
1	rs3816578	0	85367347	G	C
2	rs1208081	0	202209693	T	C
2	rs2863801	0	70845246	C	T
2	rs12373725	0	180258360	T	C
1	rs7556371	0	202723959	G	A
1	rs1499676	0	55874628	G	A
2	rs4525733	0	54449520	T	C
1	rs11162867	0	80158678	G	A
2	rs2121322	0	46919203	G	T
1	rs7549504	0	237902263	T	G
2	rs16858654	0	171070231	G	A
2	rs12105482	0	113413706	A	C
2	rs5018771	0	119616563	C	T
1	rs1086892	0	210629360	G	T
1	rs2244403	0	38712096	T	A
2	rs10439499	0	69670692	A	G
2	rs4588159	0	11473850	G	A
2	rs17033850	0	45632483	T	G
1	rs10495107	0	217037127	A	G
2	rs17027285	0	41271236	C	T
1	rs17375233	0	158237081	A	G
1	rs851186	0	221372033	A	C
1	rs4908570	0	6827466	A	G
1	rs11240271	0	203014114	A	G
1	rs11204787	0	149466138	G	A
1	rs1148823	0	178045055	C	T
2	rs7574377	0	186588964	C	T
2	rs10200182	0	26286166	T	G
2	rs17373058	0	5958364	A	G
1	rs10494959	0	211743516	T	C
2	rs17721027	0	71056016	T	C
1	rs950779	0	114404494	G	T
2	rs733708	0	67934876	C	T
2	rs10173681	0	46910829	G	A
1	rs12121098	0	206516106	T	C
2	rs11126175	0	68177631	G	T
1	rs7553862	0	73881801	G	A
1	rs17539583	0	221587484	G	A
2	rs7561268	0	170964843	C	A
2	rs933793	0	105878278	C	T
1	rs17416194	0	65943780	A	G
1	rs17110262	0	54528668	C	T
1	rs215821	0	37434497	G	T
1	rs10923998	0	116569801	A	G
1	rs16859384	0	165889944	A	G
2	rs2115890	0	124774697	G	A
2	rs6547681	0	86475381	A	C
1	rs3738377	0	221999717	T	C
2	rs1448212	0	79149161	G	A
2	rs10197842	0	106800756	C	G
1	rs1430756	0	68388950	C	T
2	rs6728003	0	100764365	A	G
1	rs589087	0	224798202	A	G
2	rs707051	0	154957085	A	G
2	rs10211533	0	223539617	C	T
1	rs6669008	0	113968084	G	A
1	rs7542274	0	191594472	A	G
1	rs3754093	0	240076739	G	A
1	rs4648732	0	1827738	T	C
2	rs4670047	0	15024255	T	C
2	rs2268373	0	169772745	G	C
1	rs6660065	0	239226471	G	A
2	rs13013492	0	20700413	G	T
2	rs17039211	0	46971500	G	A
1	rs3856104	0	180320487	T	G
2	rs6746143	0	76400831	C	T
1	rs12074727	0	70202579	A	G
2	rs3792117	0	233780076	A	G
2	rs10205815	0	2701269	C	T
2	rs6759997	0	143279264	T	C
1	rs12086647	0	95042301	T	G
1	rs1413529	0	88217801	C	T
1	rs186478	0	48949737	T	C
2	rs2082873	0	20615633	G	A
2	rs17015830	0	34981299	A	C
2	rs16866863	0	180196072	A	C
1	rs12117410	0	77027073	C	G
1	rs338935	0	58626481	G	T
1	rs12751143	0	204691846	C	T
2	rs7578654	0	49363677	C	A
1	rs566613	0	88509910	G	T
2	rs12618058	0	85044657	T	G
1	rs12132002	0	84413422	G	T
1	rs6698945	0	219338800	A	G
1	rs34204245	0	27076770	C	T
1	rs6425520	0	170209111	C	G
2	rs1524038	0	195899041	G	C
2	rs11686232	0	29524890	T	G
2	rs13383100	0	130402879	A	G
2	rs6744284	0	234290036	T	C
2	rs332867	0	117602473	G	A
2	rs3113205	0	138448751	C	G
2	rs2072418	0	37759720	T	C
1	rs863011	0	157460796	C	T
1	rs10918084	0	163104503	G	A
1	rs11577147	0	2340956	G	A
2	rs13008002	0	121077141	T	C
2	rs10495879	0	38546662	G	C
2	rs10195119	0	17229190	T	C
2	rs10190784	0	34973893	T	C
1	rs7530845	0	94210050	C	T
1	rs11211483	0	47480022	C	G
2	rs348966	0	222651051	T	G
2	rs6437342	0	241016057	A	G
1	rs285470	0	163757409	G	A
1	rs1770345	0	11137167	A	C
2	rs3771840	0	75239139	T	C
2	rs4972828	0	172983410	A	G
1	rs9424346	0	24159472	G	A
2	rs1519898	0	76472428	G	A
1	rs17473434	0	200189382	C	T
2	rs16856187	0	169478632	C	A
2	rs13400188	0	69122602	C	T
2	rs2600740	0	237221706	T	G
2	rs6738129	0	109006374	C	T
1	rs11583513	0	235265806	T	C
1	rs10922200	0	195588063	T	C
1	rs10913801	0	177738373	T	G
1	rs11117794	0	215426142	G	A
1	rs1762506	0	107457879	T	C
1	rs2788437	0	109165640	G	A
1	rs3738285	0	199724537	C	A
1	rs1003716	0	206196421	A	G
1	rs1418211	0	236648930	C	G
2	rs9917256	0	168851281	A	G
1	rs2378603	0	221006528	G	A
2	rs6712629	0	133923576	T	G
2	rs10196021	0	18386114	T	C
1	rs16859755	0	232066597	A	T
2	rs6706058	0	177218441	T	C
2	rs11900490	0	162323861	T	C
2	rs11896116	0	20066055	A	G
2	rs10929332	0	234602821	C	T
2	rs7578460	0	19927818	G	A
1	rs17107016	0	81965348	T	C
2	rs11899967	0	105712713	C	T
1	rs3767784	0	117366432	A	C
2	rs12987773	0	35739290	G	A
2	rs3791538	0	239766947	T	C
1	rs14209	0	109274444	G	T
2	rs2918009	0	231436050	T	C
1	rs10753106	0	173688832	T	G
1	rs11265362	0	158479324	T	C
2	rs17025592	0	84895147	G	A
1	rs1002480	0	22111362	C	G
2	rs11687600	0	22739870	G	A
1	rs11801025	0	179562547	G	C
1	rs1937264	0	232187637	T	C
1	rs4915071	0	108096019	G	A
2	rs17698151	0	135259837	C	T
1	rs2794503	0	157848822	C	T
1	rs10874763	0	93419006	T	C
2	rs6733320	0	88562934	A	G
2	rs2175176	0	115437366	T	G
2	rs288119	0	141209170	T	C
2	rs11686724	0	180898965	A	G
1	rs310224	0	65098558	T	C
1	rs4656732	0	168271346	A	G
1	rs12745271	0	79043568	T	A
1	rs4926675	0	55517538	G	A
2	rs17031005	0	43614803	G	A
2	rs2193402	0	51258385	G	A
1	rs539482	0	164906903	A	G
1	rs2176600	0	222462405	T	C
1	rs786370	0	82478189	C	T
2	rs13430583	0	36269985	T	G
2	rs13429414	0	142361605	G	A
2	rs924114	0	42592837	T	C
2	rs13414211	0	75718684	G	A
2	rs12616701	0	136779397	T	C
2	rs7558789	0	116846507	T	G
1	rs3008222	0	26257893	T	G
1	rs4660510	0	41528239	A	C
2	rs10445823	0	219618408	C	T
1	rs2232016	0	107401441	T	C
2	rs12995095	0	234541110	A	G
2	rs11690941	0	177078919	G	A
1	rs4418592	0	115684726	C	T
1	rs2377360	0	215267506	G	A
2	rs7577671	0	207134849	G	A
2	rs1106154	0	240880662	A	G
1	rs17131395	0	70913342	T	A
1	rs10494472	0	165426232	G	C
1	rs11165753	0	97230481	G	T
1	rs9970083	0	212523909	G	T
2	rs1568531	0	158720705	C	T
2	rs11688970	0	241758723	A	G
1	rs12022200	0	47969177	A	G
1	rs6677046	0	96173796	G	A
2	rs13405352	0	1497733	T	C
1	rs1202551	0	229044386	G	A
2	rs355825	0	165320285	G	A
1	rs2802937	0	233130435	A	G
2	rs899768	0	120287021	G	A
1	rs12097628	0	53047154	A	G
1	rs1317764	0	228944023	G	T
2	rs11899526	0	47085576	C	T
1	rs7526731	0	240718979	C	A
2	rs2043456	0	34404539	A	G
1	rs1499578	0	206583247	G	A
2	rs10206054	0	206216701	C	T
1	rs2797436	0	235930341	T	G
1	rs12066367	0	69991441	T	G
1	rs11800358	0	169914098	T	C
2	rs1400682	0	72124298	T	C
2	rs10930127	0	165040301	G	T
1	rs17127565	0	85677550	C	T
1	rs510619	0	109958887	T	C
2	rs17035049	0	68237426	T	C
2	rs632647	0	67522351	A	G
2	rs11694387	0	100779813	A	C
1	rs12731693	0	53778011	C	T
1	rs335581	0	212950349	C	T
2	rs7573770	0	218531119	T	C
1	rs316644	0	84538419	G	A
1	rs17380555	0	62551048	A	C
1	rs2674000	0	233162528	A	G
2	rs6754030	0	3063957	C	T
2	rs11691519	0	15977379	T	C
1	rs12751898	0	224796416	T	C
1	rs6682365	0	231785274	G	A
2	rs2230168	0	224170300	T	G
1	rs12088544	0	60755684	C	T
2	rs259826	0	180485505	C	T
2	rs7562921	0	42031310	C	T
1	rs1578238	0	18100547	G	A
1	rs2025935	0	205742278	A	G
1	rs16845607	0	171440240	A	G
2	rs6885	0	85478733	G	T
1	rs2494461	0	180594465	C	A
1	rs1766026	0	241375518	T	C
1	rs10925146	0	234734409	C	G
2	rs1370320	0	139550909	C	A
2	rs35885198	0	151970805	A	G
1	rs6425908	0	34890727	A	C
1	rs2013012	0	63900797	T	C
1	rs6691548	0	160233911	C	T
1	rs12239399	0	55491630	T	A
1	rs2816594	0	43003146	T	C
1	rs2137424	0	210813740	C	T
2	rs11693834	0	37555981	A	G
2	rs4119150	0	18551015	T	C
2	rs4567961	0	70374379	T	C
1	rs1506402	0	63965236	A	G
1	rs12066893	0	183700432	A	G
1	rs6657221	0	41153130	A	G
1	rs17111498	0	84800862	G	T
2	rs10178702	0	195393595	C	G
1	rs7517	0	148863035	A	C
1	rs837398	0	47039009	T	A
2	rs2354387	0	51794222	C	T
2	rs6704589	0	64864192	G	A
1	rs6657166	0	83772695	A	G
1	rs352678	0	158943298	C	T
2	rs6430594	0	136435643	G	A
2	rs4556933	0	158152135	A	G
2	rs6733654	0	1942278	A	G
2	rs11674289	0	240770084	A	G
2	rs2044492	0	176354613	T	C
2	rs12467317	0	4066706	A	G
1	rs17386448	0	8568905	C	T
1	rs11808527	0	165377917	T	C
1	rs6668320	0	160846961	G	C
2	rs2251140	0	65636221	G	A
1	rs3765712	0	3590659	A	G
2	rs11684742	0	108265720	C	A
2	rs11682084	0	230994747	A	C
2	rs17378393	0	6373090	A	C
1	rs2064663	0	95675489	T	C
2	rs1560881	0	34518916	G	A
1	rs1361565	0	157251759	G	A
2	rs11682788	0	149628134	C	T
1	rs11203423	0	17780092	A	G
1	rs11240729	0	202603370	T	C
2	rs2372866	0	217294227	T	C
2	rs4503952	0	29609623	A	G
1	rs493039	0	110447769	T	A
1	rs1447184	0	61127598	A	G
2	rs1477496	0	1637557	C	T
2	rs957982	0	37558440	C	T
1	rs550511	0	57381577	T	C
1	rs12071574	0	193387866	T	C
2	rs6728825	0	208414682	T	C
2	rs4644972	0	192740157	T	C
1	rs11207408	0	59368837	A	C
1	rs315555	0	84563827	T	C
2	rs11891766	0	49979973	A	G
2	rs1423712	0	8046317	G	A
2	rs1452411	0	18244341	G	A
2	rs17021788	0	107796039	G	A
1	rs7513643	0	236792088	T	A
2	rs11893979	0	29097024	T	C
2	rs11571300	0	204455012	G	A
1	rs9430048	0	208997058	T	C
2	rs11888770	0	43690092	A	G
1	rs1393299	0	240396414	C	T
2	rs735379	0	34111096	G	A
2	rs1515064	0	136853486	G	A
2	rs16864955	0	224152381	G	A
2	rs3748990	0	237663611	A	G
2	rs2123294	0	208557110	T	C
1	rs7553155	0	36340823	A	T
2	rs13389056	0	151938272	C	T
2	rs13384962	0	167429564	T	G
1	rs11800188	0	67059762	G	A
2	rs1868255	0	106766191	A	G
1	rs679563	0	7893665	G	A
2	rs13007790	0	80993984	A	G
1	rs12569293	0	86093544	C	T
1	rs6678565	0	213429084	A	G
1	rs12747553	0	189418543	C	G
1	rs9435245	0	9341877	C	T
2	rs17308476	0	174577001	T	C
2	rs1437972	0	100353819	A	G
1	rs6659742	0	158085137	T	C
1	rs1053107	0	28480477	T	G
2	rs7569076	0	88554147	T	C
1	rs41345146	0	222086691	T	G
1	rs603609	0	224805169	T	C
1	rs4559524	0	159311752	A	G
1	rs2457826	0	62447446	T	C
2	rs4245806	0	46305287	C	A
1	rs12037287	0	105169724	T	C
1	rs5017476	0	9821020	G	A
2	rs4988154	0	136347157	A	G
2	rs12694937	0	158365679	C	T
1	rs6676008	0	165334686	A	G
1	rs2767326	0	117177971	G	A
2	rs17014417	0	77792432	T	C
2	rs16866596	0	8156978	G	A
2	rs6747842	0	39835250	G	T
1	rs7534824	0	101394034	G	A
1	rs2132994	0	215614659	T	C
2	rs10200256	0	201878834	C	T
1	rs12732823	0	57272645	G	A
1	rs6686886	0	154623104	G	A
1	rs10752928	0	182263614	G	A
1	rs17304770	0	94054875	C	T
2	rs3861569	0	53167674	G	A
2	rs17603197	0	11840438	T	C
2	rs2562013	0	8406062	A	G
2	rs1448873	0	6863198	C	T
1	rs6428248	0	192775475	C	T
2	rs2004037	0	33716307	T	A
2	rs4850051	0	4118955	A	G
2	rs7586946	0	176027339	G	A
1	rs10733036	0	161185099	G	A
2	rs11690457	0	34256600	G	A
2	rs512375	0	135001749	G	T
2	rs6720438	0	172859835	A	G
1	rs1292075	0	27846614	T	C
2	rs6758728	0	166803355	C	T
1	rs6588648	0	48285353	A	G
2	rs17242693	0	165821413	T	C
1	rs11163298	0	81697182	T	C
1	rs12138726	0	117431183	A	G
2	rs1250914	0	223936898	T	C
1	rs12138053	0	181246183	T	C
2	rs840795	0	65631894	G	A
2	rs12105268	0	69237611	A	C
2	rs12616639	0	62383429	A	G
2	rs17022809	0	99624811	G	A
2	rs885187	0	76391112	A	C
1	rs10802166	0	116529505	C	T
2	rs12475846	0	196616040	C	T
1	rs10873998	0	79036393	T	C
1	rs12749138	0	32065663	T	C
2	rs17012350	0	32934163	C	T
1	rs6680122	0	245020920	G	A
2	rs1583756	0	35607015	C	T
2	rs7592676	0	216418817	A	G
2	rs13403720	0	235347880	T	C
2	rs17328272	0	153171828	G	C
2	rs4584974	0	192504860	C	G
1	rs9286860	0	184371434	C	T
2	rs4851993	0	240347064	A	G
2	rs1366736	0	5924814	G	A
2	rs989887	0	82735409	A	G
2	rs13401585	0	22023571	C	T
2	rs1076597	0	173035519	T	C
1	rs11208512	0	64942993	T	C
2	rs10170325	0	195579760	T	C
1	rs10920120	0	199342896	G	C
1	rs644749	0	23560414	C	T
1	rs1412216	0	56338505	T	G
1	rs12082518	0	84065388	T	C
1	rs12727236	0	101345996	T	C
1	rs2744719	0	22402354	C	T
1	rs7539006	0	212464681	C	A
2	rs3828301	0	105268963	G	A
2	rs10497399	0	173822385	T	C
2	rs16827187	0	147804196	T	C
1	rs6800	0	154529277	C	A
2	rs7563223	0	34368739	T	C
1	rs17433088	0	204147817	C	T
2	rs4494723	0	202710853	G	A
2	rs1379836	0	210946163	G	A
2	rs11901273	0	235868486	T	G
2	rs7562301	0	188425359	T	G
1	rs2039403	0	176148795	C	T
1	rs10923445	0	116122356	C	T
2	rs6733156	0	169565812	T	C
1	rs10493321	0	62545856	G	A
1	rs11586911	0	16033976	A	G
2	rs17648731	0	77575007	T	C
1	rs2391405	0	95055517	C	G
2	rs343968	0	44809844	A	G
1	rs646734	0	111430256	T	C
1	rs11585813	0	29553647	T	A
1	rs7514425	0	190022422	C	G
1	rs6426881	0	163083350	T	C
1	rs11806346	0	52342775	C	T
2	rs150698	0	33009992	T	C
1	rs1317810	0	222798019	C	T
1	rs12094406	0	63610476	G	A
1	rs10864064	0	211944399	T	G
2	rs16845037	0	141439079	T	C
2	rs3754726	0	238274369	T	G
2	rs7603180	0	44834212	G	C
2	rs3755319	0	234332321	A	C
2	rs1601255	0	66135315	A	C
2	rs7425448	0	212266785	T	C
2	rs10515934	0	171503406	T	C
1	rs2993750	0	81304051	T	C
2	rs1995888	0	239219317	G	A
1	rs1160224	0	194266131	C	T
2	rs12622601	0	190090488	G	A
1	rs7533384	0	18992438	A	G
1	rs12409740	0	165404496	A	G
1	rs3860347	0	95056779	T	G
1	rs3012197	0	190317026	T	A
1	rs1061258	0	196553892	A	G
1	rs12073793	0	160268238	G	A
2	rs7571463	0	38626419	T	C
1	rs781936	0	162103159	A	C
2	rs11884152	0	7283435	C	T
1	rs7535093	0	166918556	G	T
1	rs12753060	0	215502328	A	G
1	rs595289	0	180962740	C	G
2	rs6731881	0	229985242	A	G
1	rs6673027	0	170912521	T	C
1	rs967776	0	186015382	T	C
1	rs9308447	0	9354977	T	C
2	rs2136451	0	64846549	A	G
1	rs6428583	0	90466468	T	C
1	rs2345582	0	161820525	A	G
2	rs6742415	0	175806847	C	T
1	rs3737580	0	101132803	T	C
2	rs274846	0	145632961	G	A
1	rs34965210	0	154968481	G	A
2	rs11887626	0	47709832	G	T
2	rs7608845	0	115152188	A	G
1	rs10518421	0	73633732	A	G
2	rs13417671	0	33896930	G	A
1	rs1021378	0	210767241	A	G
2	rs9287698	0	8404747	T	C
1	rs981721	0	229727073	A	G
2	rs12713522	0	64703433	T	G
2	rs10171175	0	21368575	A	G
1	rs2406418	0	58235517	C	A
1	rs12739886	0	165412996	C	T
1	rs481453	0	10595522	G	A
1	rs12123153	0	40021518	G	A
1	rs10493948	0	101629678	T	G
1	rs12739002	0	56708870	C	A
2	rs6743740	0	76364891	A	G
1	rs8888	0	101110912	C	T
1	rs3121992	0	112630977	G	A
2	rs7580200	0	100178335	A	C
2	rs6761377	0	230279664	C	A
2	rs994185	0	199850836	T	C
2	rs7575596	0	234875274	G	A
2	rs11884992	0	52131945	T	C
2	rs17028262	0	103126585	C	T
2	rs11898149	0	98019838	C	T
2	rs7595412	0	198670488	G	A
1	rs6667186	0	169125941	G	A
1	rs2765873	0	65047659	G	A
1	rs2773096	0	176939971	A	T
2	rs2099596	0	11823688	T	C
2	rs7577610	0	48953100	C	T
2	rs9646903	0	117531115	A	G
1	rs4907175	0	83898918	G	A
2	rs13033400	0	116202921	A	G
1	rs4845693	0	153177881	C	T
1	rs10157794	0	5602818	T	A
1	rs942127	0	59056807	A	G
1	rs305445	0	87980723	A	G
1	rs9436301	0	65668515	C	T
2	rs13406626	0	184353254	G	T
2	rs13035336	0	127019973	T	C
1	rs6424572	0	74286533	G	T
2	rs6716194	0	3585113	T	C
2	rs10496291	0	83189268	T	C
1	rs4846042	0	11759886	A	C
1	rs12040153	0	30528595	G	A
2	rs7425956	0	233653809	T	C
1	rs10793745	0	202117335	G	C
1	rs2764944	0	67896017	C	G
1	rs10909825	0	3807120	T	C
1	rs9988418	0	19038687	T	C
1	rs11118636	0	219294866	T	G
1	rs1307485	0	10418095	C	T
1	rs629608	0	111539639	T	G
2	rs4233978	0	62568835	G	A
2	rs6715343	0	137139076	T	C
1	rs16837644	0	155004895	T	C
2	rs6711242	0	120990438	A	T
2	rs799813	0	154919424	C	G
1	rs2716139	0	59244574	C	A
2	rs6430440	0	134147075	G	C
1	rs16845531	0	224298729	C	G
1	rs760589	0	29035052	A	G
1	rs12139976	0	61874895	G	A
2	rs679180	0	174212833	G	T
1	rs16844895	0	170921362	G	C
1	rs1936093	0	163190274	T	C
2	rs11893195	0	198793232	T	C
1	rs17027794	0	111827972	A	G
1	rs947087	0	226482217	A	G
2	rs10930042	0	162647713	A	G
1	rs12089243	0	166305509	T	C
1	rs11587873	0	97425658	T	C
1	rs6672952	0	91893863	A	G
2	rs974229	0	31938215	C	T
2	rs11678966	0	129259629	A	G
1	rs2501818	0	17391489	C	G
1	rs2078224	0	208902049	C	A
1	rs2811588	0	109306152	A	G
1	rs271746	0	232688703	T	G
1	rs574553	0	229468525	G	A
1	rs2390831	0	90281176	A	G
1	rs3129539	0	244868271	G	A
1	rs17131613	0	84585252	C	T
1	rs755931	0	35000260	G	A
1	rs12039400	0	145161951	T	C
2	rs11682049	0	184012045	G	A
1	rs1537522	0	41708037	C	T
2	rs7608375	0	193452260	C	A
2	rs1435549	0	2792643	G	A
1	rs6695189	0	31126664	T	C
2	rs1517851	0	192056879	C	T
1	rs17034499	0	10113360	A	G
2	rs16824254	0	183879764	C	T
2	rs1429334	0	141292161	A	G
1	rs11576551	0	48115318	T	G
2	rs3770705	0	65084243	C	T
2	rs17260933	0	213073267	A	G
2	rs11123675	0	107794449	T	C
1	rs7533324	0	163654157	T	C
1	rs10908578	0	152221298	T	C
1	rs17108354	0	82696278	T	G
1	rs16853319	0	14174529	T	C
1	rs10494422	0	163047639	C	A
2	rs6436334	0	223297134	T	A
2	rs7560479	0	206462543	A	C
1	rs4653013	0	34527554	G	A
1	rs12743267	0	95021894	T	C
1	rs1218578	0	153076654	G	A
1	rs10900443	0	203310977	G	A
2	rs7591075	0	216178601	C	T
2	rs13427181	0	46953597	G	C
2	rs1284	0	233431426	G	A
1	rs2068973	0	176059338	A	G
1	rs41339145	0	16169282	G	T
2	rs7601609	0	190928095	T	G
2	rs3731928	0	96276263	C	T
2	rs11677400	0	141604505	A	C
2	rs6728759	0	191795135	A	G
2	rs6430088	0	146004040	A	G
1	rs6605235	0	81828076	C	T
1	rs10737278	0	185214650	T	C
2	rs17711242	0	85227672	G	T
2	rs10496347	0	100431642	A	G
2	rs16848485	0	196834373	G	A
2	rs10201994	0	98267767	A	G
2	rs6728961	0	8585195	G	A
1	rs1532815	0	163446713	T	A
1	rs17130780	0	89589439	T	C
1	rs12059352	0	217958920	A	G
2	rs10496726	0	134761720	G	A
1	rs10917307	0	23020128	A	G
2	rs16827348	0	134114895	A	G
1	rs782260	0	72782711	T	C
1	rs10737822	0	236464394	G	A
1	rs12080711	0	80586914	G	A
2	rs1988853	0	237850783	C	T
2	rs10165845	0	112559715	A	G
1	rs10919053	0	167309205	C	G
2	rs1863065	0	86376951	G	A
1	rs12072934	0	55250189	T	G
1	rs11211024	0	44956893	T	C
2	rs7559174	0	39217632	A	G
2	rs13002544	0	211427130	T	C
2	rs16866634	0	8292452	A	G
2	rs7565599	0	179865473	C	T
2	rs880713	0	128848084	G	A
1	rs518076	0	109910562	G	A
1	rs6690032	0	120184147	A	T
1	rs17110842	0	54861659	T	C
1	rs6339	0	155115570	T	G
1	rs2038845	0	199334036	A	C
1	rs14851	0	247071468	T	G
2	rs10187485	0	41331351	C	T
2	rs10432608	0	120888396	C	T
1	rs1353866	0	206654517	C	T
2	rs11685259	0	211661698	A	G
1	rs10918428	0	164564548	G	A
1	rs2764867	0	117399424	C	T
1	rs3020	0	205258559	G	T
2	rs16839523	0	133151301	G	A
2	rs6542636	0	4870618	C	G
2	rs7580715	0	208830504	T	C
2	rs7596339	0	230702071	T	G
2	rs11692071	0	67770432	T	G
1	rs699844	0	74650841	G	A
1	rs2165090	0	159724261	A	C
2	rs17481834	0	37381853	G	A
2	rs12329274	0	150383547	T	G
1	rs9332417	0	54891877	C	G
1	rs17378915	0	77576830	G	A
2	rs6746923	0	113269897	A	G
1	rs17097137	0	64856410	G	A
1	rs1766285	0	77160219	A	G
1	rs1913446	0	55833719	C	A
1	rs6657749	0	212643136	T	C
2	rs583942	0	33514468	G	T
2	rs17007601	0	29254969	G	C
1	rs12403985	0	230485081	G	T
2	rs3739116	0	201080013	G	T
2	rs7567271	0	104037606	A	T
2	rs4143797	0	79450237	C	T
2	rs1054537	0	196712684	A	G
2	rs6705378	0	239858826	A	G
1	rs6703895	0	227409543	G	T
2	rs309273	0	7118315	C	T
1	rs2774024	0	21446468	T	C
2	rs3769440	0	201027222	G	A
1	rs10912948	0	173521454	A	G
1	rs3738544	0	234981199	C	T
2	rs6749171	0	29352411	T	G
2	rs6544624	0	43067500	A	G
1	rs7543176	0	234281870	G	A
2	rs3115021	0	133036121	G	A
1	rs6688840	0	8922093	T	C
1	rs1014057	0	88363694	C	G
1	rs11577282	0	224354245	T	G
2	rs7604112	0	232267180	A	G
2	rs6545694	0	58701457	G	A
2	rs5027087	0	241394394	A	C
2	rs1838765	0	119585762	T	A
1	rs909812	0	22475953	T	C
2	rs351700	0	143392558	T	G
2	rs1345074	0	225750602	G	A
1	rs4653762	0	224902813	C	A
1	rs10920650	0	201660189	C	T
2	rs12105918	0	144924663	C	T
1	rs823156	0	204031263	G	A
1	rs12037277	0	80043926	T	A
1	rs13376320	0	236689845	A	G
1	rs12085753	0	164521455	T	C
1	rs10753331	0	29037169	A	G
1	rs11799433	0	163357007	A	G
2	rs11883989	0	73493872	A	G
1	rs1615876	0	228767301	C	T
2	rs1981724	0	59436952	G	A
2	rs10497013	0	148036225	T	C
2	rs41403046	0	8414520	T	C
2	rs6759450	0	182795129	C	T
2	rs7567204	0	148835711	T	C
2	rs1074855	0	44487720	C	A
1	rs6672663	0	153590140	C	T
2	rs1377454	0	148653840	T	G
1	rs4388731	0	232683585	G	C
1	rs12142232	0	23688707	G	T
1	rs7539203	0	143669045	C	T
1	rs3917916	0	36719783	T	G
1	rs6677529	0	160530378	A	C
1	rs12087657	0	153214951	T	G
1	rs17377331	0	188636131	C	G
1	rs7540476	0	163522638	C	T
1	rs13373844	0	85692347	C	A
2	rs12471246	0	179956191	A	C
1	rs17420656	0	87419917	T	C
1	rs2476188	0	62348015	A	G
1	rs606114	0	199930724	T	C
2	rs6723162	0	70955794	A	T
2	rs2473	0	50675967	C	T
1	rs209713	0	22744300	A	G
2	rs12995616	0	51565327	G	A
1	rs11265021	0	156778434	T	A
1	rs4661108	0	155507079	T	C
2	rs12611789	0	170847740	C	T
2	rs1440091	0	198587702	A	G
2	rs12613308	0	12293255	A	G
2	rs2706159	0	177865016	C	T
1	rs1067242	0	21476468	C	T
1	rs17026295	0	205624234	G	C
1	rs192519	0	91626977	G	A
1	rs17425377	0	87875278	G	A
2	rs483109	0	169459802	C	T
1	rs2479393	0	55260957	A	G
1	rs17128163	0	66208993	T	C
1	rs13447526	0	91755762	A	G
1	rs17303886	0	61173175	C	G
1	rs28606068	0	40707094	T	C
1	rs2066136	0	220297338	T	G
2	rs10185572	0	35521677	G	T
1	rs7414398	0	239916053	C	T
1	rs1332776	0	52962404	G	A
2	rs7604581	0	158440107	A	G
1	rs10917572	0	160841092	T	C
1	rs7543381	0	243762951	C	T
2	rs1430722	0	82258625	A	C
1	rs648094	0	91431508	G	T
1	rs7555859	0	242545506	C	T
1	rs706444	0	58683030	G	A
2	rs7581992	0	42243768	A	G
2	rs2879503	0	29728730	G	A
2	rs4972886	0	229672688	C	T
2	rs7604121	0	80277645	A	G
2	rs12616030	0	176154045	A	G
2	rs11678190	0	187268553	C	A
1	rs3101219	0	4924920	C	T
1	rs10802949	0	239571410	T	G
1	rs592264	0	39618209	T	A
1	rs4332358	0	115677168	C	T
1	rs6697170	0	87647786	T	C
1	rs12117411	0	212019615	C	T
2	rs4072407	0	26525048	G	A
2	rs3863948	0	12273883	T	A
2	rs11126167	0	67968683	A	C
2	rs10210929	0	56631864	C	T
1	rs2788611	0	112158337	G	A
1	rs17647543	0	109766128	C	T
2	rs16853195	0	167760144	G	A
2	rs3771261	0	61615665	A	G
1	rs912813	0	20601476	T	A
1	rs2494295	0	201484799	G	A
2	rs12477825	0	23532776	T	C
2	rs13024598	0	42913900	A	G
2	rs11125655	0	56863813	G	A
2	rs2352267	0	190157210	G	A
2	rs340778	0	16372889	C	T
1	rs682909	0	227170038	T	C
2	rs6752698	0	111436354	C	A
1	rs12038630	0	95104096	A	G
2	rs10167277	0	11283451	A	T
2	rs6722248	0	208252525	T	G
1	rs17033376	0	115524915	G	A
2	rs17010322	0	30876017	C	T
2	rs17268130	0	54026000	G	C
2	rs11123558	0	120985598	A	G
1	rs4844614	0	205941798	T	G
1	rs1970607	0	87200890	G	T
2	rs6761309	0	8437959	A	G
1	rs4987296	0	167942945	A	C
2	rs12329128	0	96648644	A	G
2	rs17020692	0	81799314	T	C
2	rs6755927	0	160125807	A	G
2	rs1453153	0	129881989	G	A
2	rs12692575	0	160478277	G	A
1	rs12078367	0	76790050	G	C
2	rs13412685	0	119122928	T	C
2	rs2378298	0	108986646	C	T
2	rs4676237	0	109072508	G	A
2	rs1369517	0	178654955	A	G
1	rs16856749	0	230495443	A	T
1	rs35365738	0	15940951	A	G
1	rs3013456	0	40641859	G	A
2	rs17022771	0	38550543	G	T
1	rs1195472	0	210805532	C	T
2	rs6718232	0	168266392	C	T
1	rs12096589	0	158915105	G	T
1	rs6689236	0	92234214	G	T
1	rs11184406	0	105333813	A	G
2	rs1401697	0	12698904	A	C
1	rs12048575	0	161094833	T	C
1	rs11579381	0	245191978	T	C
1	rs351608	0	4284633	G	T
1	rs7524527	0	223562320	A	G
2	rs2066513	0	216993364	T	C
1	rs7549197	0	31453601	C	T
2	rs7572313	0	88861509	A	C
2	rs13429335	0	79579929	A	C
1	rs1692189	0	211164679	A	G
2	rs602291	0	225608939	C	A
2	rs4241219	0	105153979	T	C
2	rs930191	0	178760198	C	T
2	rs1820987	0	67923371	C	T
1	rs10917216	0	22537987	C	A
2	rs6713316	0	125058275	C	A
1	rs2362438	0	40769620	A	G
2	rs4973275	0	230722749	C	T
2	rs12105400	0	10385948	T	C
2	rs1511200	0	167506349	C	T
2	rs13025334	0	122859101	C	A
1	rs1979569	0	243155956	C	T
2	rs757926	0	159253552	T	C
2	rs7340448	0	74415356	T	C
2	rs11885200	0	229976156	G	A
2	rs16867384	0	181819451	C	T
2	rs219549	0	21392331	T	C
1	rs10916218	0	226074836	A	G
1	rs2576269	0	215154964	A	C
1	rs10864315	0	7772668	T	C
1	rs871378	0	216151878	A	G
2	rs6730499	0	158794771	T	C
2	rs2683690	0	67606051	G	A
2	rs11692519	0	220495218	G	T
2	rs2163261	0	109262263	G	A
1	rs652758	0	192446883	C	T
2	rs1880620	0	141498543	C	T
2	rs7563917	0	77066611	C	T
2	rs3792093	0	233909057	C	T
1	rs17018064	0	205178098	C	T
2	rs2138776	0	115909396	C	G
2	rs16832040	0	195579588	C	T
1	rs6426191	0	245175791	A	G
1	rs3766008	0	86956981	T	C
2	rs11682419	0	196757412	A	G
2	rs10192578	0	58469502	C	T
1	rs427790	0	197363900	C	T
1	rs11576517	0	177576885	T	C
2	rs11678036	0	185732980	C	T
1	rs12091717	0	229960687	G	C
2	rs10864869	0	121659666	G	A
2	rs12694624	0	224545844	A	G
1	rs17748239	0	229901524	T	C
2	rs4671165	0	67190539	C	G
2	rs2346412	0	46572493	C	T
2	rs6736284	0	133978286	C	T
1	rs10753514	0	21365118	C	T
1	rs12031548	0	36793009	G	A
2	rs4670039	0	14961251	A	G
2	rs4676225	0	108976197	G	A
2	rs16860356	0	220400001	T	C
1	rs16841940	0	221911345	G	A
1	rs1199711	0	101700984	T	C
2	rs16861152	0	14124352	C	T
2	rs6704725	0	306842	G	C
2	rs328633	0	9164099	T	C
2	rs1866210	0	178315519	G	C
2	rs7571820	0	839419	A	C
1	rs859462	0	173681578	G	A
1	rs2649627	0	55770993	T	C
1	rs17112560	0	55878372	A	C
1	rs17022161	0	212432827	C	T
1	rs235239	0	12213921	G	T
2	rs7576393	0	65752791	A	G
1	rs7552906	0	149580398	A	G
1	rs1294220	0	231588569	A	G
2	rs12693341	0	184027848	A	G
1	rs12059462	0	247081692	G	A
2	rs1370637	0	78194753	A	C
1	rs118003	0	211733360	G	A
1	rs6588096	0	64776057	T	G
2	rs1153700	0	175630937	G	C
2	rs16855046	0	197178704	A	G
1	rs1359309	0	81828524	G	A
1	rs12027569	0	18414643	A	G
2	rs7583629	0	169381125	T	C
1	rs7516481	0	196001522	T	C
1	rs6683262	0	48268601	G	A
1	rs209606	0	40653628	C	G
1	rs17623914	0	196937178	C	T
2	rs6732891	0	64863654	T	C
2	rs9973467	0	231233421	T	G
2	rs1858140	0	210159293	C	T
2	rs13024804	0	206692766	G	A
1	rs4243820	0	28165326	A	G
1	rs2213883	0	165982021	C	A
2	rs2372914	0	37118179	T	C
1	rs410331	0	239094365	A	C
2	rs2041689	0	71056850	A	G
1	rs8768	0	26369927	A	C
2	rs11904342	0	54454060	A	C
2	rs13006569	0	181156284	C	T
1	rs10798102	0	185520361	C	T
2	rs11685011	0	33611058	A	C
2	rs2677290	0	115881040	C	G
2	rs6737663	0	228510226	G	A
1	rs4926462	0	245034522	C	T
1	rs12140446	0	94137147	A	T
1	rs6675191	0	181679613	G	C
2	rs11466270	0	70532875	C	T
2	rs13025087	0	231973158	T	G
1	rs12047135	0	203043892	T	C
2	rs10168780	0	223544711	G	T
2	rs4085528	0	222480155	C	T
2	rs1670528	0	4559107	C	T
2	rs1713941	0	88410475	T	C
1	rs2478521	0	228933737	C	T
1	rs12124937	0	167092242	G	A
1	rs6688827	0	113747512	A	C
1	rs9438935	0	40438750	A	G
1	rs12079877	0	74762470	A	T
2	rs11124032	0	105414926	G	A
1	rs11163835	0	84016798	G	T
1	rs11807521	0	61616860	A	G
2	rs11682835	0	144349037	A	G
2	rs6716304	0	179454567	G	A
1	rs12035845	0	244423373	T	C
2	rs10803852	0	171373955	A	G
1	rs6680396	0	194899093	G	A
1	rs3818873	0	199290059	C	T
2	rs10177230	0	53568685	T	C
1	rs17031140	0	7547442	T	G
2	rs10497503	0	178079985	G	T
1	rs17016427	0	208797258	T	C
1	rs10890492	0	47835937	G	A
2	rs28425597	0	126633985	A	G
1	rs17627620	0	238552398	T	C
2	rs10181140	0	37367267	G	T
1	rs12138991	0	62077828	C	T
2	rs13426094	0	127313450	T	C
2	rs2110739	0	202309751	C	T
1	rs17127601	0	65646460	G	A
1	rs10489667	0	114638544	C	T
2	rs6434220	0	188110238	G	A
2	rs7606754	0	227843424	A	G
1	rs4654874	0	21029254	A	G
2	rs10172617	0	229734715	G	C
1	rs11121090	0	8091221	T	C
1	rs1498123	0	177948602	G	T
1	rs4540735	0	214704273	C	G
1	rs17469736	0	97247136	T	A
1	rs562080	0	85726701	G	T
1	rs1331861	0	56408993	C	A
2	rs11901757	0	198626181	C	A
2	rs11677723	0	170599749	C	T
1	rs681239	0	226206295	A	G
1	rs1590496	0	188907823	T	C
2	rs1877937	0	139819161	C	T
1	rs11809414	0	25431338	G	A
1	rs6587835	0	58900524	A	G
1	rs12146139	0	100231005	A	G
1	rs6657936	0	58301408	T	G
2	rs16846896	0	212403413	T	C
2	rs155618	0	157913130	T	C
2	rs1080519	0	238480940	T	C
1	rs10801706	0	89273903	C	G
2	rs2302589	0	101991218	T	C
2	rs4665418	0	28449568	C	T
2	rs357973	0	3776600	A	G
1	rs11806231	0	90032143	G	A
2	rs10173702	0	102679450	C	T
1	rs2819174	0	63970901	G	A
2	rs6736138	0	117462641	T	A
2	rs962125	0	230122130	A	G
1	rs10733069	0	200892053	T	C
1	rs719399	0	24007049	C	T
2	rs4245855	0	141865798	A	G
1	rs12069724	0	238406640	T	C
2	rs10153783	0	3562934	G	C
1	rs2047654	0	21685739	T	G
2	rs17507637	0	118285666	T	C
2	rs4664152	0	154257351	T	C
2	rs9973435	0	28478457	G	C
1	rs1285511	0	185601003	G	A
2	rs7560616	0	134429846	T	C
2	rs1191680	0	113814882	A	C
1	rs4839368	0	114605767	A	G
1	rs10915917	0	222124896	G	T
1	rs12134117	0	243703033	G	A
1	rs12746449	0	101361670	T	C
2	rs9798472	0	109630904	A	T
1	rs11587339	0	163980811	T	C
1	rs2893102	0	89544547	C	A
2	rs4973161	0	228216075	C	T
1	rs6684467	0	234872131	G	C
1	rs7550648	0	222773800	T	C
2	rs13033151	0	221613193	T	A
2	rs7608825	0	41077382	A	G
2	rs2141371	0	27713762	G	A
2	rs17396773	0	33126715	T	G
1	rs4658769	0	243639104	G	A
2	rs13404003	0	40042038	C	T
2	rs17366709	0	123300260	T	A
2	rs6755814	0	171375243	C	A
1	rs4414033	0	154673477	G	A
1	rs865242	0	97477386	C	T
1	rs12083800	0	9779413	G	T
1	rs6683812	0	34377287	T	C
2	rs11126926	0	83787767	G	T
1	rs12144635	0	171512885	C	T
2	rs17864537	0	51633430	C	A
2	rs17394102	0	30363651	C	T
2	rs11695769	0	173524213	A	G
1	rs10494884	0	205914499	T	C
1	rs12093095	0	96781206	C	T
1	rs28692492	0	201726586	T	C
1	rs12057492	0	182868489	T	C
2	rs4675363	0	204298316	C	T
1	rs4845807	0	5576131	A	G
2	rs306137	0	6532719	A	G
1	rs12404691	0	72689605	T	A
2	rs17013635	0	77116960	C	A
1	rs2842262	0	5708159	T	C
1	rs559062	0	70676529	T	C
2	rs9309297	0	57625311	C	G
2	rs975974	0	43793770	C	T
2	rs1478581	0	218000897	A	G
2	rs7596596	0	830678	A	G
2	rs1861506	0	7962638	G	A
1	rs6701969	0	227141591	T	C
1	rs17044214	0	215094937	G	A
1	rs10493644	0	80056276	G	T
2	rs10495692	0	18784826	G	A
1	rs4656734	0	168343053	A	T
1	rs6683649	0	14953770	C	G
1	rs4915529	0	199732567	G	A
1	rs17110076	0	93803760	G	A
2	rs12713270	0	54686255	A	C
1	rs3790955	0	228964086	T	C
1	rs4845145	0	205095394	A	C
2	rs12997903	0	1931091	T	C
2	rs16834819	0	193267506	T	C
1	rs3010778	0	211224514	G	A
2	rs17208218	0	105772385	T	C
1	rs3766491	0	231207513	T	C
1	rs7524877	0	78388233	G	A
2	rs6728697	0	211878197	C	A
1	rs6660353	0	14142300	G	A
2	rs4669802	0	12115499	A	G
2	rs2356350	0	191710783	G	A
1	rs7541235	0	81537932	G	T
1	rs10494296	0	151487340	C	T
2	rs3792119	0	99538513	T	C
2	rs10932956	0	223034968	G	A
1	rs6691073	0	228790104	A	G
1	rs12565283	0	180150525	C	T
2	rs11892803	0	52077155	T	C
1	rs1928444	0	203632891	T	G
2	rs13408950	0	14599626	G	T
2	rs12692700	0	164152551	T	C
2	rs11904288	0	146051647	C	T
2	rs7564678	0	225031072	A	G
1	rs2774298	0	114488535	C	T
2	rs6708787	0	195897273	G	A
2	rs1471120	0	160736433	C	T
2	rs2946588	0	100566715	T	G
2	rs16827118	0	147709037	C	G
1	rs534963	0	20729564	A	C
2	rs13420111	0	141297802	G	A
1	rs12565875	0	222491788	A	T
1	rs1415257	0	160328668	T	C
2	rs6755751	0	40724106	C	T
2	rs16827864	0	231787484	C	T
1	rs1482491	0	106400050	T	A
2	rs908356	0	2501035	C	T
2	rs2357697	0	53913655	T	C
2	rs7559258	0	179867530	A	G
2	rs6733943	0	37324969	G	A
2	rs7596785	0	234358916	T	C
2	rs13405933	0	7700876	T	C
1	rs12121310	0	159985839	C	A
2	rs6737274	0	207425689	G	A
1	rs1494439	0	216773306	G	A
2	rs11686851	0	68054300	A	G
1	rs12045736	0	12576622	T	C
1	rs17107809	0	82397437	A	G
2	rs546146	0	169417443	C	G
1	rs10802889	0	238782718	G	C
1	rs6672146	0	167176838	C	T
1	rs2208577	0	67286162	A	C
1	rs17092934	0	72785498	C	A
1	rs10218769	0	108514767	C	T
2	rs1358401	0	197030072	T	C
1	rs669998	0	168913783	T	C
1	rs6667676	0	95193903	A	G
2	rs1896235	0	185129473	G	C
2	rs3935557	0	21005206	G	A
2	rs6747509	0	1863076	A	G
2	rs2732853	0	102760928	A	T
1	rs6696329	0	82464974	G	T
1	rs2819172	0	63965163	A	G
2	rs11124194	0	239955431	C	T
2	rs11898270	0	224436112	A	G
2	rs548912	0	211572581	G	A
1	rs11810068	0	69405495	C	A
1	rs2291115	0	83794017	T	C
2	rs16830596	0	134897985	A	G
2	rs16830733	0	134983723	T	C
2	rs6712838	0	77332727	T	C
1	rs1418023	0	119643116	C	G
1	rs16856652	0	161841352	T	C
2	rs2412030	0	240370397	C	T
1	rs12742603	0	32019683	G	A
1	rs2367725	0	43988415	T	C
2	rs7591292	0	182724820	C	T
1	rs923937	0	163347657	T	C
2	rs4119080	0	205890031	G	A
2	rs6542464	0	118947762	T	C
2	rs1533426	0	145835488	A	G
2	rs12472355	0	197914085	A	C
1	rs2234696	0	110081125	G	T
2	rs7601843	0	182107731	T	G
2	rs7605524	0	56207903	C	G
2	rs10174652	0	204135585	G	A
2	rs2048164	0	17278919	A	C
2	rs1438830	0	224591971	A	G
2	rs13417677	0	167623258	C	T
2	rs1470590	0	106789827	G	T
1	rs649419	0	59747958	G	A
2	rs7600204	0	97987197	G	T
2	rs2241869	0	44402733	G	A
2	rs12328192	0	10996445	C	T
1	rs6576954	0	84096289	G	A
1	rs12023137	0	32723223	T	C
1	rs2780785	0	241027652	T	C
2	rs16836044	0	137134725	C	A
1	rs6691655	0	169669486	C	T
2	rs740393	0	241714171	G	A
2	rs13022357	0	159778002	A	G
1	rs4915889	0	63492413	G	A
1	rs17111989	0	55591475	T	C
2	rs17021244	0	37790085	G	C
1	rs11578076	0	71406307	G	A
1	rs1357783	0	57715402	A	G
2	rs2037892	0	122844259	A	G
1	rs2479132	0	228886644	G	A
2	rs17864662	0	234161273	T	C
1	rs942697	0	111593026	G	C
1	rs41474446	0	64435146	A	G
2	rs12473978	0	170340498	G	A
1	rs4646483	0	47049804	T	C
1	rs1009590	0	23696385	G	C
2	rs3910998	0	77151044	C	A
1	rs12022610	0	246431927	T	C
1	rs10493945	0	101538513	T	C
2	rs16850912	0	166129660	G	A
1	rs1476356	0	15315955	A	G
1	rs10864548	0	6424383	C	T
2	rs843669	0	54413297	A	G
2	rs2230775	0	11249859	A	C
1	rs309531	0	23168516	C	T
2	rs895521	0	100918527	T	C
2	rs6543047	0	101411760	T	C
2	rs6755555	0	47338922	C	A
1	rs832177	0	199514823	G	A
2	rs2113621	0	228967049	A	G
2	rs13033944	0	164888653	A	G
1	rs1926839	0	181937200	A	G
2	rs1900572	0	61504219	G	T
1	rs693734	0	4264086	C	T
1	rs6688321	0	80912970	A	G
1	rs17128331	0	86033655	T	C
1	rs3935599	0	95990119	G	C
1	rs11801604	0	101822303	C	T
1	rs1891873	0	94942644	G	T
2	rs2365300	0	209728532	G	A
2	rs11674695	0	241814374	A	G
2	rs6736891	0	194248950	C	A
2	rs12053281	0	75633162	T	C
1	rs625829	0	52887788	C	A
2	rs13021334	0	67298819	C	T
1	rs11102095	0	110722874	G	A
2	rs1435004	0	163365329	A	G
2	rs17767994	0	46713583	G	T
1	rs1539188	0	119630065	C	T
2	rs6746162	0	202677932	A	G
2	rs7575480	0	59197726	A	C
2	rs16828095	0	150917640	G	A
1	rs4576686	0	170319041	T	G
1	rs3008206	0	212012384	T	C
1	rs11803955	0	76806477	G	A
2	rs13398187	0	37158708	G	A
1	rs16834529	0	31748547	A	G
1	rs883873	0	92152890	G	A
1	rs2800787	0	162845441	G	A
1	rs2280869	0	180034809	C	T
1	rs684767	0	208582211	A	G
2	rs13425964	0	75741059	C	T
2	rs17190632	0	58758220	A	G
2	rs1865578	0	2748882	C	G
1	rs207150	0	55579053	T	C
1	rs12137788	0	207564094	G	A
1	rs12133614	0	75384447	G	C
2	rs10203643	0	64424515	T	G
2	rs4429464	0	221912310	A	C
2	rs281488	0	46277850	A	C
1	rs1004420	0	32502289	T	G
1	rs12563027	0	86019906	G	A
2	rs13389149	0	47131952	C	T
2	rs12998574	0	49971038	G	A
2	rs13386690	0	115739580	G	A
1	rs6694737	0	34117456	A	G
2	rs6741158	0	30270742	G	T
1	rs639400	0	20772710	T	C
1	rs3765787	0	155021089	T	C
1	rs358685	0	91227358	C	G
1	rs1341458	0	239650235	C	A
2	rs10930407	0	170734430	T	C
2	rs7560244	0	74368666	A	G
1	rs11800577	0	85516277	A	G
1	rs16830214	0	187439858	T	C
2	rs1653299	0	200783856	A	G
2	rs4849963	0	4565626	T	C
1	rs546547	0	239243494	A	G
1	rs7520399	0	183949624	G	C
2	rs6740357	0	1723939	G	T
2	rs6728379	0	197714964	G	T
1	rs2446621	0	239116841	C	T
2	rs934241	0	218271711	A	G
1	rs1933705	0	190927024	A	C
1	rs2210517	0	204796216	A	G
1	rs11162219	0	77065537	G	A
2	rs2290030	0	45086190	A	C
1	rs2164418	0	240445191	C	T
2	rs6543868	0	34817309	G	A
2	rs17016802	0	118956839	C	A
1	rs687723	0	227957188	T	C
2	rs4669826	0	12249994	C	A
1	rs1021737	0	70677388	T	G
1	rs4656849	0	157990145	A	G
2	rs7584938	0	195854640	T	C
2	rs13387460	0	209587086	A	C
2	rs2219111	0	3899783	A	T
1	rs1934038	0	162509350	T	C
2	rs1544914	0	49507764	T	C
1	rs6425279	0	172654478	A	G
2	rs13407559	0	169004123	C	A
1	rs11803379	0	238238960	T	C
1	rs12407953	0	64856863	C	G
1	rs17007569	0	218612645	C	T
2	rs17582064	0	82182418	T	C
1	rs1569583	0	22419939	C	T
2	rs3088180	0	75782746	C	A
2	rs4972416	0	174445314	A	G
2	rs10490076	0	150308955	G	T
1	rs1539168	0	206786700	A	G
2	rs10205859	0	32889033	G	A
1	rs7542561	0	34565014	T	C
1	rs17427795	0	106310124	T	C
2	rs11681377	0	65248218	C	T
1	rs710420	0	206660426	G	A
2	rs10496153	0	67484899	A	G
2	rs17315242	0	17714722	G	A
2	rs13027698	0	36089673	C	T
2	rs4577331	0	132554586	C	T
2	rs340508	0	44959101	T	C
1	rs17124729	0	63399326	T	C
2	rs6732434	0	182609502	A	G
1	rs12048154	0	110776012	G	A
2	rs7581043	0	60382263	C	T
2	rs11682521	0	196225754	A	G
2	rs11689348	0	101395705	C	T
2	rs4254538	0	51264630	G	T
2	rs6713893	0	2649185	C	T
2	rs7340258	0	77979196	G	T
2	rs2540923	0	36948449	A	G
2	rs1503243	0	67950673	C	T
1	rs203780	0	166145783	A	C
2	rs13032391	0	35763077	A	G
1	rs12086406	0	234239210	A	G
2	rs11893089	0	138892460	T	C
2	rs3755223	0	207046025	A	G
1	rs477305	0	232391117	G	A
2	rs1533664	0	151256587	A	G
1	rs11165863	0	97645010	G	A
2	rs4851274	0	100237294	T	C
2	rs2222233	0	141636413	C	T
2	rs4564792	0	166812683	C	A
1	rs17162072	0	221661593	A	G
2	rs206810	0	31489721	C	T
1	rs746503	0	54842574	C	T
1	rs605970	0	54923714	C	T
2	rs17642074	0	33301483	G	A
1	rs627084	0	81911328	G	A
2	rs1510726	0	36124626	C	T
2	rs10929014	0	234738423	T	C
1	rs16831096	0	43962266	C	T
1	rs4252972	0	28836102	D	I
1	rs11208403	0	38429303	G	A
1	rs13374641	0	3465061	A	G
1	rs17123032	0	62296619	A	G
2	rs4673939	0	215644504	A	G
1	rs3766448	0	54476356	A	G
2	rs7580311	0	23182217	A	G
2	rs17686199	0	19636625	A	G
2	rs16864176	0	177239051	A	G
2	rs193930	0	8024971	A	G
1	rs1702003	0	54832950	A	G
2	rs6753757	0	34856204	T	G
2	rs6755352	0	165748063	G	A
1	rs942244	0	33126183	G	C
1	rs12044712	0	20638866	G	T
2	rs9917168	0	134248023	G	A
1	rs12126851	0	33094383	A	G
1	rs7515654	0	44732177	C	A
2	rs1427615	0	137257303	C	T
2	rs13421383	0	152587594	T	C
2	rs7369328	0	154260584	G	C
2	rs17406084	0	77079914	C	T
1	rs12755379	0	144964403	C	G
1	rs2791211	0	69496353	T	G
2	rs12620138	0	41619459	G	A
2	rs17286255	0	172964629	G	A
2	rs16866826	0	226659555	C	G
1	rs16852022	0	16010682	G	T
1	rs932773	0	59206209	C	G
1	rs578987	0	18075967	C	G
2	rs3111779	0	231501259	A	G
2	rs1822001	0	195187844	C	T
1	rs12405821	0	71648994	T	G
1	rs10801741	0	89694163	G	A
2	rs13393924	0	117449591	A	G
2	rs17445774	0	200567494	T	C
1	rs12043362	0	236027581	A	G
2	rs1921231	0	76599780	G	A
1	rs7552676	0	32701762	T	C
2	rs6714829	0	191119498	T	C
1	rs555162	0	162579211	A	G
1	rs12086664	0	235238317	G	A
2	rs4676240	0	109081339	A	C
1	rs4951059	0	202524642	T	C
1	rs741990	0	34606396	G	A
1	rs4593773	0	185749829	C	T
1	rs2491439	0	182073898	A	G
2	rs11886413	0	155546354	T	C
2	rs3791578	0	239781996	G	A
1	rs6700372	0	247162553	A	C
1	rs233046	0	85601993	A	G
2	rs9636378	0	106505863	A	G
1	rs2983957	0	161049697	T	C
2	rs2034045	0	173974934	A	T
2	rs11903491	0	134756941	A	G
1	rs284185	0	92006408	A	T
1	rs12027455	0	234601276	G	A
2	rs7607749	0	140836337	T	C
2	rs2356138	0	159202171	A	G
2	rs798447	0	8005570	C	T
2	rs2887173	0	180744305	G	A
2	rs2886813	0	32636740	G	A
1	rs6668034	0	193713909	G	A
2	rs12692886	0	169332195	A	T
1	rs644955	0	54940672	C	T
2	rs1554405	0	177039384	C	T
1	rs3121184	0	84975784	A	T
1	rs2406097	0	223181857	T	C
2	rs13030472	0	76819876	A	G
2	rs2371172	0	211813631	A	C
1	rs34460334	0	27087666	C	T
1	rs16835496	0	33711432	G	A
1	rs17034490	0	10033532	T	C
2	rs9967842	0	101852757	T	C
1	rs16861167	0	18093102	A	G
2	rs12475510	0	184436658	A	G
2	rs9287807	0	161623607	C	T
1	rs2495488	0	55272794	T	C
1	rs17163866	0	26520675	G	A
1	rs11808053	0	153015671	C	T
2	rs10177661	0	141827653	G	A
1	rs2008340	0	222380291	A	G
1	rs7529774	0	222860829	A	T
1	rs12090714	0	10571810	A	G
2	rs11891128	0	78830677	A	C
2	rs17736712	0	142102353	G	A
1	rs6537754	0	113080174	C	T
1	rs11808204	0	45652661	A	G
2	rs7576849	0	241035025	A	G
1	rs3766865	0	235795663	G	A
1	rs11836	0	117333895	T	G
2	rs1796447	0	240120591	G	A
2	rs6743006	0	104644590	C	T
1	rs12025248	0	94926867	A	C
2	rs10208082	0	223047398	T	C
2	rs1859062	0	130097847	G	C
1	rs12048590	0	185306393	G	A
1	rs6696046	0	215319889	C	T
1	rs7412106	0	244438719	G	T
2	rs4566329	0	149533816	C	T
2	rs4257436	0	235206229	G	T
1	rs17701358	0	216341057	G	A
1	rs6673101	0	230775023	G	C
2	rs13429780	0	55006068	A	T
1	rs10493240	0	58556738	T	G
2	rs10202002	0	3232649	C	T
2	rs10497289	0	167085076	T	G
1	rs2791563	0	217663111	A	G
2	rs446086	0	70609565	A	C
1	rs1321640	0	156642253	A	G
2	rs849245	0	206003108	T	C
1	rs16865107	0	164983692	C	T
2	rs1014428	0	50589711	G	T
2	rs6752486	0	70496783	C	A
2	rs17025000	0	84493749	C	G
2	rs16836238	0	205059054	G	A
2	rs2667203	0	441914	T	C
1	rs17033852	0	115803573	G	C
2	rs11685986	0	134705895	A	G
1	rs1697229	0	73719682	G	A
2	rs7576262	0	117546644	A	G
1	rs1379949	0	232272372	G	A
2	rs6545377	0	54073553	T	G
1	rs530414	0	232847527	A	G
2	rs17736111	0	146710500	A	T
2	rs6746900	0	201805022	A	G
2	rs11899544	0	105667490	G	A
1	rs10218617	0	108047592	C	T
1	rs11118200	0	217286154	T	G
1	rs1146383	0	85690917	T	C
2	rs16866834	0	180165095	G	T
2	rs2048874	0	113240438	T	C
2	rs13428951	0	123105943	T	C
2	rs3900638	0	234985938	T	C
1	rs6665811	0	178784881	T	C
1	rs6690337	0	202234966	T	C
2	rs823556	0	2491210	T	C
2	rs1527865	0	154921864	C	T
2	rs6709148	0	202648036	G	A
2	rs13420652	0	121572349	T	C
1	rs41470845	0	114658452	A	T
2	rs11678709	0	21916733	C	T
1	rs1846946	0	209167216	T	C
1	rs12566061	0	196213796	C	A
1	rs1336775	0	176231201	G	A
1	rs2353169	0	5196704	C	T
1	rs523553	0	37126197	T	C
1	rs1769203	0	110873481	T	C
1	rs266508	0	180696351	T	C
2	rs16836551	0	201584297	T	C
2	rs572585	0	119070948	T	C
2	rs9808105	0	227263311	T	C
1	rs2185384	0	208995601	G	A
2	rs10931441	0	190663096	C	T
1	rs6587673	0	150696776	A	G
2	rs17034987	0	68192117	A	G
2	rs1067349	0	44523873	G	A
1	rs16834981	0	32647867	C	A
2	rs6726127	0	220715942	G	A
2	rs2042583	0	34120683	C	T
1	rs661038	0	78315419	A	C
2	rs9808454	0	227263778	A	G
2	rs2276676	0	205698598	T	C
2	rs10208372	0	12422445	C	T
1	rs9436185	0	59972179	C	T
2	rs9677260	0	197035980	T	G
1	rs17102054	0	78921233	G	A
2	rs1990761	0	162705949	A	G
1	rs11247870	0	26399750	A	C
2	rs6545714	0	59161229	G	A
1	rs1998652	0	194503048	C	T
1	rs471359	0	21529087	C	T
1	rs16834843	0	151222474	A	T
1	rs2666494	0	62387041	G	A
2	rs13005412	0	241066810	G	A
1	rs11578480	0	75981577	G	T
1	rs2456820	0	210908309	T	C
1	rs10921993	0	194194234	G	A
2	rs7574300	0	41523784	A	G
2	rs10929906	0	5175618	C	A
2	rs6434547	0	192928884	A	G
1	rs17013497	0	207061559	T	C
1	rs10889320	0	62575865	T	C
1	rs12138574	0	56563361	T	C
1	rs7535961	0	118691338	T	C
2	rs2320155	0	133298359	A	G
1	rs895793	0	30142156	C	G
1	rs1660738	0	9815960	A	G
1	rs616488	0	10488802	G	A
2	rs3109015	0	130101387	T	C
2	rs7557531	0	81331645	G	C
1	rs3737277	0	246090589	T	C
1	rs937491	0	196150035	C	T
1	rs28359608	0	228961963	A	C
2	rs6705901	0	26106824	A	G
1	rs17162456	0	27360830	C	T
2	rs6752874	0	134621845	T	C
2	rs17006161	0	121674172	T	C
2	rs7600566	0	168910882	C	T
1	rs17120032	0	60277555	T	G
2	rs10202049	0	21704207	C	T
1	rs1173830	0	243625287	C	T
1	rs4971245	0	201731390	T	C
1	rs706438	0	58681238	A	G
1	rs16859358	0	165879321	G	C
2	rs836659	0	168477612	G	A
2	rs218214	0	33178482	T	C
2	rs4338985	0	74147790	T	C
2	rs13395905	0	61799999	C	T
1	rs13374515	0	171451520	A	C
2	rs2570481	0	103938750	G	A
1	rs12403661	0	152924307	T	G
1	rs619463	0	76968620	A	C
2	rs10469838	0	102082972	T	C
2	rs4419204	0	169975873	G	T
1	rs1511049	0	212853060	C	T
2	rs10495752	0	25509652	C	T
2	rs11896412	0	229909450	T	A
2	rs1876770	0	22565752	G	A
2	rs16855742	0	137522517	G	A
2	rs4233857	0	5403661	G	A
2	rs3811570	0	153192931	G	A
2	rs3770895	0	36509975	A	G
2	rs4610017	0	188367601	A	G
1	rs587531	0	231945050	A	T
2	rs4852826	0	71851142	C	T
1	rs7537880	0	200316556	T	G
2	rs2675098	0	183713851	G	A
1	rs10799637	0	20754341	C	T
1	rs520226	0	34228696	A	G
2	rs2368105	0	180814258	G	T
1	rs1112865	0	86407833	C	T
1	rs9782905	0	81992127	G	A
1	rs10436951	0	241429303	G	A
1	rs761192	0	14826840	T	C
2	rs35960650	0	48828138	T	G
1	rs6587386	0	246124888	A	G
2	rs2128960	0	52818404	A	G
2	rs17049083	0	129574134	A	G
2	rs7585471	0	187206807	G	A
2	rs9309323	0	60343826	T	G
1	rs12128312	0	22530888	A	G
2	rs6546235	0	66650509	A	T
2	rs12620553	0	112666184	A	G
2	rs6714060	0	74063950	T	C
2	rs515309	0	174180931	T	G
1	rs1878672	0	205010336	C	G
1	rs3845476	0	34056481	A	G
1	rs4447018	0	103812271	C	T
2	rs7286	0	233255229	T	C
1	rs1547036	0	86761210	C	A
2	rs11126649	0	78079559	G	A
2	rs12616875	0	2452173	C	T
1	rs12033004	0	112581191	G	A
2	rs17021703	0	107703859	G	T
1	rs4656036	0	88588238	C	A
2	rs17028363	0	41766666	G	C
1	rs34684424	0	3813255	T	C
1	rs10754645	0	236852640	G	A
1	rs2872594	0	19868780	C	T
2	rs10497442	0	176145072	C	T
2	rs2115558	0	179185962	G	A
2	rs10174772	0	75413604	A	C
2	rs13382678	0	56542552	G	A
2	rs17779482	0	112382148	T	C
2	rs10192419	0	71927984	C	T
2	rs1863151	0	181252498	G	T
2	rs4668267	0	171069142	C	T
2	rs13382616	0	83075047	A	G
1	rs596123	0	78792460	A	C
1	rs1535736	0	4816465	C	T
2	rs848504	0	36508898	C	T
1	rs1697420	0	21696216	C	T
1	rs7536563	0	93121634	A	G
1	rs12141358	0	55076370	T	G
2	rs1975999	0	161312515	A	C
1	rs4565713	0	115671022	A	G
1	rs621235	0	67939000	C	T
1	rs17514585	0	167183014	T	C
2	rs4581866	0	170496738	A	G
1	rs1053438	0	25560488	C	T
1	rs4658243	0	91840334	C	T
1	rs1237767	0	191078533	C	A
2	rs283842	0	79121216	A	C
2	rs6541722	0	121012643	G	A
1	rs1715780	0	243788804	C	T
2	rs6751891	0	179915101	T	G
1	rs17414106	0	79211284	G	A
1	rs17035541	0	10650078	T	C
2	rs1880039	0	70540560	G	A
2	rs10186949	0	237420689	T	C
2	rs11894795	0	123132287	C	A
1	rs11808042	0	15386671	A	G
1	rs323973	0	83308465	C	A
1	rs2802867	0	55491599	G	A
1	rs1188414	0	30872516	T	C
2	rs1000582	0	168932587	C	T
2	rs17045543	0	54241549	G	T
1	rs12122887	0	180691979	C	T
1	rs6424073	0	3275488	A	G
1	rs946311	0	58449585	G	A
2	rs10170426	0	230110447	T	C
2	rs17555593	0	81865855	T	C
1	rs17114516	0	57131381	A	G
2	rs16827136	0	230904376	A	C
1	rs2750014	0	168169701	T	C
2	rs4675993	0	241741156	G	A
1	rs261861	0	239162199	T	C
1	rs3131511	0	24916468	T	A
2	rs6720586	0	127092721	G	A
2	rs12990757	0	108278582	A	G
2	rs2357889	0	11117422	T	C
2	rs11886956	0	3684895	G	A
2	rs3171980	0	153231102	G	T
2	rs2288622	0	175141101	A	G
1	rs10918467	0	164681883	T	C
2	rs13424969	0	40423392	C	G
2	rs17026273	0	85428519	C	A
1	rs10159252	0	85063085	C	A
1	rs17596947	0	219060087	T	G
1	rs3814299	0	150542077	A	G
2	rs15653	0	16594991	G	A
1	rs9659417	0	155794642	A	G
2	rs843653	0	54322787	G	A
1	rs11164282	0	101970378	G	T
1	rs12082615	0	148364008	C	A
1	rs4657489	0	164122744	C	T
1	rs12093373	0	245853028	C	T
1	rs10158204	0	246754272	T	C
1	rs218427	0	37419327	T	C
2	rs713516	0	23029314	G	A
2	rs11886946	0	21159092	C	A
2	rs35472201	0	167620850	G	A
1	rs10782564	0	86331422	A	G
2	rs16833406	0	136686177	T	A
2	rs1388407	0	116900323	C	T
2	rs4663124	0	234860638	A	C
1	rs16852323	0	176235682	A	T
1	rs10430050	0	87472164	A	T
2	rs6712776	0	3331456	G	A
2	rs6745725	0	172163179	C	T
1	rs12723955	0	38299918	G	A
2	rs11685758	0	187241613	T	C
1	rs7521615	0	232762674	A	G
1	rs12087491	0	166726737	G	A
1	rs12069983	0	194654364	A	C
1	rs2501275	0	22247652	C	T
2	rs1527884	0	10599696	A	G
2	rs13421576	0	215245796	T	C
2	rs17387035	0	242042676	C	T
2	rs6725198	0	98085506	A	G
1	rs553042	0	179723323	C	T
1	rs2073111	0	44459094	C	A
1	rs7537605	0	108144610	A	G
2	rs4588237	0	47796406	G	A
2	rs7603304	0	76674186	G	C
1	rs7519657	0	94249193	T	C
1	rs12080993	0	53951089	T	G
1	rs16843958	0	197160662	A	T
1	rs4661513	0	14883034	T	C
2	rs13018508	0	16258081	T	C
1	rs1931324	0	227912422	T	C
2	rs7563637	0	10429833	C	T
1	rs998417	0	45259168	T	C
1	rs626096	0	34987811	T	C
2	rs11127228	0	29652683	C	T
2	rs12478002	0	119328734	C	T
1	rs7525706	0	95008507	C	A
1	rs1389371	0	210476778	C	T
2	rs16850317	0	165852660	G	T
1	rs12723593	0	180805205	G	C
1	rs16847508	0	199235502	A	G
1	rs2271421	0	202667406	G	A
1	rs4951290	0	202272727	G	T
2	rs6431046	0	129454763	C	T
2	rs6432335	0	12846422	T	G
1	rs6678529	0	236642502	A	G
2	rs4555301	0	29493183	G	A
1	rs3904061	0	81348667	C	T
2	rs11886205	0	73270278	C	T
2	rs2950613	0	140629853	C	G
1	rs495937	0	14381136	G	C
2	rs2246820	0	57584766	T	C
1	rs10158832	0	34394373	C	T
1	rs2800925	0	207522409	A	G
2	rs6436755	0	228707935	A	G
1	rs10745321	0	112164865	C	G
2	rs3772069	0	160840008	A	G
2	rs12478869	0	17657835	A	G
2	rs4663495	0	235333956	T	C
1	rs11802362	0	35212692	A	T
1	rs10495410	0	236323561	G	A
2	rs1432268	0	23623939	A	G
2	rs2562832	0	179290080	A	C
1	rs2735657	0	155046930	C	A
2	rs35920471	0	3597343	A	G
1	rs3845431	0	179679110	A	G
1	rs6429256	0	239524725	T	C
1	rs6540589	0	208597859	G	A
2	rs17044678	0	53513445	G	A
1	rs4654110	0	244643284	G	A
1	rs2139155	0	222462667	A	G
2	rs6546671	0	71180860	A	G
2	rs2138753	0	168693548	A	G
2	rs908302	0	85426544	G	A
2	rs6730133	0	38238668	C	T
1	rs12127407	0	15025342	C	T
2	rs10929878	0	13689571	T	C
1	rs6656228	0	69767611	A	G
2	rs1437408	0	20844735	C	T
2	rs6728729	0	42208401	G	C
2	rs10931546	0	192999830	A	G
2	rs12463489	0	77636348	C	A
2	rs6728057	0	85276925	T	C
2	rs12052294	0	132149738	A	G
2	rs12997562	0	137220352	G	A
2	rs35581848	0	203291641	G	T
2	rs277541	0	121372899	T	C
2	rs13428534	0	145068606	T	G
2	rs11684122	0	81527010	C	T
2	rs16987857	0	20651534	A	T
2	rs2278752	0	133256646	G	A
1	rs12410712	0	240633837	C	T
1	rs17095460	0	74740987	T	C
1	rs1780316	0	21762222	T	C
1	rs1411777	0	230355341	C	T
2	rs3769176	0	173746879	T	C
2	rs4848575	0	120635579	T	C
2	rs1263142	0	191301102	T	C
2	rs842619	0	60999843	G	A
2	rs817535	0	33324160	T	C
2	rs6707255	0	96975941	G	C
2	rs4398230	0	29021226	C	T
1	rs12120116	0	219547381	T	A
1	rs2841619	0	213236104	T	C
1	rs263476	0	86982246	A	G
1	rs6658559	0	84240000	G	A
1	rs12408607	0	206619211	A	G
1	rs2204308	0	198470428	A	G
1	rs12037907	0	67745023	C	A
2	rs2544066	0	216859560	G	A
1	rs4846589	0	217998482	T	C
1	rs10737567	0	188056640	T	C
2	rs853778	0	169519470	T	C
1	rs12741275	0	164860378	C	T
2	rs7567311	0	170730887	G	A
2	rs1357640	0	195904379	A	G
1	rs355027	0	13785564	C	T
1	rs1231918	0	223560451	T	C
2	rs7568322	0	37533601	C	A
1	rs12038249	0	189706700	G	C
1	rs15177	0	9831069	T	C
1	rs4360582	0	215282088	C	T
1	rs17428733	0	160599145	A	T
1	rs3845580	0	155653560	A	G
1	rs7527212	0	159469097	T	G
2	rs6542433	0	118661210	G	A
2	rs17023082	0	99745685	G	A
1	rs11590951	0	176589380	T	C
1	rs16853105	0	202455140	T	C
2	rs6726939	0	56026113	T	C
2	rs17024446	0	100481118	A	C
2	rs4849898	0	120977943	C	T
1	rs629112	0	67872982	A	G
2	rs7561852	0	6079161	G	A
1	rs12133857	0	213331109	T	G
2	rs6712488	0	230979916	C	T
2	rs33967840	0	220542378	C	T
1	rs10863387	0	216538006	C	T
1	rs10782530	0	85040843	G	C
2	rs17590703	0	67155673	T	C
2	rs6750123	0	48341228	C	T
2	rs1400582	0	72474987	T	C
2	rs1026044	0	29119963	A	G
1	rs707590	0	5635418	A	G
2	rs2556407	0	49440638	A	C
1	rs12760009	0	119631817	A	G
1	rs709774	0	85343470	G	T
2	rs10200387	0	121697680	A	G
1	rs7737	0	111827675	T	C
1	rs7513193	0	67811930	C	G
2	rs981365	0	13534032	A	G
2	rs17563635	0	4582271	G	A
1	rs1501245	0	60627186	T	C
1	rs753847	0	18339871	T	A
2	rs11682204	0	123208843	C	T
2	rs1196149	0	182661155	A	C
2	rs6545733	0	59382917	G	A
1	rs335523	0	212892987	G	A
2	rs7571836	0	196048737	T	A
1	rs12128041	0	77981793	G	A
1	rs6670558	0	112349082	T	C
1	rs10798827	0	31454899	T	G
2	rs2008831	0	64986044	T	C
1	rs1028383	0	208723912	T	A
1	rs12409313	0	188810220	T	G
1	rs16830335	0	25273399	C	T
2	rs7590841	0	104226381	G	A
1	rs7521681	0	108124058	A	G
1	rs6674689	0	183463388	T	C
1	rs12739724	0	4937911	A	G
1	rs410922	0	13720252	T	C
1	rs17563812	0	169205857	A	G
2	rs10490533	0	154785176	A	G
2	rs898236	0	71884392	C	G
2	rs1530013	0	11867793	A	G
2	rs10169872	0	70281546	C	T
2	rs4669018	0	16007066	T	C
1	rs1339847	0	246105917	A	G
1	rs2296442	0	2420477	T	C
2	rs10171668	0	5672054	A	G
2	rs1990778	0	207782169	A	G
1	rs10495072	0	215959513	C	T
1	rs17742354	0	216213577	A	C
2	rs4258819	0	79760823	A	G
1	rs7549096	0	161201113	C	T
2	rs12479448	0	35069984	A	T
2	rs17040147	0	50277981	C	T
1	rs11803195	0	58804841	C	T
1	rs10803075	0	240941582	A	G
2	rs17629838	0	200722020	C	T
1	rs6682225	0	194698781	G	A
2	rs12478708	0	202612343	G	T
2	rs16866766	0	226580305	C	T
1	rs1889231	0	88807837	C	T
1	rs10803069	0	240907651	A	G
1	rs12022703	0	213008218	A	G
1	rs16846520	0	172121831	G	A
1	rs17695327	0	215347191	A	G
2	rs10496820	0	139941247	T	C
1	rs6698253	0	170452057	C	G
1	rs16850791	0	14925677	T	A
2	rs531963	0	23670518	T	C
1	rs7519526	0	76153542	G	T
1	rs13376404	0	97896896	T	C
1	rs16836703	0	236543537	G	A
1	rs4265490	0	202532207	A	C
1	rs6680526	0	62376132	C	T
1	rs12131752	0	165898985	T	G
1	rs11209205	0	68272542	A	G
2	rs17025339	0	97977053	A	G
2	rs4669687	0	11147397	A	G
1	rs9435840	0	227528505	C	A
1	rs1874805	0	76920142	A	G
1	rs259361	0	95529414	A	G
1	rs10789097	0	61892566	C	G
2	rs2609938	0	30758021	A	G
1	rs12118371	0	84239611	G	A
2	rs11892741	0	18108641	C	T
1	rs9438886	0	25253650	T	C
1	rs4501824	0	190856041	C	G
2	rs13392034	0	239092443	T	C
2	rs4538204	0	116110136	T	A
2	rs13403822	0	172611370	C	T
2	rs875789	0	28554263	A	G
2	rs1455875	0	184907717	G	A
1	rs1039533	0	240731095	A	T
2	rs4452139	0	215788818	C	A
2	rs6576973	0	96582094	G	A
1	rs1008082	0	194264186	C	T
1	rs10920678	0	188506530	A	G
2	rs16860285	0	220344547	A	G
1	rs2232041	0	111295717	T	C
1	rs10889959	0	41622322	C	T
1	rs12062133	0	117309316	T	C
2	rs7581266	0	192966001	T	C
1	rs10788668	0	17580385	C	T
2	rs11890167	0	4739136	C	T
1	rs12065791	0	154887875	T	C
2	rs16857071	0	170173933	A	G
1	rs7553890	0	212072528	C	T
2	rs1367223	0	175100216	G	T
2	rs1641474	0	65644593	C	A
1	rs1218601	0	153058300	A	G
1	rs584834	0	192150603	G	C
2	rs12053111	0	148151304	A	G
1	rs10802558	0	234977966	T	C
2	rs11690138	0	62569070	G	A
2	rs12474521	0	240507163	A	G
2	rs6733934	0	211446697	G	T
2	rs6718783	0	11686323	T	G
2	rs7602326	0	182213047	C	T
1	rs10799790	0	23290740	C	T
1	rs1556742	0	95446929	C	A
1	rs1529315	0	188240480	A	G
1	rs333161	0	61469154	T	C
1	rs1695957	0	55754939	A	C
2	rs2141908	0	99295460	T	A
2	rs1981719	0	71012756	C	T
2	rs4669988	0	14501292	T	G
1	rs4658636	0	242612389	T	C
2	rs11689555	0	235653029	T	C
2	rs4313958	0	33876524	T	C
1	rs2760494	0	59010958	C	T
2	rs4954854	0	138696137	G	A
2	rs13383817	0	68401615	T	G
2	rs646374	0	33518534	T	A
2	rs2124432	0	128900636	A	G
2	rs294651	0	123306450	C	T
2	rs12713544	0	65792244	T	G
2	rs6721861	0	29099548	T	C
2	rs1424642	0	57150062	A	C
2	rs12986519	0	1967869	T	C
1	rs4658104	0	91860110	A	G
1	rs2504469	0	108019799	T	C
1	rs6673201	0	229040952	G	A
1	rs11208321	0	64174119	T	G
2	rs6434110	0	185678019	T	C
1	rs12131461	0	54138952	A	G
1	rs10874250	0	81720518	C	A
1	rs12030938	0	111243381	A	G
2	rs12052601	0	127268749	G	A
1	rs2073110	0	54590650	G	C
1	rs7547470	0	88338543	T	C
2	rs10187682	0	205660756	G	A
2	rs7586037	0	11530421	A	G
1	rs12123333	0	52069647	A	T
1	rs12066968	0	168919058	T	G
2	rs6542644	0	4908205	C	T
1	rs12031810	0	56283382	G	A
1	rs7522239	0	85256954	A	G
2	rs1897775	0	80082374	C	T
2	rs6754538	0	113493864	C	G
2	rs2922017	0	45135096	T	C
2	rs6435264	0	205517725	C	T
2	rs2603276	0	158168659	C	T
1	rs1229358	0	165907335	T	A
2	rs7577242	0	212038142	C	A
2	rs11682747	0	33780529	T	C
2	rs12472553	0	34183973	G	A
1	rs6685999	0	183718447	G	A
1	rs932087	0	48596743	T	A
2	rs867458	0	174406951	A	G
2	rs12620359	0	54194610	C	T
2	rs2364258	0	84295345	A	G
2	rs4973212	0	230087623	C	T
1	rs2093765	0	4884742	A	G
2	rs2160203	0	102327256	G	A
2	rs4260187	0	213397743	G	A
2	rs4972169	0	88138474	T	C
1	rs12404717	0	37843319	C	T
1	rs2076566	0	15262449	A	C
1	rs6664987	0	7453925	T	C
1	rs6429201	0	238577024	A	G
2	rs1809572	0	8496061	A	G
1	rs16835832	0	33994940	C	G
2	rs16822625	0	227346816	T	C
2	rs1168966	0	96162237	A	G
2	rs11902818	0	59509046	C	A
2	rs4610054	0	215824896	T	C
2	rs1840749	0	199583124	T	C
2	rs11901534	0	27727998	C	T
1	rs3766364	0	158878763	G	T
2	rs2631837	0	54892334	A	G
1	rs3005922	0	56646112	A	G
1	rs6593599	0	96684056	T	C
2	rs6716523	0	75120865	A	G
2	rs1396936	0	115510596	T	G
1	rs7538203	0	212561127	C	G
2	rs11687761	0	22439277	G	A
1	rs10753193	0	177601607	A	G
1	rs12565970	0	209789780	C	T
2	rs10496720	0	134648902	A	G
1	rs7525299	0	179562735	G	A
2	rs10432636	0	41953736	C	G
1	rs10158360	0	30716613	T	G
1	rs1046529	0	201259577	C	T
1	rs11802278	0	27828873	G	T
1	rs2477133	0	17506479	A	C
1	rs7528952	0	179254529	T	C
2	rs11690823	0	37212815	G	A
1	rs869286	0	176210435	C	T
1	rs11811564	0	8787433	A	C
1	rs1963273	0	169589070	T	C
2	rs6739501	0	209443710	G	A
2	rs7589649	0	133180965	T	C
2	rs1429233	0	5877226	A	G
1	rs2085993	0	38387454	A	G
1	rs10801520	0	194411466	T	C
1	rs2157508	0	20445208	C	T
2	rs4300862	0	22933902	C	G
1	rs592386	0	4298556	T	C
1	rs9064	0	19881467	G	T
2	rs12621654	0	43785627	T	A
2	rs10181694	0	109390790	A	G
1	rs1889929	0	65483314	A	G
1	rs1108182	0	38331939	A	G
1	rs7529664	0	226188755	T	C
2	rs7599972	0	41894842	T	C
1	rs228002	0	175222602	G	C
1	rs2157511	0	20469036	C	A
1	rs4463705	0	196703275	G	A
2	rs12151565	0	22352095	A	G
1	rs4950866	0	200909630	A	G
1	rs10919171	0	167682943	G	A
1	rs12118748	0	171532618	C	A
2	rs7565081	0	202529473	T	C
1	rs10915847	0	223793274	T	C
2	rs2256977	0	201208428	T	C
2	rs3791696	0	211979084	C	T
1	rs4332416	0	216059367	A	G
1	rs587276	0	18066191	C	T
2	rs13393754	0	199226404	T	C
1	rs619334	0	64093029	A	G
1	rs267728	0	149161983	C	T
2	rs1498801	0	49699614	G	A
1	rs10737190	0	3098356	G	A
2	rs2100076	0	119867248	G	A
2	rs7606917	0	141519966	A	G
1	rs508446	0	111111353	C	T
1	rs12091225	0	218053202	T	C
2	rs7584779	0	107202934	A	G
1	rs10924419	0	244209243	T	C
2	rs1975583	0	200934147	C	A
2	rs7340453	0	74281523	C	T
2	rs13395322	0	223770799	C	A
2	rs10183585	0	40297172	C	T
2	rs17048927	0	119064897	G	C
1	rs4285687	0	221720055	G	A
1	rs11166489	0	100848173	A	G
1	rs6670265	0	216332384	G	C
1	rs12753592	0	227790561	G	C
2	rs723905	0	215337005	C	T
1	rs3736314	0	201291390	T	C
2	rs13419647	0	182489664	T	C
1	rs16823734	0	183243945	G	A
2	rs4671779	0	67231379	A	G
1	rs12073562	0	169349383	T	G
1	rs2143383	0	169174118	G	T
1	rs400172	0	187819494	T	C
1	rs771410	0	34495750	A	G
1	rs2985334	0	29217614	T	G
2	rs28575995	0	219773306	C	T
2	rs11892987	0	179176550	C	A
1	rs7552380	0	219935696	T	C
1	rs819910	0	99536814	C	T
2	rs850914	0	185931748	G	A
1	rs12078364	0	162857816	G	T
1	rs10800309	0	159738782	A	G
1	rs11164947	0	91795979	G	A
1	rs2819175	0	63971151	G	A
2	rs13429087	0	120698458	A	G
2	rs16827689	0	148169549	A	G
2	rs17716528	0	140102258	G	A
2	rs2692516	0	53881349	A	G
2	rs7590276	0	174584637	C	T
2	rs11896293	0	73653566	A	G
1	rs10799926	0	161746951	T	C
1	rs1890788	0	18029451	G	A
2	rs1862960	0	30959813	T	C
1	rs1355575	0	202588934	T	A
1	rs10927453	0	14711318	A	G
2	rs232589	0	38273657	T	C
1	rs6428814	0	119642168	A	G
1	rs761288	0	15250274	T	C
1	rs7551146	0	201510736	T	C
1	rs971185	0	65144865	T	C
1	rs1999890	0	208577517	A	C
1	rs12127781	0	110738080	C	T
2	rs6707536	0	111520107	T	C
2	rs6723687	0	201045912	C	A
2	rs16848832	0	164282365	A	G
2	rs16823916	0	183569079	A	G
1	rs10799035	0	34511285	T	G
2	rs6437140	0	158700971	G	A
2	rs9967693	0	51919651	A	G
2	rs6728076	0	137765557	G	A
2	rs16866974	0	226917152	C	A
1	rs6687056	0	181538918	C	T
2	rs2715898	0	201264633	T	C
2	rs16865987	0	7232079	A	G
1	rs12724643	0	199319097	C	T
2	rs6745631	0	115447389	C	A
1	rs4660668	0	43040571	G	A
2	rs7563053	0	65941075	C	T
1	rs861574	0	182988017	A	G
2	rs17842625	0	89726605	A	G
2	rs11123835	0	100524691	C	T
2	rs12990755	0	146934965	C	A
1	rs3813622	0	159430257	G	A
1	rs16830864	0	187819480	T	C
2	rs381214	0	7068105	T	C
1	rs17377828	0	42596904	C	A
2	rs10932433	0	212884879	C	T
2	rs11693547	0	20747434	T	C
2	rs4140917	0	40422529	T	A
1	rs12141084	0	41890324	T	C
2	rs2163618	0	54965193	G	A
1	rs7520011	0	48904305	A	G
1	rs16846125	0	171764335	G	A
2	rs4672790	0	216600691	T	C
1	rs773129	0	214533291	T	A
2	rs1365802	0	160317408	C	T
2	rs6740921	0	54665351	G	A
1	rs7340104	0	176238489	C	T
2	rs2385844	0	220547697	A	G
2	rs3890370	0	152955315	A	G
2	rs16845089	0	141459547	T	C
2	rs6755097	0	195824324	T	C
2	rs1017255	0	57281564	C	T
2	rs1915916	0	209529631	A	G
1	rs17104339	0	48535248	A	G
2	rs17036663	0	69572458	G	A
2	rs601731	0	164980670	T	A
1	rs2168924	0	214506728	A	G
1	rs10864741	0	228520220	A	G
2	rs629941	0	37838215	A	G
1	rs6655966	0	119235041	A	G
2	rs12151767	0	197983174	A	G
1	rs744224	0	154785003	A	G
2	rs1656327	0	2863111	G	A
2	rs2303400	0	216711397	C	T
2	rs17031263	0	66071903	C	G
1	rs7524572	0	219052451	C	A
2	rs16830626	0	152596036	G	C
1	rs3910657	0	211665939	G	A
2	rs13385210	0	22832786	A	G
1	rs12123312	0	90078453	T	A
1	rs17562236	0	75146613	G	A
1	rs7536700	0	151907451	T	C
2	rs7586337	0	121388588	A	C
2	rs1864552	0	128015997	C	A
2	rs9783997	0	120648097	G	A
1	rs786369	0	82478135	G	A
2	rs6547183	0	78167547	T	C
2	rs2043464	0	238428892	A	G
1	rs4240852	0	186952446	G	A
1	rs12738156	0	107347138	A	G
2	rs4971782	0	52108739	A	G
2	rs6725822	0	71825651	A	G
2	rs6734895	0	8095652	C	G
2	rs2077921	0	173006254	C	T
1	rs4554748	0	63437477	C	T
1	rs10465685	0	206759856	T	G
2	rs1320123	0	240941737	T	G
1	rs2038027	0	23720629	A	G
2	rs7568812	0	240212109	G	A
2	rs10169642	0	18140232	G	A
1	rs12137505	0	155150170	G	A
1	rs6661949	0	235670876	T	C
2	rs7568446	0	51386695	C	T
2	rs17015238	0	34499588	C	A
2	rs698856	0	53976460	A	G
2	rs16861615	0	14381272	G	A
2	rs2463463	0	10493875	C	T
1	rs149766	0	57414982	T	G
2	rs2365197	0	31169883	T	C
1	rs7417401	0	104804534	A	C
2	rs3771832	0	75220135	G	A
2	rs13391114	0	236885170	T	C
2	rs2071038	0	97628068	G	A
1	rs471027	0	51507069	T	G
2	rs10184453	0	22983864	T	G
1	rs10914759	0	33907184	C	T
1	rs6698963	0	228481648	A	G
2	rs348998	0	222658921	A	G
1	rs7556366	0	86124264	C	T
1	rs6593959	0	203869300	A	G
1	rs17475438	0	84148246	C	T
2	rs920271	0	23473751	T	C
1	rs1899485	0	145055563	A	G
2	rs10153790	0	86132503	T	G
2	rs813720	0	172662987	C	G
2	rs16864620	0	6097523	A	G
1	rs267680	0	30234525	A	G
2	rs12616543	0	118826093	T	C
2	rs9750891	0	233678133	G	A
1	rs1249868	0	206436788	T	A
2	rs960139	0	37558270	T	C
2	rs7592245	0	158489483	C	A
1	rs11810706	0	174268449	T	C
2	rs17041090	0	50973839	T	C
1	rs6693492	0	212752601	G	A
2	rs3923011	0	45883745	A	T
1	rs6673422	0	205320110	G	A
1	rs11209764	0	71549738	G	A
1	rs168022	0	61402041	G	A
2	rs17025323	0	101185491	G	A
1	rs1338127	0	81156736	T	C
1	rs705519	0	64141123	G	C
1	rs4578243	0	59913027	C	T
1	rs17019483	0	107940295	T	A
1	rs12034510	0	212114912	A	G
2	rs6726054	0	179907019	T	G
2	rs714670	0	202399627	G	A
2	rs1834844	0	144894827	C	T
1	rs1016423	0	154880916	C	T
1	rs6670392	0	9399368	A	G
2	rs7607824	0	156210657	T	C
2	rs2345505	0	18204401	G	A
1	rs2148713	0	151682660	C	T
1	rs10493085	0	39020861	G	A
1	rs12082134	0	211461739	A	C
2	rs1996611	0	21970678	A	T
2	rs10197434	0	100546209	G	A
1	rs12139643	0	160635798	C	G
2	rs2302797	0	53810387	G	T
2	rs6722708	0	223056252	A	G
2	rs2229495	0	189641076	T	C
2	rs10779905	0	102085607	G	A
1	rs1610562	0	13747440	C	T
2	rs1396932	0	115458218	A	C
1	rs6703948	0	5213305	A	C
2	rs7558957	0	44095285	C	T
2	rs7580582	0	223919607	T	C
1	rs12090888	0	24582992	G	A
1	rs16858884	0	231426207	C	T
2	rs6708081	0	9815490	G	A
2	rs1867942	0	173550981	T	C
2	rs2280732	0	28671871	G	T
2	rs12463525	0	214838791	C	T
2	rs10175511	0	219953533	G	A
2	rs10188872	0	237657898	C	T
2	rs7596512	0	192294847	A	G
1	rs6413827	0	171952976	G	A
1	rs1483790	0	74399946	C	T
1	rs209891	0	114560613	C	T
2	rs34383794	0	180013614	A	C
2	rs1439812	0	190148793	G	T
2	rs2361506	0	234404079	T	G
2	rs207613	0	40956550	C	T
2	rs7559302	0	205659848	T	G
2	rs4854192	0	3099191	G	A
2	rs2250458	0	137248213	T	C
2	rs6705286	0	8079744	A	G
1	rs3917924	0	36718240	A	G
2	rs1978939	0	88193154	A	G
2	rs7586267	0	218941696	G	A
1	rs17479518	0	115452683	T	C
2	rs16844097	0	160116613	A	G
1	rs7516314	0	89823419	G	A
2	rs1347497	0	51907485	C	T
1	rs6700815	0	47987469	A	G
2	rs7606512	0	235274413	T	C
1	rs7542860	0	90305354	T	C
2	rs4140751	0	41340562	A	G
2	rs11901161	0	239509779	C	T
1	rs2385787	0	227733235	A	G
1	rs315012	0	76805716	C	T
2	rs10198664	0	100773614	G	T
1	rs16846192	0	171774431	A	G
1	rs475636	0	90010392	T	C
1	rs12074905	0	95508082	G	T
1	rs10875333	0	100995245	A	G
1	rs4920550	0	19032823	A	G
1	rs6691591	0	62522088	G	A
1	rs12075468	0	180926714	G	A
1	rs3917038	0	100964950	T	G
1	rs2078332	0	206293979	G	C
2	rs12994524	0	164428445	T	C
1	rs17048348	0	216879452	T	C
2	rs11123838	0	100579470	A	G
2	rs4334442	0	144040124	C	G
1	rs10518636	0	97871467	A	G
1	rs10889838	0	69799404	A	G
2	rs10170205	0	125272583	C	T
2	rs7566044	0	169668668	A	G
1	rs870547	0	211159262	T	C
1	rs4437869	0	154980136	C	T
2	rs4505549	0	195996381	C	T
1	rs1935562	0	56976089	C	T
2	rs6711520	0	35856469	T	G
1	rs259475	0	216826765	T	C
1	rs7522397	0	46799176	T	C
2	rs17019207	0	62190144	C	T
2	rs16866348	0	7610652	C	T
1	rs952035	0	107430852	C	T
2	rs13021258	0	177380972	G	A
2	rs10167906	0	66142167	C	A
2	rs17039475	0	52980465	T	C
1	rs6687064	0	166281709	G	A
1	rs10909969	0	3470009	T	C
1	rs3738154	0	203330572	T	C
2	rs7589928	0	223363359	T	C
1	rs12138067	0	221721684	G	A
1	rs4925708	0	246037334	G	A
1	rs11578792	0	31237442	A	G
1	rs17363660	0	19784969	G	A
1	rs819922	0	99548292	T	G
2	rs986501	0	158697375	C	T
2	rs17724818	0	124858537	C	T
1	rs12403693	0	110724320	G	A
2	rs10495861	0	36108327	C	T
1	rs10927938	0	14032799	C	T
2	rs1486969	0	140760383	G	A
2	rs13394568	0	148466062	T	C
1	rs2206344	0	71253237	G	A
2	rs1867563	0	18754160	G	T
1	rs16838922	0	4355907	A	T
1	rs275075	0	44826999	T	G
2	rs13024609	0	86902188	G	A
2	rs6728603	0	192460329	C	T
2	rs6757804	0	151344078	C	T
2	rs4665447	0	29300225	A	G
2	rs1516080	0	124387253	A	G
2	rs2102270	0	98321472	T	C
2	rs4672141	0	56656795	T	A
1	rs1954173	0	159944408	G	A
2	rs16844742	0	160639530	T	A
2	rs13410392	0	240498006	A	G
1	rs12044113	0	69462205	T	C
2	rs13393768	0	121077717	A	C
2	rs396370	0	34888868	T	C
2	rs1822469	0	68308189	C	T
2	rs16865653	0	6875461	T	C
1	rs235219	0	12186942	A	G
1	rs4409638	0	229223136	G	A
1	rs12057911	0	151931026	G	A
2	rs17024493	0	39968806	G	A
2	rs10495503	0	4578753	A	G
2	rs10193208	0	6315654	C	T
2	rs6750665	0	237781327	A	G
2	rs13001482	0	192518319	A	G
1	rs10495003	0	213915970	T	C
2	rs4667911	0	167183483	G	A
2	rs9679438	0	19848027	A	G
1	rs2809917	0	52270958	T	C
2	rs2581229	0	192852719	A	G
1	rs12064774	0	215961460	T	C
2	rs6710331	0	190729526	G	A
1	rs11184888	0	106733077	A	G
2	rs6724644	0	7309354	T	C
2	rs7589220	0	33991807	A	G
1	rs796724	0	42117955	C	T
1	rs11118750	0	219790147	T	C
1	rs580700	0	189676598	G	A
1	rs3753702	0	4699060	T	C
1	rs714349	0	227061842	C	T
2	rs12617351	0	22700964	G	C
1	rs17386954	0	98626872	C	T
2	rs3738879	0	116265290	C	T
1	rs10921498	0	192338896	A	C
2	rs13401442	0	144177951	T	C
1	rs612256	0	86242408	T	C
2	rs11690896	0	118507870	G	A
2	rs7588541	0	177173241	C	T
2	rs17380190	0	6485455	A	G
1	rs16843885	0	170360753	A	G
1	rs2018027	0	144307177	A	G
2	rs13012494	0	134874598	C	T
1	rs11576514	0	20303886	T	C
2	rs1882648	0	10948478	T	G
2	rs4667082	0	181708222	A	C
1	rs2057969	0	44314173	C	T
1	rs12060554	0	30571137	A	G
1	rs12064433	0	205401242	G	A
1	rs6427106	0	165980140	G	A
1	rs10916802	0	20650855	T	C
1	rs6425813	0	33504779	G	T
2	rs2139502	0	76640353	T	C
1	rs7535090	0	116360676	A	G
1	rs11165798	0	97411138	A	G
1	rs2025516	0	158737380	C	T
2	rs7563920	0	76849588	A	T
1	rs2104856	0	79576483	G	A
2	rs10865433	0	78461609	G	A
2	rs6726487	0	50547858	G	T
1	rs4846604	0	218067189	T	C
1	rs954878	0	54350989	A	G
2	rs4618056	0	88221128	C	T
1	rs28544207	0	16281504	A	G
2	rs4245766	0	31095698	T	C
2	rs2883859	0	8469281	G	T
1	rs6693447	0	2320050	G	T
2	rs2195195	0	235603429	C	T
1	rs7411698	0	36979720	A	T
1	rs9050	0	150345938	A	C
1	rs7550560	0	212792184	A	G
1	rs4839391	0	110795513	A	G
1	rs1361332	0	214993714	A	G
1	rs2185324	0	17912591	T	C
1	rs11240009	0	145308966	G	A
2	rs4574071	0	19162208	C	T
1	rs11205843	0	51656971	C	T
2	rs2355055	0	8146047	A	G
1	rs679200	0	54505528	A	G
1	rs4971176	0	156255482	C	T
2	rs16864790	0	6208420	A	G
2	rs16825484	0	229494934	A	G
2	rs10182315	0	7735087	T	C
1	rs985036	0	119302296	A	G
2	rs823546	0	2443590	C	T
2	rs9789723	0	29689835	C	T
2	rs6741246	0	235703428	G	A
1	rs6691042	0	75354266	A	G
1	rs12027081	0	163381145	T	A
1	rs6577390	0	99888148	C	A
1	rs994454	0	194476272	G	A
1	rs17020144	0	108172410	A	G
1	rs855949	0	64170884	C	T
2	rs7588173	0	41414652	G	C
2	rs17012352	0	125717968	T	G
1	rs11588149	0	4625356	T	C
2	rs11685341	0	100003189	T	C
1	rs12410158	0	163129202	T	C
2	rs13002186	0	199897725	C	T
2	rs6741014	0	10261916	C	T
1	rs17027022	0	5557308	G	A
1	rs6704171	0	48498018	T	A
1	rs3768320	0	39804826	T	C
2	rs7589996	0	224289687	C	T
2	rs3895955	0	108053441	T	C
1	rs12063030	0	97773977	A	C
1	rs11584700	0	202843606	G	A
1	rs1885020	0	175717832	T	C
2	rs34586537	0	70016820	T	G
1	rs1890461	0	218649729	A	C
1	rs4274061	0	114356860	A	C
1	rs3935909	0	81659880	C	T
2	rs10203802	0	78511788	A	G
1	rs1565714	0	29446950	A	G
2	rs12053361	0	212063745	C	T
2	rs10201238	0	150377028	G	A
2	rs719691	0	29139697	T	C
1	rs17129194	0	86694265	C	T
2	rs984521	0	133209220	A	G
2	rs10207150	0	125871050	C	T
2	rs13019524	0	212959748	C	T
2	rs1554613	0	48697606	C	G
1	rs16824907	0	2113395	A	G
2	rs2081398	0	66925586	T	C
2	rs557222	0	166629155	G	A
2	rs6742314	0	210341567	A	G
2	rs765900	0	234471572	A	G
2	rs6707666	0	39313074	G	C
1	rs1572482	0	87704844	T	C
1	rs925131	0	205570344	A	G
1	rs471652	0	232872629	T	C
2	rs6741562	0	218937374	G	A
1	rs12751162	0	33786721	A	C
2	rs6761264	0	88497700	G	A
2	rs1543932	0	157273438	G	A
1	rs1163495	0	106043756	A	G
1	rs12124078	0	15742486	G	A
2	rs11674656	0	207869974	C	T
1	rs6665429	0	97626207	T	C
2	rs11889032	0	71089245	A	G
2	rs1530017	0	224633304	A	C
2	rs12373778	0	47106989	G	A
2	rs16825003	0	212012277	G	A
1	rs17163135	0	28521480	T	C
1	rs17019573	0	210924926	A	G
2	rs12185556	0	227267658	G	A
2	rs6750860	0	1841442	G	T
2	rs2165223	0	127040004	G	A
2	rs2565634	0	37934664	G	A
1	rs12059983	0	118311890	A	G
2	rs7561367	0	29337605	A	G
2	rs6431733	0	15789717	G	A
2	rs13016388	0	125712814	G	A
2	rs4672510	0	62490756	C	T
2	rs2193913	0	125939669	A	G
2	rs2714245	0	14797268	G	A
2	rs13026145	0	18914345	A	G
2	rs6432285	0	12417166	C	T
1	rs9660067	0	59421704	G	A
2	rs13418067	0	116440308	T	G
1	rs16824073	0	162280895	G	A
2	rs1435022	0	153551374	T	G
1	rs4661209	0	154885392	T	G
1	rs3903158	0	3645396	G	C
2	rs13416657	0	168246435	G	A
1	rs10914850	0	34268681	C	T
1	rs1917247	0	34578212	A	C
2	rs10495716	0	21772843	A	C
2	rs7595677	0	158505351	T	C
1	rs12239611	0	144232707	A	G
1	rs7535544	0	79251077	A	G
2	rs10928836	0	129295999	G	A
2	rs2070959	0	234266930	G	A
1	rs17034558	0	10151115	A	G
1	rs1361461	0	102697909	T	C
2	rs6721842	0	1562958	A	G
1	rs6604742	0	247053973	A	G
1	rs12034436	0	181381420	G	A
2	rs2289084	0	20593078	C	T
2	rs6721455	0	95301689	G	A
1	rs7530268	0	227984474	A	G
2	rs788159	0	172652896	T	G
1	rs4925648	0	245647191	T	C
1	rs1837503	0	112511838	G	A
1	rs6669642	0	227409705	A	G
1	rs2789717	0	214952899	A	G
2	rs12053008	0	13869784	G	T
1	rs7527268	0	7096482	C	T
1	rs12566370	0	65357158	G	A
2	rs13401678	0	172072596	T	A
2	rs9917142	0	59733280	C	T
2	rs17021941	0	98750731	A	G
2	rs12467883	0	76643133	C	T
1	rs7544267	0	204833118	A	G
2	rs3771281	0	47545785	C	T
2	rs2192663	0	58487057	C	T
1	rs6685228	0	154752633	G	A
2	rs7573201	0	173349002	G	A
1	rs12120240	0	38291107	G	A
1	rs12732279	0	89597908	C	T
1	rs17130895	0	69474553	C	G
1	rs11206476	0	55178438	T	G
2	rs4952192	0	30976102	T	C
2	rs348974	0	222629900	C	T
2	rs3815884	0	16055023	T	C
1	rs10913208	0	174821024	T	C
2	rs2270348	0	67654532	G	T
1	rs3738032	0	152840043	T	C
1	rs1081454	0	5656600	G	T
1	rs12070528	0	209388573	G	T
2	rs16987411	0	20212507	G	A
1	rs2796528	0	56900427	A	G
2	rs7592519	0	134303528	C	G
1	rs6689530	0	24079572	T	C
2	rs10490333	0	39878147	G	A
1	rs4912084	0	19594135	A	G
1	rs12760885	0	110894119	T	C
1	rs17116988	0	58374785	A	G
1	rs10802440	0	244941498	T	C
2	rs6435586	0	211362876	G	A
1	rs17021961	0	118884049	T	C
2	rs1358452	0	73553172	T	C
2	rs13419091	0	30004328	A	T
2	rs6546128	0	65227631	G	A
2	rs6729450	0	222190096	G	A
1	rs2076322	0	169558641	G	A
2	rs13413224	0	66299541	C	T
2	rs7596196	0	192169542	C	A
1	rs6693933	0	31081505	C	T
2	rs6740964	0	65849780	T	A
1	rs2268793	0	115633306	T	C
1	rs16832366	0	188716003	A	C
1	rs7545659	0	163332617	A	G
1	rs1148476	0	12109384	T	C
2	rs6728768	0	30463766	C	A
2	rs17012133	0	32799280	G	A
2	rs12993850	0	118846592	A	C
1	rs11578152	0	102349609	G	A
1	rs2482857	0	62152239	G	A
2	rs17031316	0	43784237	C	A
2	rs6743665	0	118481884	G	A
1	rs643009	0	227977360	G	A
1	rs12129768	0	84401243	C	T
1	rs2273569	0	34108530	G	A
1	rs2820426	0	217727158	G	A
2	rs10168477	0	6247900	G	T
2	rs11890008	0	99540657	A	G
1	rs970973	0	7124777	T	C
2	rs11696046	0	55036770	G	T
2	rs6742876	0	6855195	C	T
2	rs997400	0	232041091	C	T
1	rs4839139	0	111857939	T	C
2	rs714479	0	75701212	C	A
2	rs12611590	0	142907212	T	C
2	rs7558289	0	166950863	A	C
1	rs1128977	0	163655753	A	G
1	rs1252130	0	235199343	C	A
2	rs10496581	0	122816017	A	G
2	rs896082	0	200178475	T	C
2	rs1260345	0	27556999	G	A
1	rs2375475	0	64984431	C	T
2	rs7605171	0	66787084	G	A
2	rs10175410	0	15804291	T	C
1	rs2236536	0	180325284	A	G
1	rs7523519	0	199914277	T	G
1	rs12135739	0	245327004	C	T
1	rs1281576	0	82684389	G	A
1	rs12040780	0	207946469	G	T
2	rs10172336	0	119059433	G	T
1	rs1041602	0	56785786	T	C
2	rs13024975	0	28563753	T	G
1	rs3007419	0	6450889	C	T
2	rs17049884	0	59111050	G	A
1	rs11206932	0	57134595	A	T
1	rs10802826	0	238243256	A	G
2	rs17019452	0	4603337	T	C
2	rs1012581	0	150346590	C	G
1	rs2110035	0	185999637	G	A
2	rs6759422	0	177576661	A	G
2	rs7575779	0	35476103	T	A
2	rs13408209	0	133947704	A	C
2	rs17024623	0	84263753	A	G
1	rs6704438	0	19016069	G	A
2	rs16828096	0	148464372	A	G
1	rs3766759	0	53439553	T	G
2	rs10197165	0	158513089	A	C
2	rs4672524	0	62540280	C	T
2	rs11890365	0	49496726	A	G
1	rs6657251	0	101190564	T	C
1	rs28541953	0	246609449	A	G
1	rs6677274	0	59838320	A	G
2	rs17049604	0	58708914	A	C
2	rs1532005	0	77877240	A	T
2	rs7574198	0	124807505	C	A
1	rs4475691	0	836671	T	C
2	rs11693210	0	158716749	T	C
2	rs4589800	0	56053903	T	G
2	rs2194464	0	31182155	T	C
1	rs1933525	0	244163861	A	C
2	rs6741986	0	219857119	T	C
1	rs481771	0	6589435	T	C
2	rs10191808	0	50122059	G	T
2	rs10929056	0	235378752	A	C
2	rs1862070	0	45454123	G	T
2	rs16828577	0	151246718	A	G
1	rs7532949	0	209051188	A	G
1	rs10779283	0	215093481	C	T
2	rs3109320	0	130112610	A	G
2	rs2216043	0	40814344	C	T
1	rs4542192	0	66045129	C	G
1	rs11118031	0	216334760	C	A
2	rs10221945	0	200584092	C	T
2	rs2113477	0	154815553	G	A
2	rs7576871	0	236493505	A	C
2	rs818165	0	10530735	G	A
1	rs277447	0	16681281	C	A
1	rs3761902	0	108309888	G	A
2	rs1179686	0	217459063	C	T
1	rs11581105	0	201094174	G	A
2	rs12997706	0	184128174	G	A
1	rs10797791	0	170388482	A	G
1	rs1686334	0	79101382	C	T
1	rs11117662	0	214930646	C	T
2	rs16828005	0	231929695	G	C
1	rs17131315	0	70717108	C	T
1	rs6693644	0	66763412	A	G
1	rs2152807	0	162379444	T	C
2	rs4247680	0	41625460	G	C
1	rs7539340	0	232088162	A	G
1	rs12409333	0	65190427	G	A
2	rs4674187	0	218108860	G	C
2	rs4852838	0	72107780	C	T
2	rs2968821	0	55161369	C	T
1	rs16836693	0	236540642	C	A
1	rs2229579	0	24073749	A	G
1	rs16830361	0	25284527	C	T
2	rs715197	0	104879357	T	C
1	rs10159030	0	93146408	A	G
2	rs2396595	0	229489214	T	C
1	rs12028467	0	204126421	C	G
2	rs11683066	0	56425427	G	A
1	rs332818	0	61451871	A	G
2	rs6754446	0	36467392	G	A
2	rs6730515	0	345290	T	C
2	rs6431565	0	238501422	T	G
2	rs1404257	0	5420651	T	C
2	rs17036060	0	47091758	A	G
1	rs12025413	0	76790013	A	G
2	rs10498258	0	232145603	A	G
1	rs13376489	0	157052271	A	C
2	rs13012046	0	29921620	G	T
1	rs17390447	0	99156590	A	T
2	rs4668755	0	12388363	A	G
1	rs6677732	0	212556851	A	G
1	rs4970409	0	1043315	A	G
1	rs385479	0	8186080	T	C
1	rs2174076	0	236904489	A	G
2	rs6758468	0	172877826	G	T
1	rs7550150	0	102711014	C	T
2	rs13005956	0	206373925	T	C
1	rs5691	0	71247651	C	T
1	rs1288404	0	53330072	T	C
2	rs342075	0	20570223	C	T
1	rs1569783	0	54019859	C	G
2	rs1350693	0	57734684	T	G
2	rs6732292	0	101419871	A	G
1	rs17382631	0	43128798	A	C
2	rs7587790	0	26567227	A	G
1	rs1079221	0	14639256	G	A
1	rs11588607	0	238778543	T	C
1	rs10915084	0	30583438	T	C
2	rs723713	0	51371279	T	G
2	rs2593775	0	176617951	T	C
2	rs12711973	0	3803214	G	C
1	rs17113507	0	95649712	C	T
2	rs6728776	0	174641589	T	C
2	rs4667590	0	169678599	G	C
1	rs10754299	0	90446590	A	G
1	rs3117757	0	175976853	T	G
2	rs16827863	0	231785914	C	T
2	rs441869	0	39031997	G	C
2	rs263315	0	157747471	G	A
2	rs84181	0	71724547	A	G
1	rs267875	0	180659242	A	C
2	rs4356698	0	30441489	C	A
1	rs12726220	0	152438174	G	A
1	rs17108829	0	82908723	A	G
1	rs17163767	0	221516411	T	C
2	rs16842044	0	196288141	G	A
2	rs1219910	0	122466349	G	A
2	rs10164457	0	142605607	A	G
2	rs16845741	0	133500716	G	A
2	rs10490452	0	33139810	C	G
2	rs4663414	0	235016927	T	G
2	rs7599064	0	76568629	C	T
2	rs1465389	0	2142083	T	C
1	rs1361655	0	236571171	T	C
2	rs4662472	0	142793099	A	G
2	rs6758681	0	158599036	C	G
2	rs4853800	0	2512210	C	T
1	rs1248483	0	79093035	C	T
2	rs16827098	0	150054010	A	C
2	rs721528	0	230263444	A	G
2	rs6734849	0	143459482	T	G
2	rs7568889	0	158101266	C	T
2	rs13035639	0	68720133	G	A
2	rs10496635	0	124652627	A	G
1	rs710824	0	227143381	A	G
1	rs3813810	0	3988199	A	C
1	rs7518048	0	196825115	C	T
2	rs1528213	0	228905418	T	C
2	rs17044829	0	23204716	C	T
1	rs10924745	0	244722926	G	A
1	rs10922478	0	88916641	A	G
1	rs319656	0	82900351	G	A
2	rs9808117	0	196819100	T	C
1	rs16859171	0	231758115	G	T
2	rs1400803	0	223833092	C	T
2	rs13398147	0	222468523	T	C
2	rs7557752	0	212168209	T	G
1	rs12065301	0	5428781	G	A
2	rs859750	0	89753412	C	T
2	rs13034777	0	208839739	T	G
2	rs1028246	0	114317712	T	C
2	rs1540495	0	128902131	G	C
2	rs4832572	0	18403673	G	A
2	rs3817351	0	180018287	C	G
2	rs1004215	0	231469778	T	C
2	rs841082	0	129001357	T	C
2	rs2334313	0	150977267	G	A
2	rs747387	0	13999702	T	G
2	rs4538238	0	240519643	C	T
1	rs7514018	0	112310623	T	C
1	rs12402905	0	207165783	G	C
1	rs10918127	0	163378232	C	T
1	rs855868	0	157308830	T	G
1	rs10753650	0	163102946	G	A
2	rs4972722	0	175357563	T	A
2	rs1900287	0	113514036	G	A
1	rs7556462	0	61594407	C	T
1	rs12403940	0	193682727	G	A
2	rs6711668	0	149780107	C	A
2	rs1211158	0	61831902	A	G
2	rs4674977	0	225806117	A	G
1	rs12065683	0	72274364	G	A
1	rs199913	0	179868625	A	G
1	rs10925678	0	236759520	G	A
1	rs10911736	0	183689227	A	G
2	rs2578007	0	183231273	T	C
1	rs4970383	0	828418	A	C
2	rs16983938	0	17855135	G	C
1	rs7521578	0	157002825	A	G
2	rs16828148	0	187219317	A	G
2	rs769269	0	230083274	G	A
1	rs7543389	0	59453124	G	A
2	rs16835444	0	194527009	A	G
2	rs11901756	0	53691582	C	T
1	rs4846854	0	228502614	A	G
1	rs11209133	0	67879093	C	T
1	rs6426096	0	224293240	T	C
2	rs1302	0	100995430	T	G
1	rs2994552	0	56559634	C	A
1	rs10924209	0	243711865	G	T
1	rs6660612	0	23015925	G	A
1	rs16825207	0	38807913	T	C
1	rs7523059	0	203817521	G	A
2	rs657209	0	74909726	C	T
2	rs1446981	0	173551708	T	G
1	rs1776046	0	218177183	G	A
2	rs6743951	0	202066640	C	T
1	rs11809674	0	221730587	T	C
2	rs12472293	0	136364547	C	T
1	rs12740513	0	112278946	G	A
2	rs4852066	0	239555633	G	A
1	rs537951	0	27246805	G	A
1	rs6665439	0	190257374	T	C
1	rs1170924	0	188860287	A	G
1	rs319999	0	48896294	A	G
2	rs4632318	0	9351096	G	C
2	rs10209125	0	201968202	G	A
1	rs2493144	0	228882104	G	T
2	rs6749625	0	111674365	A	G
1	rs6657605	0	217932922	A	C
1	rs760832	0	207847371	C	T
1	rs6576855	0	83803097	T	C
1	rs7521490	0	158199760	A	G
2	rs2714211	0	141730165	A	G
2	rs10930176	0	151173704	T	C
1	rs454776	0	60567295	T	C
1	rs472289	0	183074013	G	A
1	rs9662165	0	244080852	A	C
1	rs16826845	0	22449643	G	A
2	rs249092	0	34372698	G	A
2	rs7604713	0	141898052	G	T
1	rs3131820	0	92452959	A	G
1	rs798003	0	117079379	T	C
2	rs9677502	0	86334449	C	A
1	rs2089891	0	202646075	C	T
1	rs978992	0	176018433	T	A
1	rs10889567	0	65829638	T	C
2	rs13399970	0	17799130	T	G
2	rs12465185	0	59941426	G	A
1	rs2392028	0	99620365	T	G
1	rs12135298	0	3957348	A	G
1	rs7528871	0	5158955	A	C
2	rs7567323	0	104704106	C	A
2	rs4312478	0	223324854	C	T
1	rs4654845	0	20474822	C	T
2	rs7584694	0	168795336	C	T
2	rs12105833	0	177276473	G	A
2	rs1111961	0	134597300	G	A
1	rs16853610	0	177305678	T	C
1	rs12723509	0	91323484	G	A
2	rs1227009	0	229839896	A	G
2	rs186640	0	137040047	T	G
2	rs10200378	0	239959578	A	G
1	rs16858695	0	160460362	T	C
2	rs3770219	0	219328010	C	T
2	rs796643	0	124760989	T	C
2	rs6728958	0	126081692	T	C
2	rs1196172	0	182644067	T	C
2	rs10203337	0	28347504	C	T
2	rs17006438	0	70915561	C	T
2	rs16853324	0	215644444	T	C
1	rs1149791	0	50736628	G	C
1	rs12022368	0	179200670	T	C
2	rs16829419	0	134261400	G	A
1	rs12038631	0	58206591	T	C
1	rs17110982	0	54960837	A	G
2	rs4894073	0	177046908	T	C
2	rs4672311	0	59819914	T	C
2	rs16866907	0	9166267	G	C
1	rs2891817	0	235268211	G	A
2	rs17024477	0	100506645	T	C
2	rs34228766	0	96846938	A	G
1	rs11805471	0	170438473	G	A
2	rs4561696	0	77535310	C	T
2	rs6714450	0	54106329	G	A
1	rs10918138	0	163452999	G	C
2	rs7593666	0	86404352	G	T
2	rs4665319	0	26278087	A	C
2	rs17040646	0	2948752	T	A
1	rs14137	0	213860457	A	G
1	rs12085460	0	190612594	G	A
1	rs10754398	0	116280697	A	G
2	rs4971800	0	52362543	A	C
2	rs17021274	0	37858373	A	G
1	rs1977743	0	120607556	C	T
1	rs10158340	0	18265592	T	C
2	rs13389926	0	52364890	C	T
1	rs905589	0	159969822	T	C
1	rs16850259	0	14650491	G	T
2	rs11888581	0	5813988	C	T
1	rs12083064	0	171970542	G	A
2	rs13391170	0	236402662	C	G
2	rs7572154	0	17570459	G	A
1	rs1869043	0	194263167	C	A
2	rs6743145	0	205159319	T	G
1	rs4659469	0	234997824	G	C
2	rs2432661	0	38206143	C	T
1	rs4434893	0	202195035	G	A
1	rs10922707	0	89965104	A	G
2	rs12471278	0	196804136	G	A
2	rs34048824	0	25389047	C	T
1	rs12742885	0	236581043	G	A
1	rs3844068	0	232958766	A	G
1	rs12047338	0	217557295	C	T
2	rs1065643	0	42874697	C	T
2	rs6542746	0	107972268	C	T
1	rs4949458	0	31914919	G	T
1	rs13375143	0	174925668	A	G
2	rs4468852	0	178461653	A	C
1	rs17105472	0	49300990	A	C
1	rs12030256	0	207270489	C	T
2	rs13021800	0	12690164	T	C
1	rs12058244	0	11378614	A	G
1	rs3748743	0	116406946	T	C
2	rs3770267	0	45543819	T	C
1	rs1167261	0	49648137	G	A
2	rs4671416	0	62292185	A	G
2	rs11883456	0	183667706	G	A
2	rs13029936	0	208173789	T	C
2	rs1730726	0	168167958	G	C
2	rs1452425	0	18265913	G	A
2	rs7583529	0	201696483	A	G
1	rs3904696	0	181027482	T	G
1	rs12097807	0	52828891	G	A
2	rs996159	0	13059624	C	T
1	rs17098324	0	76437561	A	G
2	rs17327304	0	230737653	A	G
1	rs17023384	0	212888038	C	A
1	rs6699818	0	159940132	T	C
1	rs3856090	0	179815411	A	G
2	rs11674707	0	42235111	C	T
2	rs4530379	0	115499039	G	A
2	rs13412931	0	29642438	T	A
1	rs3010107	0	27171211	T	C
1	rs17031150	0	7563206	T	G
2	rs6724584	0	16460643	T	C
2	rs2241686	0	1905624	A	G
1	rs9426275	0	29684992	T	C
1	rs9659310	0	244081296	C	T
1	rs11185179	0	108138395	T	C
2	rs3214010	0	196762019	A	C
1	rs10923679	0	119130070	G	C
2	rs6730610	0	45553105	G	C
2	rs7602938	0	162283285	C	T
1	rs6704530	0	227863663	C	A
1	rs1281018	0	10930689	A	G
2	rs1427395	0	153442168	A	T
1	rs35308549	0	27202255	T	C
1	rs472310	0	39372201	C	T
1	rs17012294	0	206521710	A	G
2	rs4670097	0	34788007	T	C
1	rs10799275	0	4888166	C	T
1	rs11807852	0	54869222	T	G
1	rs12095916	0	54361224	A	G
1	rs4233229	0	226105022	T	C
2	rs299541	0	123543032	G	A
1	rs2365259	0	61807587	A	C
1	rs1980789	0	2445723	C	A
2	rs357975	0	3772571	C	T
1	rs12047798	0	223074992	A	G
2	rs12477512	0	60965738	A	G
1	rs9287233	0	238628350	C	A
2	rs10206992	0	183438772	G	T
1	rs7545638	0	77676404	C	T
1	rs16834700	0	190967998	C	T
2	rs9646782	0	170951124	G	A
1	rs4606267	0	73885471	G	A
2	rs16843534	0	159559795	A	G
1	rs6683351	0	97417901	T	C
1	rs2479460	0	42598741	T	C
2	rs17011334	0	60298549	C	T
1	rs6687090	0	49352874	C	T
1	rs16855130	0	178261251	C	T
2	rs13404973	0	45850915	A	G
2	rs10495573	0	9629611	G	T
2	rs1010334	0	159223943	A	C
1	rs670146	0	75328726	G	T
2	rs13428911	0	198051057	C	T
2	rs12691651	0	142873486	C	T
1	rs16850216	0	175040927	G	A
1	rs12093316	0	43473051	T	C
2	rs1516914	0	18369420	G	A
1	rs10495466	0	238575190	A	G
2	rs2466383	0	130291594	A	G
1	rs6691909	0	26552555	A	G
2	rs41319450	0	34420806	C	G
2	rs11887615	0	111475095	G	A
1	rs10158529	0	34457938	T	C
1	rs17025684	0	214183888	G	C
2	rs4597540	0	118768675	G	A
1	rs12142061	0	30087941	A	G
2	rs10928913	0	130038431	A	G
1	rs2031470	0	177209635	T	C
2	rs11675753	0	206163647	G	A
1	rs2249190	0	236004935	C	T
2	rs17679248	0	104701479	T	C
1	rs3117764	0	175993912	A	G
2	rs6726624	0	28761464	T	C
1	rs2843127	0	2305577	A	G
1	rs7551405	0	14218906	T	G
1	rs651028	0	235424832	T	C
1	rs7520550	0	98408763	T	C
2	rs2551978	0	208224008	A	G
2	rs16848398	0	132471887	A	G
2	rs11677171	0	134773323	C	T
1	rs515331	0	10832180	C	T
1	rs3123739	0	219622913	T	G
1	rs868889	0	54734394	T	C
1	rs6593689	0	96166277	G	A
1	rs9428417	0	237123660	G	A
2	rs1881876	0	66195519	G	T
1	rs16825062	0	38693476	A	G
2	rs2376454	0	140141111	T	C
2	rs4953579	0	48539814	A	G
2	rs283890	0	79201253	G	T
2	rs6718118	0	200400097	A	C
2	rs12988883	0	23203796	A	G
1	rs11240099	0	144973250	C	T
2	rs4853940	0	2426972	G	T
2	rs1901441	0	134156956	A	G
1	rs6664473	0	63753331	A	G
2	rs7602715	0	152130183	G	A
1	rs4845039	0	208763800	T	C
2	rs13010772	0	115188560	A	T
2	rs17028172	0	102975328	A	G
1	rs6425040	0	170955258	A	G
2	rs7561429	0	75648719	G	A
1	rs12143452	0	76642584	G	A
1	rs507641	0	34021605	G	T
1	rs10494011	0	104691609	T	C
2	rs6727241	0	48110536	C	T
1	rs6668541	0	209911664	A	T
1	rs6541290	0	230100101	T	C
2	rs3731895	0	219902161	T	C
2	rs16842371	0	209647563	C	T
1	rs7514217	0	13795386	A	G
2	rs1025447	0	43876474	C	T
2	rs11898158	0	113540043	G	A
2	rs10168923	0	125351271	A	G
1	rs6424586	0	74591665	T	G
1	rs7516308	0	233860444	C	T
2	rs16824949	0	145884678	T	G
2	rs2043015	0	83475672	T	C
1	rs11119208	0	207278591	A	G
1	rs10889850	0	69979667	T	G
2	rs925274	0	210891742	T	C
2	rs17205728	0	159584833	T	C
2	rs1420371	0	67044577	T	C
2	rs16984745	0	18382410	C	T
1	rs495257	0	97493980	G	A
1	rs1749541	0	94730966	A	G
1	rs4657643	0	165404648	C	T
1	rs607131	0	89428832	C	T
2	rs4662846	0	129285355	T	C
1	rs12759385	0	166760750	A	G
1	rs2025579	0	154671661	A	G
1	rs4951352	0	202521078	G	A
2	rs3882112	0	132474301	G	T
2	rs11891590	0	215485855	C	T
2	rs17715867	0	115096853	C	A
2	rs16846296	0	162674348	G	A
2	rs5742999	0	190372658	A	G
2	rs13387241	0	140708807	A	C
1	rs4545285	0	230802872	A	G
1	rs10920129	0	199376526	T	C
1	rs12119507	0	161635485	T	C
2	rs4972718	0	172784714	A	G
1	rs1430753	0	68465230	A	G
1	rs4658772	0	240454472	G	C
1	rs11122083	0	6516119	A	G
2	rs4369829	0	8761962	C	T
1	rs11576947	0	151025143	C	T
1	rs261804	0	239134094	G	T
2	rs7596707	0	26954785	T	C
1	rs1823696	0	200433799	C	T
1	rs12028802	0	39163801	G	C
2	rs13025142	0	85938656	A	G
1	rs7549229	0	164995963	C	T
2	rs12619807	0	75531042	A	G
2	rs10201710	0	54226435	C	T
2	rs6759186	0	230085067	C	G
1	rs16851358	0	15372919	T	C
2	rs11126601	0	77392100	A	G
2	rs1988984	0	35747800	A	G
2	rs1551117	0	147532753	C	T
1	rs17388983	0	43296136	A	G
1	rs12404542	0	199335319	A	G
2	rs6725658	0	10353634	A	C
2	rs9636384	0	240149480	T	C
1	rs12022566	0	96648028	A	G
2	rs6716264	0	36713252	A	G
2	rs13418997	0	39358158	G	A
2	rs11694746	0	4222809	A	G
1	rs4949953	0	97677368	C	T
2	rs4572551	0	27047517	T	C
2	rs1947031	0	80428363	C	A
1	rs7539900	0	216286507	C	T
2	rs4673291	0	204830263	T	C
2	rs2646176	0	175307920	A	G
2	rs13413374	0	180829343	T	C
1	rs12038894	0	41532794	T	C
2	rs13003074	0	46524924	A	T
2	rs10186121	0	24508204	C	T
2	rs1455006	0	84487964	T	C
2	rs2678908	0	57983831	C	T
2	rs7557017	0	172220423	G	A
2	rs16826767	0	230734072	C	T
1	rs3789696	0	94917388	G	A
2	rs6431561	0	238376255	T	C
1	rs6684965	0	206253528	G	T
1	rs9431457	0	219491644	A	G
1	rs6664231	0	188205299	G	A
2	rs11125132	0	47348303	T	C
2	rs11680957	0	216649372	A	G
2	rs4972505	0	176729647	G	A
2	rs7557984	0	12853737	G	A
2	rs10211262	0	81484729	C	T
1	rs2642973	0	245229281	C	T
1	rs2166884	0	30060794	A	G
1	rs3010928	0	12601328	T	C
2	rs2280516	0	26531314	A	G
1	rs17458029	0	80024356	C	T
1	rs2786514	0	97767302	A	G
2	rs7581863	0	194297608	A	G
2	rs7355668	0	229599174	G	A
2	rs6725423	0	239515381	A	G
1	rs12128618	0	208698798	T	C
2	rs6548281	0	900327	T	C
1	rs11466383	0	216625154	C	A
1	rs2953656	0	225621745	T	C
2	rs12992354	0	25195342	G	A
2	rs2125923	0	57707548	C	T
1	rs16837712	0	148120377	C	T
2	rs1499922	0	147720985	A	G
2	rs17694001	0	18545078	G	A
2	rs2689846	0	167962320	G	A
2	rs10193755	0	133408620	T	A
2	rs2681012	0	23054915	G	A
2	rs473770	0	21257470	G	A
2	rs7422405	0	10768380	G	A
1	rs11163057	0	80811668	A	G
2	rs9808109	0	209157156	A	G
1	rs4504959	0	208868502	T	G
1	rs1736566	0	169328818	G	A
1	rs12569254	0	180308742	A	G
1	rs10495406	0	236447353	A	G
1	rs6576939	0	83991448	C	G
1	rs17033680	0	115668430	A	G
1	rs11121071	0	8017947	A	C
2	rs2042549	0	169238400	A	G
2	rs3771355	0	241702816	C	T
2	rs10432533	0	216442347	C	T
2	rs9973556	0	53078035	T	C
2	rs1729939	0	2969006	G	T
1	rs17562128	0	83695638	A	G
2	rs1110947	0	101485144	T	C
1	rs11209538	0	70001820	C	T
1	rs11240133	0	145753475	G	A
1	rs10910644	0	231197560	C	T
1	rs3737819	0	40541212	T	C
2	rs935919	0	36043172	C	T
2	rs1808119	0	215845609	T	C
2	rs16827267	0	198633212	A	G
2	rs6728751	0	119613318	G	A
1	rs11580622	0	30302033	C	A
1	rs4846453	0	216215300	A	G
1	rs11584318	0	59992605	T	C
2	rs6715771	0	214648979	C	T
1	rs12077488	0	155539294	C	T
2	rs12465869	0	46090545	T	G
2	rs10164425	0	167414415	C	T
1	rs1573897	0	245281677	C	T
2	rs11680093	0	70663574	T	C
2	rs12623921	0	224345323	T	C
1	rs953654	0	63321870	T	C
1	rs530479	0	239246821	C	T
2	rs4675399	0	204585365	G	A
2	rs3771604	0	159123225	G	A
2	rs2364731	0	177856450	G	A
2	rs13007186	0	13914978	T	C
2	rs13405002	0	52726585	G	A
2	rs12720794	0	21115880	T	G
1	rs1160075	0	230331884	A	G
2	rs7559151	0	45903353	T	C
2	rs17802697	0	95031348	A	C
1	rs1126207	0	173031462	T	G
2	rs6734630	0	158093044	G	A
1	rs12119182	0	244420685	A	G
2	rs13384228	0	140249403	A	G
2	rs10496882	0	141962417	T	C
1	rs796786	0	239069843	C	T
2	rs17018588	0	80155191	G	A
2	rs1037625	0	33028249	T	C
2	rs13386745	0	31299119	G	A
2	rs13385223	0	201531705	A	G
2	rs12476976	0	153537417	A	G
1	rs12072273	0	223317125	G	A
1	rs9425308	0	170649888	A	C
1	rs12028120	0	4526250	C	T
1	rs10924348	0	244062423	T	G
2	rs2374390	0	42013092	T	C
1	rs9803705	0	186174816	T	C
1	rs11205711	0	50590140	A	G
2	rs7580475	0	90190	C	T
2	rs11893039	0	73133924	A	G
2	rs4953625	0	48831282	C	T
1	rs17109072	0	53901970	A	T
2	rs1482298	0	155538625	C	T
1	rs12126648	0	208922743	T	C
2	rs7604934	0	226420049	T	C
2	rs3906767	0	12222673	C	T
1	rs745392	0	114450070	G	A
1	rs6588050	0	63810695	T	G
2	rs6746244	0	235718625	G	A
2	rs7569670	0	134317156	C	T
2	rs2121304	0	53116620	G	A
1	rs7538391	0	86208438	C	T
2	rs3769154	0	173806447	C	A
2	rs17584418	0	75498435	G	T
2	rs10179820	0	227679158	T	C
2	rs12618968	0	173425083	A	C
2	rs4368319	0	220677776	T	G
2	rs10173113	0	16116716	A	G
2	rs1562577	0	112095632	C	T
1	rs2640911	0	100103853	G	A
1	rs17126309	0	64545374	A	G
1	rs6700072	0	92569336	C	T
2	rs12617672	0	186007966	C	G
2	rs13432972	0	215956705	C	A
1	rs4073693	0	169488648	G	T
1	rs1937433	0	66216771	G	C
2	rs1036014	0	209129993	C	G
2	rs1344760	0	237440233	C	T
2	rs848524	0	36599775	A	G
1	rs10157964	0	105954183	C	T
1	rs4360496	0	222931281	T	C
2	rs11890040	0	40427773	G	A
2	rs16854280	0	168419545	A	G
1	rs12733869	0	76761728	A	G
1	rs675327	0	67930184	A	C
2	rs4854506	0	68829210	T	C
1	rs7532829	0	187300362	G	T
1	rs10863858	0	209050617	C	T
1	rs655201	0	91472794	A	C
2	rs10206185	0	6626173	G	C
2	rs11687143	0	217762585	G	A
2	rs6548293	0	956932	G	T
1	rs912993	0	5295856	G	A
2	rs16983552	0	17428244	T	C
1	rs2794997	0	52242182	C	T
1	rs523361	0	239252679	C	T
2	rs1864571	0	67863822	A	G
1	rs10900430	0	203131907	C	A
1	rs12059612	0	241108451	C	T
2	rs16834481	0	192927582	A	G
1	rs10926146	0	238382015	C	T
1	rs12739853	0	200499739	A	G
2	rs1528003	0	195094256	G	A
2	rs1549738	0	217826967	G	A
2	rs1882165	0	172965376	G	A
2	rs10209214	0	234352322	C	T
2	rs16855901	0	216892960	C	T
1	rs1926880	0	182253520	A	G
2	rs2957566	0	18076903	A	G
1	rs7550282	0	162168982	C	T
1	rs356103	0	55786391	C	T
1	rs12142448	0	169571443	T	C
1	rs6694510	0	213981269	A	T
2	rs17033290	0	106784094	A	G
2	rs4850614	0	195943830	G	T
1	rs12062882	0	85085696	T	C
2	rs13424670	0	108388794	G	A
1	rs785512	0	46307130	A	G
1	rs852792	0	58084179	G	T
1	rs3738290	0	200134956	T	C
2	rs903756	0	240741481	G	A
2	rs6748091	0	165327216	G	A
1	rs10458577	0	67700374	G	A
2	rs10205484	0	85321513	A	G
2	rs13395619	0	25586415	C	T
2	rs987990	0	39639128	C	A
2	rs6732868	0	224796397	T	G
1	rs7538392	0	220289474	G	T
2	rs6757844	0	38686354	G	C
1	rs7541956	0	111710571	A	G
1	rs505600	0	188547582	T	C
2	rs7601797	0	7209289	A	G
1	rs12131806	0	61898558	T	C
2	rs4674101	0	217195867	A	G
1	rs2783349	0	61155267	A	C
2	rs4954799	0	138602350	G	T
1	rs12739187	0	208877348	C	T
1	rs17131060	0	70102187	G	A
2	rs6723034	0	189023585	C	T
1	rs2790329	0	238009233	A	G
1	rs11207668	0	61030966	T	C
2	rs7597477	0	104192763	G	A
2	rs2595148	0	114264715	T	C
1	rs1323032	0	86552670	G	A
1	rs10923987	0	116527936	T	C
2	rs1424946	0	148264335	C	T
2	rs7583285	0	231082705	C	A
2	rs17018300	0	80031835	G	A
2	rs968538	0	193188380	G	A
1	rs1218577	0	153077307	C	T
1	rs2674005	0	233115611	T	C
2	rs17024951	0	40127174	G	T
1	rs7543789	0	61847564	G	A
1	rs12119726	0	156823463	G	A
1	rs7530220	0	161368105	C	G
2	rs2048048	0	28212466	A	G
1	rs12141074	0	243954064	A	G
1	rs12409675	0	36821931	C	T
2	rs11690108	0	143438377	A	G
2	rs13428206	0	221790284	A	G
2	rs4364046	0	74109813	A	G
1	rs2746486	0	17337761	G	A
1	rs742366	0	15577717	A	C
2	rs10865212	0	46190478	G	T
1	rs4845390	0	152992998	T	C
2	rs6732359	0	43954876	G	A
1	rs12094094	0	206309981	T	G
1	rs1999875	0	49822077	T	C
2	rs17049334	0	58179952	G	A
2	rs17024812	0	84368429	T	C
2	rs4371315	0	28674653	G	A
2	rs7607908	0	44160954	A	G
1	rs10881505	0	108467454	T	G
2	rs3770697	0	211016143	T	G
2	rs13013362	0	230166863	A	G
2	rs3024857	0	191634050	C	T
2	rs952203	0	66497277	G	A
2	rs1368502	0	78024042	G	A
1	rs2358996	0	114317240	G	A
2	rs6735385	0	9154641	G	T
2	rs12474463	0	189486143	A	G
2	rs13404653	0	2856956	T	G
2	rs13400632	0	226213082	T	C
1	rs6681375	0	240734607	A	G
1	rs2067552	0	161166987	T	C
1	rs6698927	0	26133315	G	A
2	rs12993953	0	171124038	A	G
1	rs1517098	0	188052606	A	G
2	rs2542943	0	172133209	C	T
1	rs6696763	0	115822975	G	A
1	rs7555221	0	37170848	C	T
1	rs4072391	0	152705504	T	C
2	rs4150459	0	127753948	T	C
1	rs11577745	0	169987532	C	G
2	rs10198508	0	235487284	T	C
2	rs1861149	0	59358830	G	A
2	rs1482316	0	155572552	G	A
2	rs4669907	0	13197396	A	C
2	rs17041243	0	51168032	G	T
1	rs17336419	0	203143589	G	T
1	rs285423	0	163768999	A	T
1	rs4623769	0	203759302	A	G
2	rs6704819	0	42291921	G	T
1	rs9726776	0	202440010	G	A
1	rs12071064	0	237444685	T	G
1	rs10753151	0	175710354	C	G
2	rs935480	0	134812772	T	C
2	rs13421114	0	59396358	A	C
2	rs1469772	0	238445056	T	C
2	rs897120	0	70014486	A	G
2	rs3815614	0	71158657	A	G
1	rs2842906	0	2859773	A	G
2	rs2250546	0	145487091	A	G
2	rs6737136	0	202295511	C	T
2	rs17048175	0	114630933	C	T
2	rs1316932	0	240360124	A	G
2	rs4952209	0	32239537	G	C
1	rs4650748	0	186186860	G	A
1	rs10493190	0	56072115	C	A
2	rs4669346	0	5129781	T	C
1	rs12569209	0	175546035	A	G
2	rs4302239	0	22394309	C	A
2	rs2887208	0	183088998	C	T
2	rs6744756	0	3057188	G	A
2	rs10194737	0	206072765	G	T
1	rs528846	0	180858959	T	C
1	rs12097772	0	52026381	T	C
2	rs6733825	0	131888303	T	C
2	rs698840	0	49489185	A	G
1	rs12744704	0	238672913	T	G
1	rs3007324	0	244981563	A	T
2	rs10198952	0	8116990	C	G
1	rs319978	0	48839966	T	C
2	rs13420950	0	222242180	G	A
2	rs2577180	0	153102193	C	T
2	rs12713116	0	50666024	T	C
2	rs6709906	0	65816515	G	A
2	rs10185791	0	100737837	T	A
1	rs3767823	0	118215604	C	A
2	rs17023254	0	99848964	T	C
2	rs2062206	0	67389946	C	A
1	rs622295	0	147903460	G	A
1	rs12751064	0	77778712	T	C
2	rs13394038	0	177888577	A	G
2	rs17729314	0	115231523	A	G
2	rs10206766	0	149902248	T	G
2	rs9287557	0	127095467	C	T
1	rs955081	0	54423972	G	A
1	rs6656291	0	88037790	G	T
1	rs676292	0	243639175	A	G
2	rs4953906	0	134671680	T	C
2	rs41361146	0	129222365	G	C
2	rs13430459	0	154077840	C	T
2	rs2079538	0	70701039	T	C
2	rs12620263	0	104375147	G	A
1	rs1774905	0	57222888	C	T
2	rs13422633	0	31372558	T	G
1	rs16832771	0	189027411	T	C
2	rs7582954	0	115268402	A	G
2	rs16837138	0	205849227	A	G
1	rs7547875	0	15155742	T	C
2	rs41509345	0	133426288	C	T
1	rs12022864	0	244026534	C	T
2	rs9287357	0	144515664	C	G
1	rs4457535	0	176763809	G	A
2	rs263673	0	210811493	T	C
2	rs7589256	0	217484182	C	T
1	rs1339717	0	20095087	A	G
2	rs17356699	0	183237597	A	G
1	rs451821	0	52932412	A	G
2	rs17014033	0	127075284	A	G
1	rs2791149	0	161846579	C	T
1	rs5082	0	159460307	G	A
2	rs17048487	0	115042152	G	A
2	rs3792159	0	198111942	C	T
1	rs1474910	0	49964737	C	T
2	rs3218984	0	102010893	C	T
2	rs6712908	0	44211440	T	C
1	rs928017	0	177784144	G	A
1	rs7539566	0	187864530	A	G
1	rs7537752	0	110275965	C	G
2	rs7557746	0	222876117	A	G
2	rs2177083	0	202669910	A	G
1	rs2667970	0	218499504	T	C
2	rs2420198	0	72205592	G	A
1	rs2819360	0	200243877	T	C
1	rs3820455	0	218358110	C	T
1	rs4916009	0	65144006	T	C
2	rs10932775	0	218904043	A	G
1	rs4393189	0	197865266	A	C
1	rs11586488	0	22221143	C	T
1	rs1313160	0	175875782	G	A
1	rs12040942	0	5271019	C	A
1	rs4150006	0	240117444	G	A
1	rs6675284	0	63590981	T	C
2	rs2239600	0	169767098	T	C
2	rs12992033	0	236270521	A	G
2	rs6727997	0	146062755	A	G
1	rs1766884	0	113543644	T	C
1	rs17116696	0	58245212	A	T
1	rs1739828	0	16200009	C	T
1	rs192890	0	240394385	C	T
2	rs4670007	0	14611131	G	A
2	rs11688501	0	130500166	T	C
1	rs12407767	0	196953748	G	A
2	rs13404421	0	77810986	T	C
1	rs10800048	0	163014032	C	A
2	rs16830723	0	199516162	C	T
1	rs1001923	0	190733156	T	C
1	rs4606356	0	76901206	G	A
1	rs2764833	0	42128781	C	T
2	rs7589105	0	20789144	C	T
2	rs11897846	0	48810016	G	A
2	rs16864121	0	5809965	G	A
2	rs149248	0	80434386	A	C
2	rs17305947	0	220649164	A	C
2	rs4533454	0	35426063	A	G
1	rs12758524	0	19404121	C	T
2	rs1404057	0	48777595	C	T
2	rs7557600	0	48625706	C	T
2	rs12472165	0	12067857	G	C
1	rs12027322	0	42668031	G	T
2	rs730947	0	219411542	C	A
1	rs733785	0	17286356	C	T
1	rs1294292	0	231537031	A	G
1	rs12119666	0	18948485	A	G
1	rs12406610	0	166644784	T	C
1	rs814324	0	110585742	G	A
2	rs12470448	0	18360254	A	G
2	rs4438452	0	168779594	T	C
2	rs11692120	0	31699616	C	T
2	rs13429372	0	214721091	T	G
1	rs6540569	0	208175078	G	A
1	rs17010508	0	219886443	C	T
2	rs17343583	0	103668531	G	A
2	rs2696343	0	182274103	G	A
2	rs12476458	0	181321658	G	A
1	rs41353047	0	219262478	T	C
1	rs4073710	0	9578382	A	G
2	rs11898513	0	39914085	G	A
1	rs10889201	0	61154997	T	C
1	rs519282	0	65259671	G	T
2	rs6720857	0	49273914	A	G
2	rs3751112	0	238159481	G	A
1	rs867207	0	1701274	G	A
1	rs3806428	0	39910832	A	G
2	rs10199969	0	165876315	A	G
2	rs1179724	0	217440627	C	T
1	rs7533274	0	62445813	G	A
2	rs16823369	0	133769607	A	G
2	rs12997281	0	134878101	C	T
1	rs12141347	0	161552213	T	C
1	rs10915430	0	4067145	C	T
2	rs17011668	0	31964229	C	T
2	rs2044538	0	223262519	C	T
2	rs4669869	0	12815911	T	C
2	rs9706	0	206370588	G	A
2	rs12621499	0	142041006	G	A
2	rs4444478	0	29975798	G	A
1	rs10925490	0	235894269	G	A
1	rs3013475	0	161651733	C	T
2	rs2577265	0	11853467	G	A
1	rs41461649	0	85282100	T	C
2	rs7577176	0	150764568	T	C
1	rs423480	0	76757901	G	A
1	rs11808980	0	199363313	A	G
1	rs183858	0	112480083	T	C
2	rs328632	0	9165233	T	C
2	rs268238	0	175759879	A	G
1	rs6665809	0	243528871	T	C
1	rs28430872	0	1539468	A	G
2	rs2600537	0	129087409	A	G
2	rs1921615	0	49551440	A	G
1	rs41371348	0	86022323	C	A
2	rs7573974	0	102583252	G	A
1	rs17140127	0	227310310	T	C
1	rs11585861	0	44938970	C	T
2	rs1430024	0	37967500	C	A
1	rs10919903	0	198575443	A	G
2	rs4665774	0	25258486	G	T
1	rs7517051	0	77586996	A	T
2	rs10460460	0	121066284	A	G
2	rs7601893	0	2857590	A	G
1	rs1578040	0	66473490	C	T
2	rs13389855	0	74946282	G	A
2	rs12472939	0	157996904	C	T
1	rs1407599	0	230094534	T	G
1	rs12072949	0	181933238	A	G
2	rs4854319	0	523949	A	G
1	rs9425991	0	34336673	G	T
2	rs6742306	0	55248287	A	G
2	rs16854740	0	216284766	C	T
1	rs12759113	0	46746168	A	C
2	rs11677229	0	190483790	G	A
2	rs4241223	0	106159954	A	G
2	rs13405030	0	104521295	T	C
1	rs861470	0	173717577	G	A
2	rs961028	0	1417573	C	T
2	rs10171653	0	54981105	A	G
1	rs17410308	0	45850778	A	T
1	rs6704484	0	92658111	A	G
1	rs1569879	0	184814575	T	C
2	rs2577786	0	85996654	T	C
1	rs360490	0	32993869	A	G
2	rs12470016	0	131414256	A	G
1	rs11589046	0	17419177	C	T
1	rs11210568	0	42287039	C	T
2	rs1467291	0	114331240	A	G
1	rs576151	0	234516125	G	A
1	rs7539252	0	198896407	T	C
2	rs6717406	0	187451473	G	T
2	rs17429299	0	98332562	A	C
1	rs1686328	0	79113384	A	C
1	rs7522616	0	23667501	A	G
2	rs1837291	0	148002359	C	T
1	rs1805414	0	224639987	A	G
1	rs1288420	0	53341987	A	G
1	rs6425638	0	170336264	A	G
1	rs12742768	0	47837606	G	A
2	rs1385363	0	146079802	A	G
2	rs17614031	0	229686109	T	C
2	rs6711099	0	98599305	C	T
2	rs1400819	0	180082686	A	C
2	rs164855	0	54873155	G	A
2	rs2309519	0	98936824	C	T
2	rs13424546	0	38576553	A	G
1	rs10493311	0	61919737	A	G
1	rs7538488	0	110330968	T	C
2	rs17614185	0	229728751	G	A
2	rs7600563	0	80568660	G	T
2	rs4449077	0	192622328	A	G
2	rs6744587	0	124042763	T	C
1	rs6667261	0	31765080	C	T
2	rs7570865	0	44158561	A	C
2	rs6719461	0	116930083	A	G
1	rs11800593	0	233789536	A	G
1	rs7542223	0	178686894	G	T
2	rs17027807	0	102699819	A	C
1	rs834997	0	99884544	G	A
1	rs10754916	0	14466614	T	C
2	rs3101551	0	117651494	C	T
1	rs12033212	0	13988915	T	A
2	rs16829242	0	149235768	A	G
2	rs6435644	0	212213909	C	T
1	rs1815519	0	100857130	A	G
1	rs10919337	0	168483626	A	G
1	rs12083828	0	33785980	A	G
2	rs13392988	0	42217943	C	T
2	rs2083297	0	212545732	C	G
1	rs487111	0	236126490	A	C
2	rs13400950	0	129178675	T	C
1	rs11811203	0	239412325	C	T
1	rs1119091	0	165236639	T	C
1	rs1983833	0	52614858	A	G
1	rs7537756	0	844113	G	A
1	rs876454	0	234159469	T	A
2	rs13031577	0	198733215	G	A
2	rs805341	0	54045661	G	A
1	rs594152	0	57540583	A	C
2	rs16823728	0	228191735	C	T
2	rs6750002	0	4545719	G	A
1	rs6664108	0	201326351	T	C
1	rs6698778	0	112358420	C	T
1	rs10923386	0	118025733	A	G
2	rs699551	0	4689275	T	C
2	rs13035748	0	204917680	G	A
1	rs6682923	0	24487486	G	C
1	rs7552203	0	191304365	T	C
1	rs4653743	0	224720101	G	T
1	rs698140	0	39727188	G	A
2	rs12623730	0	3313010	T	C
1	rs6426147	0	222930964	T	C
1	rs16827075	0	144301155	G	A
1	rs7418187	0	56706132	C	T
1	rs6673592	0	101860905	A	G
2	rs13425469	0	69054529	G	C
1	rs1317353	0	22579166	A	G
1	rs4949448	0	31834653	T	G
1	rs1202824	0	58121593	T	C
2	rs6437330	0	240527047	A	G
1	rs2576253	0	215158470	A	G
1	rs12127313	0	111655643	A	G
1	rs17034420	0	9860752	G	A
2	rs1901977	0	184252477	T	C
2	rs12611602	0	40430629	G	C
1	rs10753229	0	179186849	T	G
1	rs16859591	0	231994344	G	A
1	rs12119248	0	231637702	T	C
2	rs9288037	0	180078538	C	T
1	rs4660293	0	39800767	G	A
2	rs2257140	0	30734714	A	G
2	rs7587908	0	77272569	C	A
2	rs17050269	0	59663788	T	C
1	rs9699826	0	47282100	G	A
2	rs2099503	0	20600515	A	G
2	rs11675322	0	12653178	A	G
1	rs16852012	0	176095510	G	A
1	rs41385847	0	173735655	C	T
2	rs11555797	0	216988013	A	G
2	rs10496179	0	70468688	T	C
2	rs6735730	0	168260094	G	A
2	rs16825495	0	133950872	C	T
1	rs1342389	0	117710295	C	T
1	rs17115910	0	57745910	G	A
2	rs17434585	0	150924990	A	G
1	rs4073279	0	243449729	C	T
1	rs4446945	0	192979827	G	A
1	rs12038477	0	240060806	C	A
2	rs9808242	0	85140799	C	T
1	rs7537656	0	115933573	C	T
1	rs9426592	0	227267608	A	G
1	rs2282714	0	21460436	A	G
1	rs16851168	0	15234943	A	C
2	rs10178273	0	69648487	T	C
2	rs12151705	0	59592168	G	T
2	rs4663132	0	234970071	C	T
1	rs10918532	0	164811899	T	C
2	rs11683699	0	5125765	A	G
2	rs995146	0	48956648	C	A
1	rs12729349	0	65342616	A	G
1	rs352306	0	174529863	A	G
2	rs13028240	0	60494833	A	G
2	rs4488652	0	228958405	C	T
1	rs4593814	0	235651548	A	C
1	rs7517677	0	74652777	G	T
1	rs6683970	0	20478907	A	G
1	rs7531491	0	194721988	C	G
2	rs4425101	0	70200031	T	C
2	rs4662555	0	142360297	C	T
1	rs2132176	0	4264424	A	G
1	rs2275229	0	34993317	A	G
2	rs10197366	0	111713256	A	G
2	rs11892199	0	72860460	T	C
2	rs4972946	0	230857352	G	A
2	rs4349373	0	81325193	C	T
2	rs6731262	0	83362573	T	C
1	rs12023966	0	5485398	C	G
2	rs935863	0	175345047	G	A
2	rs963399	0	102083023	G	T
2	rs6716717	0	143423138	A	G
1	rs1416312	0	66454675	T	C
2	rs6720040	0	119736001	A	C
2	rs2129110	0	179299300	C	A
2	rs6547242	0	79562835	G	A
1	rs1493980	0	82841820	T	G
1	rs2275404	0	158265064	A	G
1	rs1411470	0	104448194	A	C
1	rs767975	0	45130072	G	A
1	rs6704443	0	231160578	T	C
2	rs238630	0	8326564	A	G
2	rs17015243	0	34509105	G	A
1	rs10800803	0	200214395	A	G
2	rs877122	0	159483039	A	G
2	rs7557587	0	142572199	G	A
2	rs6714363	0	86032479	A	T
2	rs11692586	0	134633475	G	A
1	rs9429230	0	14663518	A	C
1	rs7543653	0	113478009	G	A
1	rs1891978	0	233875793	A	G
2	rs1996808	0	209608033	G	A
1	rs12403265	0	2155481	T	C
2	rs6730231	0	51863392	G	T
2	rs7568175	0	171774314	T	G
2	rs2048255	0	69790139	T	C
2	rs1879134	0	35907983	T	C
1	rs17119164	0	59488802	C	A
2	rs2244364	0	65563832	C	T
2	rs6720644	0	171801842	T	G
2	rs13027012	0	99588126	T	A
1	rs4648451	0	2984577	A	C
2	rs6746569	0	41929033	G	A
2	rs12612947	0	174996255	T	A
1	rs12080803	0	71013209	T	G
2	rs7576953	0	69765420	G	A
1	rs5939	0	28349107	C	T
1	rs2903995	0	23144091	A	T
1	rs10924712	0	244605345	C	T
2	rs529365	0	14138109	C	A
2	rs4953032	0	43982416	C	T
1	rs4366310	0	40287933	C	T
1	rs17163310	0	26044060	C	T
1	rs17028069	0	5467866	T	C
2	rs11902596	0	158575942	A	C
2	rs41437345	0	170311832	C	T
1	rs11582961	0	182289682	T	C
2	rs4633970	0	137256134	T	C
2	rs17218608	0	171850855	C	T
1	rs10801723	0	89548821	G	A
2	rs7602185	0	212171551	C	G
1	rs12755775	0	167814341	A	G
1	rs1391295	0	165417904	C	A
2	rs7601184	0	105583293	C	A
2	rs759255	0	75641904	A	C
2	rs10197474	0	46975683	A	G
1	rs6680282	0	164265232	G	T
2	rs7581565	0	22993652	G	A
1	rs744921	0	10921096	A	G
1	rs12121677	0	65944558	C	T
1	rs291589	0	97275795	T	C
2	rs6712896	0	45561318	C	A
1	rs7515336	0	177942055	A	C
1	rs2784113	0	197040326	T	G
1	rs1288582	0	53635182	C	T
1	rs1487530	0	192410926	C	T
2	rs1850828	0	129643447	A	C
2	rs11693625	0	96557074	C	T
1	rs4970650	0	82447700	T	G
2	rs10205276	0	241578294	T	C
1	rs17105631	0	49572650	T	A
2	rs7561256	0	42736765	G	A
1	rs1780336	0	162863883	T	C
2	rs4674213	0	218367315	C	T
1	rs2184042	0	168523511	G	A
1	rs986760	0	151413570	T	C
2	rs17031877	0	66342919	C	T
1	rs699535	0	90712611	T	C
1	rs1927779	0	78529229	G	A
1	rs11583322	0	36594899	C	T
2	rs2705855	0	14851412	A	G
2	rs13419992	0	241400380	T	C
2	rs10496561	0	120768794	T	G
1	rs1013629	0	76286347	C	T
1	rs2501353	0	158082564	G	T
2	rs41398047	0	6808354	A	G
2	rs11465732	0	102434255	T	C
2	rs875175	0	121615742	G	T
1	rs3737771	0	47427154	T	C
2	rs1121728	0	139536853	T	C
2	rs12713602	0	67831501	G	A
1	rs6425689	0	31160305	C	T
1	rs4845473	0	150976080	T	G
1	rs1499395	0	5630525	G	A
2	rs6732473	0	106140730	A	G
1	rs1933621	0	207385826	T	A
2	rs3828323	0	160516321	T	C
1	rs646441	0	166928976	G	A
2	rs4952491	0	40226279	A	G
2	rs13034936	0	116309406	C	T
2	rs7422206	0	221987613	A	T
1	rs12075187	0	116795316	T	C
1	rs3917711	0	167850838	C	T
2	rs12475179	0	117875063	T	C
1	rs1324738	0	158579249	T	C
1	rs17131659	0	84631560	A	G
1	rs2257121	0	17767799	T	C
2	rs820313	0	173904214	C	T
1	rs11809007	0	211213575	T	G
1	rs17111838	0	55521581	T	G
2	rs6755155	0	62455882	T	C
2	rs6724565	0	12177148	A	G
1	rs12118086	0	101505502	A	G
1	rs275149	0	166326490	G	A
1	rs2997338	0	41644665	T	G
2	rs11673887	0	124876418	C	T
1	rs3789650	0	228883180	C	T
2	rs10497042	0	150558551	T	G
1	rs6684549	0	31755066	C	A
1	rs1510265	0	176661643	G	T
1	rs7534260	0	171947614	G	A
2	rs16829302	0	151593323	G	A
1	rs1756921	0	243660729	A	G
1	rs588093	0	95878785	C	A
1	rs17113883	0	56642710	T	C
1	rs10911529	0	182453692	C	T
2	rs2280122	0	23693606	A	G
2	rs3754677	0	100965726	C	T
2	rs6752513	0	127413297	C	T
1	rs1779415	0	119182036	A	G
1	rs7519541	0	107211310	G	A
1	rs11576107	0	159969416	C	T
2	rs1060315	0	65097943	G	A
1	rs3860223	0	110927004	C	T
1	rs11265589	0	159550921	C	T
2	rs16864134	0	223346147	C	T
2	rs13418853	0	43797525	G	C
2	rs7600895	0	150382315	A	G
1	rs1539444	0	85945886	T	C
2	rs2712089	0	23933778	G	A
1	rs12045854	0	22476388	G	C
1	rs12088204	0	194291435	C	T
2	rs7606259	0	158667581	G	A
2	rs1108853	0	107556665	A	G
1	rs10874535	0	102284391	C	T
1	rs3766344	0	78764649	G	C
1	rs10737650	0	187558931	C	A
1	rs2232849	0	201199065	A	G
2	rs6544324	0	40436562	C	T
2	rs13424953	0	9398018	T	C
1	rs872406	0	158804182	C	T
1	rs6661547	0	228992087	G	A
2	rs17044804	0	23179829	C	A
2	rs4641887	0	129628706	A	G
1	rs16833107	0	149499631	T	C
2	rs12993624	0	55646980	A	G
2	rs41471147	0	198612144	A	G
2	rs10179053	0	80651926	T	G
2	rs1549579	0	160376907	T	G
1	rs10863983	0	210867509	A	G
1	rs11588974	0	27354359	C	A
2	rs10209170	0	118856885	A	G
1	rs6690615	0	151497985	G	C
2	rs10469592	0	140739999	C	G
1	rs12074330	0	83725182	T	C
1	rs11207449	0	59678905	C	T
2	rs16826862	0	149871337	A	C
1	rs1412656	0	108280610	A	G
2	rs1030326	0	66059354	T	G
2	rs4664645	0	153665310	T	C
2	rs1025136	0	65894340	C	T
1	rs1747817	0	195978115	C	T
2	rs4849155	0	111351668	G	A
2	rs10928451	0	133803117	A	G
1	rs1469876	0	64816443	A	G
1	rs7544326	0	178824143	A	T
1	rs1965817	0	219355667	T	C
1	rs340870	0	212195531	C	T
2	rs10439527	0	97226126	C	T
1	rs912962	0	10271299	A	C
2	rs7598611	0	2393668	T	A
2	rs3087386	0	99421938	A	G
2	rs1653289	0	200788826	C	T
1	rs2291410	0	241783277	A	C
1	rs12033303	0	31459125	A	G
2	rs838457	0	232268024	G	T
1	rs2651916	0	3096257	C	T
1	rs12041896	0	186518785	A	G
2	rs16866827	0	8916322	G	A
1	rs4655427	0	211728839	G	A
1	rs17428956	0	56647631	T	G
1	rs16837054	0	148119352	T	C
1	rs4654354	0	29666834	T	C
2	rs10192285	0	231201060	G	A
2	rs4663985	0	234499104	C	G
2	rs2305458	0	20687979	T	C
1	rs11207428	0	59466083	G	A
1	rs9728717	0	85062997	C	T
1	rs1604783	0	158835316	G	C
2	rs4675679	0	208053385	T	C
2	rs3738974	0	45087306	T	G
2	rs1437747	0	44719182	A	G
2	rs4849148	0	113545993	C	T
1	rs3795677	0	238559357	A	G
2	rs17660919	0	64872803	C	T
2	rs17281469	0	207640110	C	T
2	rs6545769	0	60032986	G	A
1	rs10798499	0	175364065	C	A
2	rs10208770	0	230743111	G	T
1	rs17106024	0	81381770	C	T
2	rs4258834	0	54710515	A	G
1	rs7521965	0	76834095	T	C
2	rs16846465	0	212141015	C	T
2	rs17706217	0	173418153	C	G
2	rs4953020	0	43916400	G	T
2	rs1196681	0	149947374	T	C
1	rs12061974	0	8941518	G	A
1	rs1848751	0	237371859	T	C
2	rs11678625	0	62162548	T	C
1	rs11247599	0	27034257	C	T
2	rs4673501	0	210732442	G	A
2	rs10193009	0	102535409	C	T
2	rs4672495	0	62374748	G	T
2	rs7579209	0	45352222	T	C
2	rs6717440	0	164770444	A	C
1	rs12129168	0	42874698	C	T
2	rs17023573	0	39362334	T	C
1	rs118654	0	185336978	G	T
1	rs4949516	0	30149279	C	T
2	rs13014174	0	36418743	C	T
2	rs6723710	0	58678242	C	A
2	rs6744120	0	120242193	A	T
1	rs1417365	0	52028071	T	C
2	rs10211205	0	236282205	T	C
1	rs4338323	0	182588165	C	A
1	rs10915896	0	224161671	T	C
2	rs1524912	0	156112706	C	T
2	rs4954056	0	133978316	A	G
2	rs4668083	0	169205462	T	C
1	rs7554230	0	230824005	A	G
1	rs12094115	0	119100480	C	A
2	rs7602355	0	4941253	T	C
2	rs6724088	0	241985529	C	T
2	rs34610365	0	64989177	T	A
2	rs4641942	0	126584999	T	C
1	rs10754823	0	242483346	T	G
1	rs17091316	0	71765118	A	G
1	rs12076024	0	180578858	T	C
1	rs11589581	0	211572030	G	A
2	rs10197136	0	183013022	C	T
2	rs1530056	0	183403090	G	A
2	rs8179791	0	128773387	T	C
2	rs10874468	0	96959718	A	G
1	rs6674102	0	210884532	T	G
1	rs1359464	0	119062649	A	G
1	rs12095388	0	216496067	C	T
2	rs7564005	0	137229168	G	T
1	rs6700776	0	197251588	A	G
2	rs10178299	0	67125947	G	A
2	rs2357394	0	10054570	A	G
1	rs41405749	0	222079827	T	C
1	rs12122160	0	11040238	T	C
2	rs6721905	0	75262703	A	C
1	rs1281295	0	180165630	C	G
2	rs16823166	0	144299846	C	T
2	rs10191830	0	177713740	A	G
1	rs1686189	0	162928259	T	C
1	rs1321695	0	86720335	A	C
2	rs920266	0	190079531	C	G
1	rs7525450	0	215332102	C	T
2	rs12471388	0	62607886	C	T
1	rs10915414	0	5273226	C	G
1	rs16845191	0	197849435	T	C
1	rs590621	0	55085749	A	G
2	rs17017966	0	3770405	C	T
2	rs4664531	0	152694287	C	T
2	rs10498071	0	220430942	A	G
1	rs11584635	0	153027589	C	T
1	rs17140173	0	227315593	C	T
2	rs12714139	0	85385318	C	A
1	rs333960	0	110241003	C	T
1	rs1462937	0	60383345	T	C
1	rs966121	0	233048697	A	T
1	rs619214	0	238025245	T	G
1	rs17045716	0	215486329	T	G
1	rs11580790	0	196527199	G	A
2	rs734388	0	238335856	G	A
1	rs12742348	0	115419761	A	G
1	rs1534901	0	173778407	G	A
2	rs12478346	0	73437868	T	C
2	rs12994164	0	590969	G	A
1	rs3768342	0	115259843	G	A
1	rs12143905	0	79123608	A	C
2	rs4663968	0	234319883	C	T
1	rs1252579	0	77155423	C	T
1	rs320375	0	211735096	G	A
1	rs1153961	0	222008918	T	C
1	rs10927348	0	243166501	G	T
2	rs1052431	0	102701401	A	G
2	rs925370	0	54719472	T	C
1	rs3000803	0	225675994	A	C
2	rs11688892	0	124836663	G	T
2	rs4669767	0	11726315	T	C
1	rs10801929	0	117395987	G	A
1	rs2657206	0	75567126	G	A
2	rs11883737	0	159655305	G	A
2	rs4675366	0	204336038	T	C
2	rs13392619	0	124547792	A	T
1	rs17101983	0	46332622	A	C
1	rs12725424	0	220373455	C	T
2	rs1437370	0	211534460	T	C
1	rs7530667	0	99464320	T	C
1	rs1890840	0	209031744	T	C
2	rs17777147	0	195792584	A	C
1	rs10912540	0	171372037	A	C
1	rs10798928	0	30190147	C	T
1	rs12729612	0	173525142	C	T
1	rs942702	0	199355512	A	G
2	rs13391639	0	239587531	T	C
2	rs13384671	0	182019839	G	A
1	rs3795731	0	154605592	T	C
1	rs16833824	0	162918543	C	G
2	rs1992615	0	55098335	A	C
2	rs7579899	0	46391108	G	A
2	rs6760793	0	45291482	C	T
2	rs12993516	0	52649353	C	T
2	rs2705592	0	217512001	T	G
1	rs1054743	0	46808230	C	T
2	rs12470123	0	204191046	T	C
2	rs4358107	0	66720271	T	G
2	rs13006901	0	114302570	C	T
2	rs1486963	0	140708533	C	G
1	rs2251847	0	154470671	A	G
2	rs28558574	0	153570712	G	A
1	rs4344331	0	208772946	G	A
1	rs12567277	0	4558398	C	T
1	rs10915010	0	34895110	T	C
2	rs6430937	0	127798702	C	T
2	rs4278958	0	77708189	C	A
2	rs12619282	0	77406878	T	C
1	rs17023403	0	119643822	T	C
1	rs958188	0	78491619	G	C
2	rs7579447	0	56303542	G	A
1	rs7540570	0	219476197	A	G
2	rs7561552	0	122655918	G	A
2	rs352980	0	142302670	C	A
2	rs2107300	0	200646146	C	G
2	rs3213745	0	37312215	A	G
2	rs13022806	0	49962286	A	G
2	rs16837107	0	205795339	T	C
2	rs9308628	0	112118688	T	C
1	rs1880443	0	57787900	A	G
1	rs12043257	0	118425859	C	T
1	rs2456822	0	210909056	T	C
2	rs17538840	0	60931321	A	T
1	rs6688746	0	117284796	T	C
2	rs1063657	0	176726117	T	C
2	rs10188077	0	49635493	T	C
1	rs3924298	0	181584442	G	T
2	rs895565	0	23002142	G	A
2	rs16848517	0	164081222	A	G
1	rs3011596	0	98363132	A	G
2	rs12105570	0	176081970	C	A
1	rs591305	0	206264505	G	C
1	rs622299	0	57100710	C	T
1	rs16853949	0	202789886	A	C
1	rs11205525	0	39239213	G	A
2	rs13396747	0	170105881	A	C
1	rs12121336	0	194125645	A	G
1	rs6426408	0	4200666	T	C
1	rs16831622	0	162721991	G	C
2	rs334110	0	178774689	A	G
2	rs744337	0	8405195	A	G
1	rs11465817	0	67493685	A	C
2	rs2239598	0	169797726	G	A
1	rs564554	0	67034804	A	G
2	rs1649866	0	231037761	A	G
1	rs12752453	0	63510629	T	C
1	rs9804115	0	179576369	C	G
2	rs10931069	0	152927260	T	C
1	rs4623775	0	232206204	C	A
1	rs1627414	0	57018716	G	C
1	rs12239460	0	166213388	T	C
1	rs12136287	0	229298666	C	T
1	rs6700714	0	160813404	T	C
1	rs2224652	0	89969140	T	C
2	rs2894511	0	224174071	C	A
1	rs4112789	0	150821629	T	C
1	rs4839165	0	110483065	G	T
1	rs16849802	0	161381810	A	G
2	rs3108630	0	61121664	G	A
1	rs2027056	0	97496189	G	T
2	rs1540785	0	98798237	C	T
1	rs9803946	0	95679611	G	A
1	rs17513397	0	219219504	T	C
1	rs12023428	0	91821000	G	T
1	rs931507	0	76174165	G	A
1	rs9433429	0	86409096	T	G
1	rs11165062	0	94250222	A	G
2	rs222810	0	146608171	G	T
2	rs17180327	0	180724378	G	A
2	rs4972661	0	174987295	T	C
1	rs1999810	0	31237009	C	T
2	rs4435493	0	55302822	C	T
2	rs6729434	0	6367334	A	G
2	rs11562986	0	51919471	A	G
2	rs1370316	0	139667060	C	T
2	rs13414791	0	181000317	A	G
1	rs503540	0	35882197	T	G
1	rs615190	0	20864066	C	T
2	rs16864146	0	5817095	T	C
1	rs1569746	0	57019556	G	A
2	rs6732758	0	175318205	G	A
2	rs13396428	0	126350273	A	G
1	rs12077140	0	18764462	G	A
2	rs2350121	0	155590390	G	T
2	rs6721644	0	9998005	C	T
2	rs4393800	0	45187578	G	T
1	rs12145360	0	24267398	G	A
2	rs12694143	0	209559634	G	A
2	rs1530002	0	19329140	T	C
1	rs17377672	0	173904118	C	T
2	rs16856430	0	169632173	A	G
2	rs17597007	0	207533554	A	G
2	rs12694698	0	227004316	A	G
2	rs10928182	0	143987093	G	T
2	rs4032035	0	156820168	C	T
2	rs7595902	0	19937752	A	G
2	rs2030199	0	225969851	G	A
2	rs7580548	0	41805384	C	T
1	rs10857825	0	110845750	T	C
2	rs41503047	0	2930794	A	G
1	rs17378676	0	61985192	C	G
2	rs6760746	0	14014756	G	A
1	rs12743653	0	224222732	A	G
2	rs34910595	0	25132227	A	G
1	rs1695960	0	55756113	A	G
2	rs10495786	0	33412933	C	T
2	rs11123147	0	113147857	T	C
1	rs11576588	0	230214819	T	C
1	rs17719287	0	153033119	C	T
2	rs4952188	0	30939231	C	T
2	rs12233153	0	35472244	C	T
2	rs4246580	0	50750960	G	T
```
